## Supplementary material for "Localized Reactivity on Proteins as Riemannian Manifolds: A Quantum-Inspired Geometric Model for Deterministic, Metal-Aware Reactive-Site Prediction": code bundle: meta.json

```
{
  "pdb": "1GPW_l_u.pdb",
  "radius": 4.7,
  "residues": [
    {
      "id": "F:301",
      "chain": "F",
      "resseq": 301,
      "icode": "",
      "resname": "MET",
      "hetflag": " ",
      "sasa": 0.22585824131965637,
      "atoms": [
        {
          "atom_index": 0,
          "name": "N",
          "element": "N",
          "coord": [
            3.2026000022888184,
            2.289900064468384,
            3.706199884414673
          ]
        },
        {
          "atom_index": 1,
          "name": "CA",
          "element": "C",
          "coord": [
            3.201900005340576,
            2.435499906539917,
            3.7388999462127686
          ]
        },
        {
          "atom_index": 2,
          "name": "C",
          "element": "C",
          "coord": [
            3.126499891281128,
            2.4584999084472656,
            3.869800090789795
          ]
        },
        {
          "atom_index": 3,
          "name": "O",
          "element": "O",
          "coord": [
            3.1482999324798584,
            2.3889000415802,
            3.968899965286255
          ]
        },
        {
          "atom_index": 4,
          "name": "CB",
          "element": "C",
          "coord": [
            3.1335999965667725,
            2.514899969100952,
            3.626499891281128
          ]
        },
        {
          "atom_index": 5,
          "name": "CG",
          "element": "C",
          "coord": [
            3.1522998809814453,
            2.6666998863220215,
            3.634700059890747
          ]
        },
        {
          "atom_index": 6,
          "name": "SD",
          "element": "S",
          "coord": [
            3.0201001167297363,
            2.762399911880493,
            3.5546000003814697
          ]
        },
        {
          "atom_index": 7,
          "name": "CE",
          "element": "C",
          "coord": [
            3.055799961090088,
            2.73799991607666,
            3.380199909210205
          ]
        }
      ]
    },
    {
      "id": "F:302",
      "chain": "F",
      "resseq": 302,
      "icode": "",
      "resname": "ARG",
      "hetflag": " ",
      "sasa": 0.0,
      "atoms": [
        {
          "atom_index": 8,
          "name": "N",
          "element": "N",
          "coord": [
            3.0369999408721924,
            2.55649995803833,
            3.868000030517578
          ]
        },
        {
          "atom_index": 9,
          "name": "CA",
          "element": "C",
          "coord": [
            2.9565000534057617,
            2.591900110244751,
            3.983799934387207
          ]
        },
        {
          "atom_index": 10,
          "name": "C",
          "element": "C",
          "coord": [
            2.813199996948242,
            2.5427000522613525,
            3.968400001525879
          ]
        },
        {
          "atom_index": 11,
          "name": "O",
          "element": "O",
          "coord": [
            2.7423999309539795,
            2.5836000442504883,
            3.876499891281128
          ]
        },
        {
          "atom_index": 12,
          "name": "CB",
          "element": "C",
          "coord": [
            2.954900026321411,
            2.7437000274658203,
            4.001699924468994
          ]
        },
        {
          "atom_index": 13,
          "name": "CG",
          "element": "C",
          "coord": [
            3.087599992752075,
            2.8036999702453613,
            4.042699813842773
          ]
        },
        {
          "atom_index": 14,
          "name": "CD",
          "element": "C",
          "coord": [
            3.096299886703491,
            2.9505999088287354,
            4.002699851989746
          ]
        },
        {
          "atom_index": 15,
          "name": "NE",
          "element": "N",
          "coord": [
            2.976799964904785,
            3.028599977493286,
            4.037499904632568
          ]
        },
        {
          "atom_index": 16,
          "name": "CZ",
          "element": "C",
          "coord": [
            2.9286000728607178,
            3.0439000129699707,
            4.160799980163574
          ]
        },
        {
          "atom_index": 17,
          "name": "NH1",
          "element": "N",
          "coord": [
            2.9885001182556152,
            2.9858999252319336,
            4.264200210571289
          ]
        },
        {
          "atom_index": 18,
          "name": "NH2",
          "element": "N",
          "coord": [
            2.8208999633789062,
            3.1184000968933105,
            4.1809000968933105
          ]
        }
      ]
    },
    {
      "id": "F:303",
      "chain": "F",
      "resseq": 303,
      "icode": "",
      "resname": "ILE",
      "hetflag": " ",
      "sasa": 0.0,
      "atoms": [
        {
          "atom_index": 19,
          "name": "N",
          "element": "N",
          "coord": [
            2.7725000381469727,
            2.4542999267578125,
            4.058899879455566
          ]
        },
        {
          "atom_index": 20,
          "name": "CA",
          "element": "C",
          "coord": [
            2.6368000507354736,
            2.400899887084961,
            4.060500144958496
          ]
        },
        {
          "atom_index": 21,
          "name": "C",
          "element": "C",
          "coord": [
            2.5583999156951904,
            2.473400115966797,
            4.169300079345703
          ]
        },
        {
          "atom_index": 22,
          "name": "O",
          "element": "O",
          "coord": [
            2.606100082397461,
            2.486799955368042,
            4.2820000648498535
          ]
        },
        {
          "atom_index": 23,
          "name": "CB",
          "element": "C",
          "coord": [
            2.6338000297546387,
            2.2500998973846436,
            4.094600200653076
          ]
        },
        {
          "atom_index": 24,
          "name": "CG1",
          "element": "C",
          "coord": [
            2.6942999362945557,
            2.168100118637085,
            3.980799913406372
          ]
        },
        {
          "atom_index": 25,
          "name": "CG2",
          "element": "C",
          "coord": [
            2.4911000728607178,
            2.205899953842163,
            4.119900226593018
          ]
        },
        {
          "atom_index": 26,
          "name": "CD1",
          "element": "C",
          "coord": [
            2.6939001083374023,
            2.01990008354187,
            4.009099960327148
          ]
        }
      ]
    },
    {
      "id": "F:304",
      "chain": "F",
      "resseq": 304,
      "icode": "",
      "resname": "GLY",
      "hetflag": " ",
      "sasa": 0.0,
      "atoms": [
        {
          "atom_index": 27,
          "name": "N",
          "element": "N",
          "coord": [
            2.4381000995635986,
            2.519200086593628,
            4.135900020599365
          ]
        },
        {
          "atom_index": 28,
          "name": "CA",
          "element": "C",
          "coord": [
            2.3564000129699707,
            2.5876998901367188,
            4.234300136566162
          ]
        },
        {
          "atom_index": 29,
          "name": "C",
          "element": "C",
          "coord": [
            2.2239999771118164,
            2.5162999629974365,
            4.253900051116943
          ]
        },
        {
          "atom_index": 30,
          "name": "O",
          "element": "O",
          "coord": [
            2.165600061416626,
            2.4656999111175537,
            4.158599853515625
          ]
        }
      ]
    },
    {
      "id": "F:305",
      "chain": "F",
      "resseq": 305,
      "icode": "",
      "resname": "ILE",
      "hetflag": " ",
      "sasa": 0.0,
      "atoms": [
        {
          "atom_index": 31,
          "name": "N",
          "element": "N",
          "coord": [
            2.1761999130249023,
            2.511199951171875,
            4.377299785614014
          ]
        },
        {
          "atom_index": 32,
          "name": "CA",
          "element": "C",
          "coord": [
            2.049499988555908,
            2.446199893951416,
            4.405700206756592
          ]
        },
        {
          "atom_index": 33,
          "name": "C",
          "element": "C",
          "coord": [
            1.9594000577926636,
            2.543299913406372,
            4.480800151824951
          ]
        },
        {
          "atom_index": 34,
          "name": "O",
          "element": "O",
          "coord": [
            1.9902000427246094,
            2.58270001411438,
            4.593500137329102
          ]
        },
        {
          "atom_index": 35,
          "name": "CB",
          "element": "C",
          "coord": [
            2.067699909210205,
            2.321199893951416,
            4.4928998947143555
          ]
        },
        {
          "atom_index": 36,
          "name": "CG1",
          "element": "C",
          "coord": [
            2.168299913406372,
            2.2267000675201416,
            4.428699970245361
          ]
        },
        {
          "atom_index": 37,
          "name": "CG2",
          "element": "C",
          "coord": [
            1.934499979019165,
            2.2507998943328857,
            4.510200023651123
          ]
        },
        {
          "atom_index": 38,
          "name": "CD1",
          "element": "C",
          "coord": [
            2.181999921798706,
            2.0961999893188477,
            4.502099990844727
          ]
        }
      ]
    },
    {
      "id": "F:306",
      "chain": "F",
      "resseq": 306,
      "icode": "",
      "resname": "ILE",
      "hetflag": " ",
      "sasa": 0.0,
      "atoms": [
        {
          "atom_index": 39,
          "name": "N",
          "element": "N",
          "coord": [
            1.8494999408721924,
            2.5831000804901123,
            4.417900085449219
          ]
        },
        {
          "atom_index": 40,
          "name": "CA",
          "element": "C",
          "coord": [
            1.7573000192642212,
            2.6751999855041504,
            4.481500148773193
          ]
        },
        {
          "atom_index": 41,
          "name": "C",
          "element": "C",
          "coord": [
            1.698699951171875,
            2.6077001094818115,
            4.604899883270264
          ]
        },
        {
          "atom_index": 42,
          "name": "O",
          "element": "O",
          "coord": [
            1.6377999782562256,
            2.5002999305725098,
            4.597400188446045
          ]
        },
        {
          "atom_index": 43,
          "name": "CB",
          "element": "C",
          "coord": [
            1.6484999656677246,
            2.719099998474121,
            4.382900238037109
          ]
        },
        {
          "atom_index": 44,
          "name": "CG1",
          "element": "C",
          "coord": [
            1.7151999473571777,
            2.8032000064849854,
            4.272299766540527
          ]
        },
        {
          "atom_index": 45,
          "name": "CG2",
          "element": "C",
          "coord": [
            1.538599967956543,
            2.796099901199341,
            4.4567999839782715
          ]
        },
        {
          "atom_index": 46,
          "name": "CD1",
          "element": "C",
          "coord": [
            1.6217999458312988,
            2.8626999855041504,
            4.170599937438965
          ]
        }
      ]
    },
    {
      "id": "F:307",
      "chain": "F",
      "resseq": 307,
      "icode": "",
      "resname": "SER",
      "hetflag": " ",
      "sasa": 0.0,
      "atoms": [
        {
          "atom_index": 47,
          "name": "N",
          "element": "N",
          "coord": [
            1.718400001525879,
            2.6723999977111816,
            4.718999862670898
          ]
        },
        {
          "atom_index": 48,
          "name": "CA",
          "element": "C",
          "coord": [
            1.6759999990463257,
            2.618499994277954,
            4.847799777984619
          ]
        },
        {
          "atom_index": 49,
          "name": "C",
          "element": "C",
          "coord": [
            1.5580999851226807,
            2.684499979019165,
            4.9191999435424805
          ]
        },
        {
          "atom_index": 50,
          "name": "O",
          "element": "O",
          "coord": [
            1.53410005569458,
            2.6575000286102295,
            5.035999774932861
          ]
        },
        {
          "atom_index": 51,
          "name": "CB",
          "element": "C",
          "coord": [
            1.7968000173568726,
            2.619499921798706,
            4.9405999183654785
          ]
        },
        {
          "atom_index": 52,
          "name": "OG",
          "element": "O",
          "coord": [
            1.8528000116348267,
            2.7492001056671143,
            4.942200183868408
          ]
        }
      ]
    },
    {
      "id": "F:308",
      "chain": "F",
      "resseq": 308,
      "icode": "",
      "resname": "VAL",
      "hetflag": " ",
      "sasa": 0.0,
      "atoms": [
        {
          "atom_index": 53,
          "name": "N",
          "element": "N",
          "coord": [
            1.4837000370025635,
            2.769399881362915,
            4.849999904632568
          ]
        },
        {
          "atom_index": 54,
          "name": "CA",
          "element": "C",
          "coord": [
            1.3703999519348145,
            2.8369998931884766,
            4.9120001792907715
          ]
        },
        {
          "atom_index": 55,
          "name": "C",
          "element": "C",
          "coord": [
            1.2400000095367432,
            2.761199951171875,
            4.89300012588501
          ]
        },
        {
          "atom_index": 56,
          "name": "O",
          "element": "O",
          "coord": [
            1.1657999753952026,
            2.738100051879883,
            4.989099979400635
          ]
        },
        {
          "atom_index": 57,
          "name": "CB",
          "element": "C",
          "coord": [
            1.3522000312805176,
            2.9784998893737793,
            4.853499889373779
          ]
        },
        {
          "atom_index": 58,
          "name": "CG1",
          "element": "C",
          "coord": [
            1.4845999479293823,
            3.052999973297119,
            4.857699871063232
          ]
        },
        {
          "atom_index": 59,
          "name": "CG2",
          "element": "C",
          "coord": [
            1.2994999885559082,
            2.9707999229431152,
            4.710599899291992
          ]
        }
      ]
    },
    {
      "id": "F:309",
      "chain": "F",
      "resseq": 309,
      "icode": "",
      "resname": "GLY",
      "hetflag": " ",
      "sasa": 0.0,
      "atoms": [
        {
          "atom_index": 60,
          "name": "N",
          "element": "N",
          "coord": [
            1.2142000198364258,
            2.724400043487549,
            4.767199993133545
          ]
        },
        {
          "atom_index": 61,
          "name": "CA",
          "element": "C",
          "coord": [
            1.0930999517440796,
            2.654599905014038,
            4.72730016708374
          ]
        },
        {
          "atom_index": 62,
          "name": "C",
          "element": "C",
          "coord": [
            1.0422999858856201,
            2.551300048828125,
            4.8242998123168945
          ]
        },
        {
          "atom_index": 63,
          "name": "O",
          "element": "O",
          "coord": [
            1.1197999715805054,
            2.4960999488830566,
            4.903299808502197
          ]
        }
      ]
    },
    {
      "id": "F:310",
      "chain": "F",
      "resseq": 310,
      "icode": "",
      "resname": "PRO",
      "hetflag": " ",
      "sasa": 0.0,
      "atoms": [
        {
          "atom_index": 64,
          "name": "N",
          "element": "N",
          "coord": [
            0.9111999869346619,
            2.52239990234375,
            4.819699764251709
          ]
        },
        {
          "atom_index": 65,
          "name": "CA",
          "element": "C",
          "coord": [
            0.8442999720573425,
            2.4247000217437744,
            4.906300067901611
          ]
        },
        {
          "atom_index": 66,
          "name": "C",
          "element": "C",
          "coord": [
            0.9223999977111816,
            2.293600082397461,
            4.9116997718811035
          ]
        },
        {
          "atom_index": 67,
          "name": "O",
          "element": "O",
          "coord": [
            0.9925000071525574,
            2.2578999996185303,
            4.816699981689453
          ]
        },
        {
          "atom_index": 68,
          "name": "CB",
          "element": "C",
          "coord": [
            0.7087000012397766,
            2.4063000679016113,
            4.838900089263916
          ]
        },
        {
          "atom_index": 69,
          "name": "CG",
          "element": "C",
          "coord": [
            0.6855999827384949,
            2.5364999771118164,
            4.770999908447266
          ]
        },
        {
          "atom_index": 70,
          "name": "CD",
          "element": "C",
          "coord": [
            0.8198000192642212,
            2.57069993019104,
            4.714799880981445
          ]
        }
      ]
    },
    {
      "id": "F:311",
      "chain": "F",
      "resseq": 311,
      "icode": "",
      "resname": "GLY",
      "hetflag": " ",
      "sasa": 0.0,
      "atoms": [
        {
          "atom_index": 71,
          "name": "N",
          "element": "N",
          "coord": [
            0.9101999998092651,
            2.222599983215332,
            5.023099899291992
          ]
        },
        {
          "atom_index": 72,
          "name": "CA",
          "element": "C",
          "coord": [
            0.9789999723434448,
            2.0952000617980957,
            5.037899971008301
          ]
        },
        {
          "atom_index": 73,
          "name": "C",
          "element": "C",
          "coord": [
            1.124899983406067,
            2.105299949645996,
            5.077700138092041
          ]
        },
        {
          "atom_index": 74,
          "name": "O",
          "element": "O",
          "coord": [
            1.1922999620437622,
            2.203900098800659,
            5.048099994659424
          ]
        }
      ]
    },
    {
      "id": "F:312",
      "chain": "F",
      "resseq": 312,
      "icode": "",
      "resname": "ASN",
      "hetflag": " ",
      "sasa": 2.785364866256714,
      "atoms": [
        {
          "atom_index": 75,
          "name": "N",
          "element": "N",
          "coord": [
            1.1739000082015991,
            2.00219988822937,
            5.145299911499023
          ]
        },
        {
          "atom_index": 76,
          "name": "CA",
          "element": "C",
          "coord": [
            1.3127000331878662,
            1.998900055885315,
            5.189000129699707
          ]
        },
        {
          "atom_index": 77,
          "name": "C",
          "element": "C",
          "coord": [
            1.398900032043457,
            1.9663000106811523,
            5.067399978637695
          ]
        },
        {
          "atom_index": 78,
          "name": "O",
          "element": "O",
          "coord": [
            1.3630000352859497,
            1.881700038909912,
            4.985599994659424
          ]
        },
        {
          "atom_index": 79,
          "name": "CB",
          "element": "C",
          "coord": [
            1.3307000398635864,
            1.8934999704360962,
            5.298600196838379
          ]
        },
        {
          "atom_index": 80,
          "name": "CG",
          "element": "C",
          "coord": [
            1.4551000595092773,
            1.9163000583648682,
            5.381999969482422
          ]
        },
        {
          "atom_index": 81,
          "name": "OD1",
          "element": "O",
          "coord": [
            1.5678000450134277,
            1.9016000032424927,
            5.333899974822998
          ]
        },
        {
          "atom_index": 82,
          "name": "ND2",
          "element": "N",
          "coord": [
            1.4356000423431396,
            1.9530999660491943,
            5.5081000328063965
          ]
        }
      ]
    },
    {
      "id": "F:313",
      "chain": "F",
      "resseq": 313,
      "icode": "",
      "resname": "ILE",
      "hetflag": " ",
      "sasa": 0.0,
      "atoms": [
        {
          "atom_index": 83,
          "name": "N",
          "element": "N",
          "coord": [
            1.5124000310897827,
            2.033799886703491,
            5.055799961090088
          ]
        },
        {
          "atom_index": 84,
          "name": "CA",
          "element": "C",
          "coord": [
            1.600000023841858,
            2.0137999057769775,
            4.941500186920166
          ]
        },
        {
          "atom_index": 85,
          "name": "C",
          "element": "C",
          "coord": [
            1.7339999675750732,
            1.9505000114440918,
            4.975900173187256
          ]
        },
        {
          "atom_index": 86,
          "name": "O",
          "element": "O",
          "coord": [
            1.817199945449829,
            1.9285999536514282,
            4.888000011444092
          ]
        },
        {
          "atom_index": 87,
          "name": "CB",
          "element": "C",
          "coord": [
            1.6234999895095825,
            2.148400068283081,
            4.867400169372559
          ]
        },
        {
          "atom_index": 88,
          "name": "CG1",
          "element": "C",
          "coord": [
            1.6924999952316284,
            2.2493999004364014,
            4.959799766540527
          ]
        },
        {
          "atom_index": 89,
          "name": "CG2",
          "element": "C",
          "coord": [
            1.4895000457763672,
            2.2060000896453857,
            4.821400165557861
          ]
        },
        {
          "atom_index": 90,
          "name": "CD1",
          "element": "C",
          "coord": [
            1.839900016784668,
            2.22379994392395,
            4.982800006866455
          ]
        }
      ]
    },
    {
      "id": "F:314",
      "chain": "F",
      "resseq": 314,
      "icode": "",
      "resname": "MET",
      "hetflag": " ",
      "sasa": 0.8711674809455872,
      "atoms": [
        {
          "atom_index": 91,
          "name": "N",
          "element": "N",
          "coord": [
            1.7551000118255615,
            1.9205000400543213,
            5.103400230407715
          ]
        },
        {
          "atom_index": 92,
          "name": "CA",
          "element": "C",
          "coord": [
            1.8805999755859375,
            1.860200047492981,
            5.144000053405762
          ]
        },
        {
          "atom_index": 93,
          "name": "C",
          "element": "C",
          "coord": [
            1.903499960899353,
            1.7252999544143677,
            5.078000068664551
          ]
        },
        {
          "atom_index": 94,
          "name": "O",
          "element": "O",
          "coord": [
            2.017199993133545,
            1.6892999410629272,
            5.047100067138672
          ]
        },
        {
          "atom_index": 95,
          "name": "CB",
          "element": "C",
          "coord": [
            1.8871999979019165,
            1.848099946975708,
            5.296299934387207
          ]
        },
        {
          "atom_index": 96,
          "name": "CG",
          "element": "C",
          "coord": [
            1.9219000339508057,
            1.9800000190734863,
            5.365099906921387
          ]
        },
        {
          "atom_index": 97,
          "name": "SD",
          "element": "S",
          "coord": [
            2.0696001052856445,
            2.059000015258789,
            5.292900085449219
          ]
        },
        {
          "atom_index": 98,
          "name": "CE",
          "element": "C",
          "coord": [
            2.1993000507354736,
            1.9586999416351318,
            5.365499973297119
          ]
        }
      ]
    },
    {
      "id": "F:315",
      "chain": "F",
      "resseq": 315,
      "icode": "",
      "resname": "ASN",
      "hetflag": " ",
      "sasa": 0.18930116295814514,
      "atoms": [
        {
          "atom_index": 99,
          "name": "N",
          "element": "N",
          "coord": [
            1.7961000204086304,
            1.6505000591278076,
            5.0553998947143555
          ]
        },
        {
          "atom_index": 100,
          "name": "CA",
          "element": "C",
          "coord": [
            1.808899998664856,
            1.5210000276565552,
            4.990099906921387
          ]
        },
        {
          "atom_index": 101,
          "name": "C",
          "element": "C",
          "coord": [
            1.864799976348877,
            1.5384000539779663,
            4.849800109863281
          ]
        },
        {
          "atom_index": 102,
          "name": "O",
          "element": "O",
          "coord": [
            1.9594999551773071,
            1.469599962234497,
            4.810500144958496
          ]
        },
        {
          "atom_index": 103,
          "name": "CB",
          "element": "C",
          "coord": [
            1.673699975013733,
            1.4500000476837158,
            4.9822001457214355
          ]
        },
        {
          "atom_index": 104,
          "name": "CG",
          "element": "C",
          "coord": [
            1.6390999555587769,
            1.377500057220459,
            5.110099792480469
          ]
        },
        {
          "atom_index": 105,
          "name": "OD1",
          "element": "O",
          "coord": [
            1.719099998474121,
            1.2992000579833984,
            5.1616997718811035
          ]
        },
        {
          "atom_index": 106,
          "name": "ND2",
          "element": "N",
          "coord": [
            1.5192999839782715,
            1.4023000001907349,
            5.161900043487549
          ]
        }
      ]
    },
    {
      "id": "F:316",
      "chain": "F",
      "resseq": 316,
      "icode": "",
      "resname": "LEU",
      "hetflag": " ",
      "sasa": 0.0,
      "atoms": [
        {
          "atom_index": 107,
          "name": "N",
          "element": "N",
          "coord": [
            1.80649995803833,
            1.6303000450134277,
            4.773799896240234
          ]
        },
        {
          "atom_index": 108,
          "name": "CA",
          "element": "C",
          "coord": [
            1.854099988937378,
            1.6531000137329102,
            4.638400077819824
          ]
        },
        {
          "atom_index": 109,
          "name": "C",
          "element": "C",
          "coord": [
            1.9973000288009644,
            1.7043999433517456,
            4.645400047302246
          ]
        },
        {
          "atom_index": 110,
          "name": "O",
          "element": "O",
          "coord": [
            2.077699899673462,
            1.6777000427246094,
            4.556000232696533
          ]
        },
        {
          "atom_index": 111,
          "name": "CB",
          "element": "C",
          "coord": [
            1.763100028038025,
            1.7527999877929688,
            4.564899921417236
          ]
        },
        {
          "atom_index": 112,
          "name": "CG",
          "element": "C",
          "coord": [
            1.7861000299453735,
            1.7788000106811523,
            4.415200233459473
          ]
        },
        {
          "atom_index": 113,
          "name": "CD1",
          "element": "C",
          "coord": [
            1.888700008392334,
            1.8854999542236328,
            4.3968000411987305
          ]
        },
        {
          "atom_index": 114,
          "name": "CD2",
          "element": "C",
          "coord": [
            1.8289999961853027,
            1.6514999866485596,
            4.344699859619141
          ]
        }
      ]
    },
    {
      "id": "F:317",
      "chain": "F",
      "resseq": 317,
      "icode": "",
      "resname": "TYR",
      "hetflag": " ",
      "sasa": 0.3468284606933594,
      "atoms": [
        {
          "atom_index": 115,
          "name": "N",
          "element": "N",
          "coord": [
            2.029599905014038,
            1.7762999534606934,
            4.752600193023682
          ]
        },
        {
          "atom_index": 116,
          "name": "CA",
          "element": "C",
          "coord": [
            2.1642000675201416,
            1.8294999599456787,
            4.770199775695801
          ]
        },
        {
          "atom_index": 117,
          "name": "C",
          "element": "C",
          "coord": [
            2.2636001110076904,
            1.715999960899353,
            4.7881999015808105
          ]
        },
        {
          "atom_index": 118,
          "name": "O",
          "element": "O",
          "coord": [
            2.368299961090088,
            1.7130999565124512,
            4.724299907684326
          ]
        },
        {
          "atom_index": 119,
          "name": "CB",
          "element": "C",
          "coord": [
            2.171299934387207,
            1.9219000339508057,
            4.892000198364258
          ]
        },
        {
          "atom_index": 120,
          "name": "CG",
          "element": "C",
          "coord": [
            2.3125,
            1.964900016784668,
            4.92549991607666
          ]
        },
        {
          "atom_index": 121,
          "name": "CD1",
          "element": "C",
          "coord": [
            2.3886001110076904,
            2.038300037384033,
            4.83459997177124
          ]
        },
        {
          "atom_index": 122,
          "name": "CD2",
          "element": "C",
          "coord": [
            2.371299982070923,
            1.929800033569336,
            5.046999931335449
          ]
        },
        {
          "atom_index": 123,
          "name": "CE1",
          "element": "C",
          "coord": [
            2.5197999477386475,
            2.0759999752044678,
            4.863800048828125
          ]
        },
        {
          "atom_index": 124,
          "name": "CE2",
          "element": "C",
          "coord": [
            2.502700090408325,
            1.9667999744415283,
            5.077300071716309
          ]
        },
        {
          "atom_index": 125,
          "name": "CZ",
          "element": "C",
          "coord": [
            2.5761001110076904,
            2.0399999618530273,
            4.985300064086914
          ]
        },
        {
          "atom_index": 126,
          "name": "OH",
          "element": "O",
          "coord": [
            2.704900026321411,
            2.0785000324249268,
            5.015100002288818
          ]
        }
      ]
    },
    {
      "id": "F:318",
      "chain": "F",
      "resseq": 318,
      "icode": "",
      "resname": "ARG",
      "hetflag": " ",
      "sasa": 4.5031561851501465,
      "atoms": [
        {
          "atom_index": 127,
          "name": "N",
          "element": "N",
          "coord": [
            2.2304000854492188,
            1.6231000423431396,
            4.877099990844727
          ]
        },
        {
          "atom_index": 128,
          "name": "CA",
          "element": "C",
          "coord": [
            2.316499948501587,
            1.5089000463485718,
            4.902900218963623
          ]
        },
        {
          "atom_index": 129,
          "name": "C",
          "element": "C",
          "coord": [
            2.335099935531616,
            1.4320000410079956,
            4.772600173950195
          ]
        },
        {
          "atom_index": 130,
          "name": "O",
          "element": "O",
          "coord": [
            2.447700023651123,
            1.3997999429702759,
            4.733500003814697
          ]
        },
        {
          "atom_index": 131,
          "name": "CB",
          "element": "C",
          "coord": [
            2.2537999153137207,
            1.4187999963760376,
            5.009799957275391
          ]
        },
        {
          "atom_index": 132,
          "name": "CG",
          "element": "C",
          "coord": [
            2.233299970626831,
            1.4884999990463257,
            5.144000053405762
          ]
        },
        {
          "atom_index": 133,
          "name": "CD",
          "element": "C",
          "coord": [
            2.180500030517578,
            1.392799973487854,
            5.251299858093262
          ]
        },
        {
          "atom_index": 134,
          "name": "NE",
          "element": "N",
          "coord": [
            2.1658999919891357,
            1.458299994468689,
            5.38129997253418
          ]
        },
        {
          "atom_index": 135,
          "name": "CZ",
          "element": "C",
          "coord": [
            2.068700075149536,
            1.5435999631881714,
            5.412600040435791
          ]
        },
        {
          "atom_index": 136,
          "name": "NH1",
          "element": "N",
          "coord": [
            1.9753999710083008,
            1.5749000310897827,
            5.323599815368652
          ]
        },
        {
          "atom_index": 137,
          "name": "NH2",
          "element": "N",
          "coord": [
            2.0650999546051025,
            1.5988999605178833,
            5.533199787139893
          ]
        }
      ]
    },
    {
      "id": "F:319",
      "chain": "F",
      "resseq": 319,
      "icode": "",
      "resname": "GLY",
      "hetflag": " ",
      "sasa": 0.0,
      "atoms": [
        {
          "atom_index": 138,
          "name": "N",
          "element": "N",
          "coord": [
            2.223599910736084,
            1.4048000574111938,
            4.704999923706055
          ]
        },
        {
          "atom_index": 139,
          "name": "CA",
          "element": "C",
          "coord": [
            2.228800058364868,
            1.332900047302246,
            4.579100131988525
          ]
        },
        {
          "atom_index": 140,
          "name": "C",
          "element": "C",
          "coord": [
            2.321500062942505,
            1.398900032043457,
            4.4791998863220215
          ]
        },
        {
          "atom_index": 141,
          "name": "O",
          "element": "O",
          "coord": [
            2.4082000255584717,
            1.332900047302246,
            4.422599792480469
          ]
        }
      ]
    },
    {
      "id": "F:320",
      "chain": "F",
      "resseq": 320,
      "icode": "",
      "resname": "VAL",
      "hetflag": " ",
      "sasa": 0.0,
      "atoms": [
        {
          "atom_index": 142,
          "name": "N",
          "element": "N",
          "coord": [
            2.303800106048584,
            1.5289000272750854,
            4.457600116729736
          ]
        },
        {
          "atom_index": 143,
          "name": "CA",
          "element": "C",
          "coord": [
            2.3868000507354736,
            1.6038999557495117,
            4.36329984664917
          ]
        },
        {
          "atom_index": 144,
          "name": "C",
          "element": "C",
          "coord": [
            2.5320000648498535,
            1.608299970626831,
            4.408599853515625
          ]
        },
        {
          "atom_index": 145,
          "name": "O",
          "element": "O",
          "coord": [
            2.6240999698638916,
            1.6064000129699707,
            4.326499938964844
          ]
        },
        {
          "atom_index": 146,
          "name": "CB",
          "element": "C",
          "coord": [
            2.3361001014709473,
            1.7491999864578247,
            4.347300052642822
          ]
        },
        {
          "atom_index": 147,
          "name": "CG1",
          "element": "C",
          "coord": [
            2.4365999698638916,
            1.8312000036239624,
            4.2683000564575195
          ]
        },
        {
          "atom_index": 148,
          "name": "CG2",
          "element": "C",
          "coord": [
            2.201900005340576,
            1.75,
            4.276500225067139
          ]
        }
      ]
    },
    {
      "id": "F:321",
      "chain": "F",
      "resseq": 321,
      "icode": "",
      "resname": "LYS",
      "hetflag": " ",
      "sasa": 3.2742552757263184,
      "atoms": [
        {
          "atom_index": 149,
          "name": "N",
          "element": "N",
          "coord": [
            2.5515999794006348,
            1.61489999294281,
            4.539899826049805
          ]
        },
        {
          "atom_index": 150,
          "name": "CA",
          "element": "C",
          "coord": [
            2.6851999759674072,
            1.6193000078201294,
            4.597499847412109
          ]
        },
        {
          "atom_index": 151,
          "name": "C",
          "element": "C",
          "coord": [
            2.7606000900268555,
            1.4900000095367432,
            4.565000057220459
          ]
        },
        {
          "atom_index": 152,
          "name": "O",
          "element": "O",
          "coord": [
            2.8661000728607178,
            1.492300033569336,
            4.5005998611450195
          ]
        },
        {
          "atom_index": 153,
          "name": "CB",
          "element": "C",
          "coord": [
            2.6756999492645264,
            1.6378999948501587,
            4.749300003051758
          ]
        },
        {
          "atom_index": 154,
          "name": "CG",
          "element": "C",
          "coord": [
            2.8085999488830566,
            1.6618000268936157,
            4.81790018081665
          ]
        },
        {
          "atom_index": 155,
          "name": "CD",
          "element": "C",
          "coord": [
            2.7904999256134033,
            1.6871999502182007,
            4.966599941253662
          ]
        },
        {
          "atom_index": 156,
          "name": "CE",
          "element": "C",
          "coord": [
            2.92330002784729,
            1.72160005569458,
            5.032100200653076
          ]
        },
        {
          "atom_index": 157,
          "name": "NZ",
          "element": "N",
          "coord": [
            3.023900032043457,
            1.6136000156402588,
            5.0131001472473145
          ]
        }
      ]
    },
    {
      "id": "F:322",
      "chain": "F",
      "resseq": 322,
      "icode": "",
      "resname": "ARG",
      "hetflag": " ",
      "sasa": 0.4839819371700287,
      "atoms": [
        {
          "atom_index": 158,
          "name": "N",
          "element": "N",
          "coord": [
            2.704699993133545,
            1.3779000043869019,
            4.609600067138672
          ]
        },
        {
          "atom_index": 159,
          "name": "CA",
          "element": "C",
          "coord": [
            2.76419997215271,
            1.2473000288009644,
            4.586999893188477
          ]
        },
        {
          "atom_index": 160,
          "name": "C",
          "element": "C",
          "coord": [
            2.7850000858306885,
            1.2200000286102295,
            4.438300132751465
          ]
        },
        {
          "atom_index": 161,
          "name": "O",
          "element": "O",
          "coord": [
            2.8791000843048096,
            1.1504000425338745,
            4.399700164794922
          ]
        },
        {
          "atom_index": 162,
          "name": "CB",
          "element": "C",
          "coord": [
            2.6758999824523926,
            1.1390000581741333,
            4.648200035095215
          ]
        }
      ]
    },
    {
      "id": "F:323",
      "chain": "F",
      "resseq": 323,
      "icode": "",
      "resname": "ALA",
      "hetflag": " ",
      "sasa": 0.0,
      "atoms": [
        {
          "atom_index": 163,
          "name": "N",
          "element": "N",
          "coord": [
            2.697700023651123,
            1.2750999927520752,
            4.354599952697754
          ]
        },
        {
          "atom_index": 164,
          "name": "CA",
          "element": "C",
          "coord": [
            2.708199977874756,
            1.2538000345230103,
            4.2108001708984375
          ]
        },
        {
          "atom_index": 165,
          "name": "C",
          "element": "C",
          "coord": [
            2.821700096130371,
            1.3342000246047974,
            4.14900016784668
          ]
        },
        {
          "atom_index": 166,
          "name": "O",
          "element": "O",
          "coord": [
            2.8835999965667725,
            1.2907999753952026,
            4.051799774169922
          ]
        },
        {
          "atom_index": 167,
          "name": "CB",
          "element": "C",
          "coord": [
            2.5764000415802,
            1.2893999814987183,
            4.142899990081787
          ]
        }
      ]
    },
    {
      "id": "F:324",
      "chain": "F",
      "resseq": 324,
      "icode": "",
      "resname": "SER",
      "hetflag": " ",
      "sasa": 0.0,
      "atoms": [
        {
          "atom_index": 168,
          "name": "N",
          "element": "N",
          "coord": [
            2.848900079727173,
            1.451200008392334,
            4.205699920654297
          ]
        },
        {
          "atom_index": 169,
          "name": "CA",
          "element": "C",
          "coord": [
            2.955199956893921,
            1.5367000102996826,
            4.154600143432617
          ]
        },
        {
          "atom_index": 170,
          "name": "C",
          "element": "C",
          "coord": [
            3.091099977493286,
            1.4911999702453613,
            4.206200122833252
          ]
        },
        {
          "atom_index": 171,
          "name": "O",
          "element": "O",
          "coord": [
            3.1939001083374023,
            1.5506999492645264,
            4.1732001304626465
          ]
        },
        {
          "atom_index": 172,
          "name": "CB",
          "element": "C",
          "coord": [
            2.9303998947143555,
            1.6819000244140625,
            4.195700168609619
          ]
        },
        {
          "atom_index": 173,
          "name": "OG",
          "element": "O",
          "coord": [
            2.927799940109253,
            1.6944999694824219,
            4.336599826812744
          ]
        }
      ]
    },
    {
      "id": "F:325",
      "chain": "F",
      "resseq": 325,
      "icode": "",
      "resname": "GLU",
      "hetflag": " ",
      "sasa": 1.2224094867706299,
      "atoms": [
        {
          "atom_index": 174,
          "name": "N",
          "element": "N",
          "coord": [
            3.0906999111175537,
            1.38510000705719,
            4.286799907684326
          ]
        },
        {
          "atom_index": 175,
          "name": "CA",
          "element": "C",
          "coord": [
            3.213399887084961,
            1.3306000232696533,
            4.344699859619141
          ]
        },
        {
          "atom_index": 176,
          "name": "C",
          "element": "C",
          "coord": [
            3.311199903488159,
            1.280500054359436,
            4.23859977722168
          ]
        },
        {
          "atom_index": 177,
          "name": "O",
          "element": "O",
          "coord": [
            3.425299882888794,
            1.3258999586105347,
            4.2322001457214355
          ]
        },
        {
          "atom_index": 178,
          "name": "CB",
          "element": "C",
          "coord": [
            3.1791999340057373,
            1.2168999910354614,
            4.44189977645874
          ]
        }
      ]
    },
    {
      "id": "F:326",
      "chain": "F",
      "resseq": 326,
      "icode": "",
      "resname": "ASN",
      "hetflag": " ",
      "sasa": 3.8496861457824707,
      "atoms": [
        {
          "atom_index": 179,
          "name": "N",
          "element": "N",
          "coord": [
            3.2648000717163086,
            1.187399983406067,
            4.1554999351501465
          ]
        },
        {
          "atom_index": 180,
          "name": "CA",
          "element": "C",
          "coord": [
            3.3461999893188477,
            1.1274000406265259,
            4.049699783325195
          ]
        },
        {
          "atom_index": 181,
          "name": "C",
          "element": "C",
          "coord": [
            3.4135000705718994,
            1.2269999980926514,
            3.954900026321411
          ]
        },
        {
          "atom_index": 182,
          "name": "O",
          "element": "O",
          "coord": [
            3.4969000816345215,
            1.1884000301361084,
            3.872999906539917
          ]
        },
        {
          "atom_index": 183,
          "name": "CB",
          "element": "C",
          "coord": [
            3.2613000869750977,
            1.0285999774932861,
            3.9700000286102295
          ]
        }
      ]
    },
    {
      "id": "F:327",
      "chain": "F",
      "resseq": 327,
      "icode": "",
      "resname": "PHE",
      "hetflag": " ",
      "sasa": 0.0,
      "atoms": [
        {
          "atom_index": 184,
          "name": "N",
          "element": "N",
          "coord": [
            3.3770999908447266,
            1.3544000387191772,
            3.9649999141693115
          ]
        },
        {
          "atom_index": 185,
          "name": "CA",
          "element": "C",
          "coord": [
            3.436500072479248,
            1.4577000141143799,
            3.8803999423980713
          ]
        },
        {
          "atom_index": 186,
          "name": "C",
          "element": "C",
          "coord": [
            3.5162999629974365,
            1.549299955368042,
            3.9723000526428223
          ]
        },
        {
          "atom_index": 187,
          "name": "O",
          "element": "O",
          "coord": [
            3.5453999042510986,
            1.5127999782562256,
            4.085999965667725
          ]
        },
        {
          "atom_index": 188,
          "name": "CB",
          "element": "C",
          "coord": [
            3.3282999992370605,
            1.5399999618530273,
            3.8085999488830566
          ]
        },
        {
          "atom_index": 189,
          "name": "CG",
          "element": "C",
          "coord": [
            3.221299886703491,
            1.4570000171661377,
            3.7423999309539795
          ]
        },
        {
          "atom_index": 190,
          "name": "CD1",
          "element": "C",
          "coord": [
            3.118499994277954,
            1.4005999565124512,
            3.8173000812530518
          ]
        },
        {
          "atom_index": 191,
          "name": "CD2",
          "element": "C",
          "coord": [
            3.2235000133514404,
            1.434999942779541,
            3.6048998832702637
          ]
        },
        {
          "atom_index": 192,
          "name": "CE1",
          "element": "C",
          "coord": [
            3.01990008354187,
            1.3238999843597412,
            3.7567999362945557
          ]
        },
        {
          "atom_index": 193,
          "name": "CE2",
          "element": "C",
          "coord": [
            3.1252999305725098,
            1.358299970626831,
            3.543100118637085
          ]
        },
        {
          "atom_index": 194,
          "name": "CZ",
          "element": "C",
          "coord": [
            3.023200035095215,
            1.3026000261306763,
            3.6194000244140625
          ]
        }
      ]
    },
    {
      "id": "F:328",
      "chain": "F",
      "resseq": 328,
      "icode": "",
      "resname": "GLU",
      "hetflag": " ",
      "sasa": 4.374025344848633,
      "atoms": [
        {
          "atom_index": 195,
          "name": "N",
          "element": "N",
          "coord": [
            3.5520999431610107,
            1.667799949645996,
            3.924299955368042
          ]
        },
        {
          "atom_index": 196,
          "name": "CA",
          "element": "C",
          "coord": [
            3.625499963760376,
            1.7604000568389893,
            4.008800029754639
          ]
        },
        {
          "atom_index": 197,
          "name": "C",
          "element": "C",
          "coord": [
            3.6152000427246094,
            1.905900001525879,
            3.965100049972534
          ]
        },
        {
          "atom_index": 198,
          "name": "O",
          "element": "O",
          "coord": [
            3.581399917602539,
            1.9354000091552734,
            3.8503000736236572
          ]
        },
        {
          "atom_index": 199,
          "name": "CB",
          "element": "C",
          "coord": [
            3.7720999717712402,
            1.7188999652862549,
            4.019000053405762
          ]
        },
        {
          "atom_index": 200,
          "name": "CG",
          "element": "C",
          "coord": [
            3.8452999591827393,
            1.7910000085830688,
            4.13070011138916
          ]
        },
        {
          "atom_index": 201,
          "name": "CD",
          "element": "C",
          "coord": [
            3.7611000537872314,
            1.79830002784729,
            4.256700038909912
          ]
        },
        {
          "atom_index": 202,
          "name": "OE1",
          "element": "O",
          "coord": [
            3.725600004196167,
            1.6907999515533447,
            4.310200214385986
          ]
        },
        {
          "atom_index": 203,
          "name": "OE2",
          "element": "O",
          "coord": [
            3.7293999195098877,
            1.9110000133514404,
            4.301400184631348
          ]
        }
      ]
    },
    {
      "id": "F:329",
      "chain": "F",
      "resseq": 329,
      "icode": "",
      "resname": "ASP",
      "hetflag": " ",
      "sasa": 6.305971622467041,
      "atoms": [
        {
          "atom_index": 204,
          "name": "N",
          "element": "N",
          "coord": [
            3.6458001136779785,
            1.9957000017166138,
            4.058700084686279
          ]
        },
        {
          "atom_index": 205,
          "name": "CA",
          "element": "C",
          "coord": [
            3.637500047683716,
            2.139899969100952,
            4.037300109863281
          ]
        },
        {
          "atom_index": 206,
          "name": "C",
          "element": "C",
          "coord": [
            3.4890999794006348,
            2.171999931335449,
            4.0335001945495605
          ]
        },
        {
          "atom_index": 207,
          "name": "O",
          "element": "O",
          "coord": [
            3.445499897003174,
            2.2685000896453857,
            3.970099925994873
          ]
        },
        {
          "atom_index": 208,
          "name": "CB",
          "element": "C",
          "coord": [
            3.7046000957489014,
            2.1812000274658203,
            3.9058001041412354
          ]
        },
        {
          "atom_index": 209,
          "name": "CG",
          "element": "C",
          "coord": [
            3.854599952697754,
            2.1579999923706055,
            3.9072000980377197
          ]
        },
        {
          "atom_index": 210,
          "name": "OD1",
          "element": "O",
          "coord": [
            3.8966000080108643,
            2.0401999950408936,
            3.9149999618530273
          ]
        },
        {
          "atom_index": 211,
          "name": "OD2",
          "element": "O",
          "coord": [
            3.930500030517578,
            2.257499933242798,
            3.901099920272827
          ]
        }
      ]
    },
    {
      "id": "F:330",
      "chain": "F",
      "resseq": 330,
      "icode": "",
      "resname": "VAL",
      "hetflag": " ",
      "sasa": 0.0,
      "atoms": [
        {
          "atom_index": 212,
          "name": "N",
          "element": "N",
          "coord": [
            3.412600040435791,
            2.0885000228881836,
            4.1031999588012695
          ]
        },
        {
          "atom_index": 213,
          "name": "CA",
          "element": "C",
          "coord": [
            3.2679998874664307,
            2.102299928665161,
            4.110099792480469
          ]
        },
        {
          "atom_index": 214,
          "name": "C",
          "element": "C",
          "coord": [
            3.224299907684326,
            2.1621999740600586,
            4.24399995803833
          ]
        },
        {
          "atom_index": 215,
          "name": "O",
          "element": "O",
          "coord": [
            3.2334001064300537,
            2.097899913787842,
            4.348700046539307
          ]
        },
        {
          "atom_index": 216,
          "name": "CB",
          "element": "C",
          "coord": [
            3.1979000568389893,
            1.965000033378601,
            4.090799808502197
          ]
        },
        {
          "atom_index": 217,
          "name": "CG1",
          "element": "C",
          "coord": [
            3.0485999584198,
            1.9848999977111816,
            4.073599815368652
          ]
        },
        {
          "atom_index": 218,
          "name": "CG2",
          "element": "C",
          "coord": [
            3.255500078201294,
            1.893399953842163,
            3.9700000286102295
          ]
        }
      ]
    },
    {
      "id": "F:331",
      "chain": "F",
      "resseq": 331,
      "icode": "",
      "resname": "SER",
      "hetflag": " ",
      "sasa": 0.3468284606933594,
      "atoms": [
        {
          "atom_index": 219,
          "name": "N",
          "element": "N",
          "coord": [
            3.176800012588501,
            2.286099910736084,
            4.238500118255615
          ]
        },
        {
          "atom_index": 220,
          "name": "CA",
          "element": "C",
          "coord": [
            3.130199909210205,
            2.3570001125335693,
            4.356800079345703
          ]
        },
        {
          "atom_index": 221,
          "name": "C",
          "element": "C",
          "coord": [
            2.977799892425537,
            2.3471999168395996,
            4.362800121307373
          ]
        },
        {
          "atom_index": 222,
          "name": "O",
          "element": "O",
          "coord": [
            2.910599946975708,
            2.3577001094818115,
            4.260200023651123
          ]
        },
        {
          "atom_index": 223,
          "name": "CB",
          "element": "C",
          "coord": [
            3.17330002784729,
            2.5039000511169434,
            4.349100112915039
          ]
        },
        {
          "atom_index": 224,
          "name": "OG",
          "element": "O",
          "coord": [
            3.1410999298095703,
            2.573699951171875,
            4.468100070953369
          ]
        }
      ]
    },
    {
      "id": "F:332",
      "chain": "F",
      "resseq": 332,
      "icode": "",
      "resname": "ILE",
      "hetflag": " ",
      "sasa": 0.0,
      "atoms": [
        {
          "atom_index": 225,
          "name": "N",
          "element": "N",
          "coord": [
            2.9242000579833984,
            2.3252999782562256,
            4.482500076293945
          ]
        },
        {
          "atom_index": 226,
          "name": "CA",
          "element": "C",
          "coord": [
            2.7797000408172607,
            2.3148999214172363,
            4.501500129699707
          ]
        },
        {
          "atom_index": 227,
          "name": "C",
          "element": "C",
          "coord": [
            2.7381999492645264,
            2.4163999557495117,
            4.606200218200684
          ]
        },
        {
          "atom_index": 228,
          "name": "O",
          "element": "O",
          "coord": [
            2.795799970626831,
            2.4205000400543213,
            4.715000152587891
          ]
        },
        {
          "atom_index": 229,
          "name": "CB",
          "element": "C",
          "coord": [
            2.7374000549316406,
            2.175600051879883,
            4.553299903869629
          ]
        },
        {
          "atom_index": 230,
          "name": "CG1",
          "element": "C",
          "coord": [
            2.797300100326538,
            2.0655999183654785,
            4.465799808502197
          ]
        },
        {
          "atom_index": 231,
          "name": "CG2",
          "element": "C",
          "coord": [
            2.5857999324798584,
            2.1640000343322754,
            4.551499843597412
          ]
        },
        {
          "atom_index": 232,
          "name": "CD1",
          "element": "C",
          "coord": [
            2.7578999996185303,
            1.9253000020980835,
            4.509099960327148
          ]
        }
      ]
    },
    {
      "id": "F:333",
      "chain": "F",
      "resseq": 333,
      "icode": "",
      "resname": "GLU",
      "hetflag": " ",
      "sasa": 1.3557839393615723,
      "atoms": [
        {
          "atom_index": 233,
          "name": "N",
          "element": "N",
          "coord": [
            2.6380999088287354,
            2.4979000091552734,
            4.57450008392334
          ]
        },
        {
          "atom_index": 234,
          "name": "CA",
          "element": "C",
          "coord": [
            2.5913000106811523,
            2.598599910736084,
            4.669400215148926
          ]
        },
        {
          "atom_index": 235,
          "name": "C",
          "element": "C",
          "coord": [
            2.439300060272217,
            2.602799892425537,
            4.674099922180176
          ]
        },
        {
          "atom_index": 236,
          "name": "O",
          "element": "O",
          "coord": [
            2.3722000122070312,
            2.5655999183654785,
            4.577499866485596
          ]
        },
        {
          "atom_index": 237,
          "name": "CB",
          "element": "C",
          "coord": [
            2.642400026321411,
            2.7379000186920166,
            4.630199909210205
          ]
        },
        {
          "atom_index": 238,
          "name": "CG",
          "element": "C",
          "coord": [
            2.7841999530792236,
            2.7411999702453613,
            4.576399803161621
          ]
        },
        {
          "atom_index": 239,
          "name": "CD",
          "element": "C",
          "coord": [
            2.835700035095215,
            2.882499933242798,
            4.557499885559082
          ]
        },
        {
          "atom_index": 240,
          "name": "OE1",
          "element": "O",
          "coord": [
            2.7613000869750977,
            2.966900110244751,
            4.503300189971924
          ]
        },
        {
          "atom_index": 241,
          "name": "OE2",
          "element": "O",
          "coord": [
            2.9511001110076904,
            2.908900022506714,
            4.59630012512207
          ]
        }
      ]
    },
    {
      "id": "F:334",
      "chain": "F",
      "resseq": 334,
      "icode": "",
      "resname": "LEU",
      "hetflag": " ",
      "sasa": 0.03226546198129654,
      "atoms": [
        {
          "atom_index": 242,
          "name": "N",
          "element": "N",
          "coord": [
            2.3850998878479004,
            2.6470000743865967,
            4.787099838256836
          ]
        },
        {
          "atom_index": 243,
          "name": "CA",
          "element": "C",
          "coord": [
            2.240799903869629,
            2.659899950027466,
            4.800099849700928
          ]
        },
        {
          "atom_index": 244,
          "name": "C",
          "element": "C",
          "coord": [
            2.210599899291992,
            2.8027000427246094,
            4.757699966430664
          ]
        },
        {
          "atom_index": 245,
          "name": "O",
          "element": "O",
          "coord": [
            2.282599925994873,
            2.8956000804901123,
            4.794300079345703
          ]
        },
        {
          "atom_index": 246,
          "name": "CB",
          "element": "C",
          "coord": [
            2.1953001022338867,
            2.636199951171875,
            4.944399833679199
          ]
        },
        {
          "atom_index": 247,
          "name": "CG",
          "element": "C",
          "coord": [
            2.2174999713897705,
            2.496999979019165,
            5.005300045013428
          ]
        },
        {
          "atom_index": 248,
          "name": "CD1",
          "element": "C",
          "coord": [
            2.147599935531616,
            2.491300106048584,
            5.140100002288818
          ]
        },
        {
          "atom_index": 249,
          "name": "CD2",
          "element": "C",
          "coord": [
            2.1626999378204346,
            2.3879001140594482,
            4.913899898529053
          ]
        }
      ]
    },
    {
      "id": "F:335",
      "chain": "F",
      "resseq": 335,
      "icode": "",
      "resname": "VAL",
      "hetflag": " ",
      "sasa": 0.0,
      "atoms": [
        {
          "atom_index": 250,
          "name": "N",
          "element": "N",
          "coord": [
            2.1059000492095947,
            2.8203001022338867,
            4.678400039672852
          ]
        },
        {
          "atom_index": 251,
          "name": "CA",
          "element": "C",
          "coord": [
            2.069999933242798,
            2.952899932861328,
            4.630899906158447
          ]
        },
        {
          "atom_index": 252,
          "name": "C",
          "element": "C",
          "coord": [
            1.9423999786376953,
            3.0027999877929688,
            4.696899890899658
          ]
        },
        {
          "atom_index": 253,
          "name": "O",
          "element": "O",
          "coord": [
            1.8380000591278076,
            2.938699960708618,
            4.688000202178955
          ]
        },
        {
          "atom_index": 254,
          "name": "CB",
          "element": "C",
          "coord": [
            2.0513999462127686,
            2.952699899673462,
            4.478899955749512
          ]
        },
        {
          "atom_index": 255,
          "name": "CG1",
          "element": "C",
          "coord": [
            2.019399881362915,
            3.0920000076293945,
            4.430500030517578
          ]
        },
        {
          "atom_index": 256,
          "name": "CG2",
          "element": "C",
          "coord": [
            2.1768999099731445,
            2.899600028991699,
            4.411799907684326
          ]
        }
      ]
    },
    {
      "id": "F:336",
      "chain": "F",
      "resseq": 336,
      "icode": "",
      "resname": "GLU",
      "hetflag": " ",
      "sasa": 2.963806629180908,
      "atoms": [
        {
          "atom_index": 257,
          "name": "N",
          "element": "N",
          "coord": [
            1.952299952507019,
            3.117799997329712,
            4.763199806213379
          ]
        },
        {
          "atom_index": 258,
          "name": "CA",
          "element": "C",
          "coord": [
            1.8385000228881836,
            3.178499937057495,
            4.831900119781494
          ]
        },
        {
          "atom_index": 259,
          "name": "C",
          "element": "C",
          "coord": [
            1.8050999641418457,
            3.313199996948242,
            4.769599914550781
          ]
        },
        {
          "atom_index": 260,
          "name": "O",
          "element": "O",
          "coord": [
            1.6938999891281128,
            3.3624000549316406,
            4.783400058746338
          ]
        },
        {
          "atom_index": 261,
          "name": "CB",
          "element": "C",
          "coord": [
            1.8702000379562378,
            3.2004001140594482,
            4.980299949645996
          ]
        },
        {
          "atom_index": 262,
          "name": "CG",
          "element": "C",
          "coord": [
            1.920300006866455,
            3.078000068664551,
            5.054500102996826
          ]
        },
        {
          "atom_index": 263,
          "name": "CD",
          "element": "C",
          "coord": [
            1.9490000009536743,
            3.1061999797821045,
            5.201099872589111
          ]
        },
        {
          "atom_index": 264,
          "name": "OE1",
          "element": "O",
          "coord": [
            2.035399913787842,
            3.191999912261963,
            5.230299949645996
          ]
        },
        {
          "atom_index": 265,
          "name": "OE2",
          "element": "O",
          "coord": [
            1.8849999904632568,
            3.0425000190734863,
            5.287600040435791
          ]
        }
      ]
    },
    {
      "id": "F:337",
      "chain": "F",
      "resseq": 337,
      "icode": "",
      "resname": "SER",
      "hetflag": " ",
      "sasa": 0.0,
      "atoms": [
        {
          "atom_index": 266,
          "name": "N",
          "element": "N",
          "coord": [
            1.9023000001907349,
            3.3726999759674072,
            4.701499938964844
          ]
        },
        {
          "atom_index": 267,
          "name": "CA",
          "element": "C",
          "coord": [
            1.8823000192642212,
            3.503000020980835,
            4.639999866485596
          ]
        },
        {
          "atom_index": 268,
          "name": "C",
          "element": "C",
          "coord": [
            1.972499966621399,
            3.524199962615967,
            4.519000053405762
          ]
        },
        {
          "atom_index": 269,
          "name": "O",
          "element": "O",
          "coord": [
            2.0645999908447266,
            3.4460999965667725,
            4.494699954986572
          ]
        },
        {
          "atom_index": 270,
          "name": "CB",
          "element": "C",
          "coord": [
            1.9086999893188477,
            3.61299991607666,
            4.743500232696533
          ]
        },
        {
          "atom_index": 271,
          "name": "OG",
          "element": "O",
          "coord": [
            2.0434000492095947,
            3.6110000610351562,
            4.787499904632568
          ]
        }
      ]
    },
    {
      "id": "F:338",
      "chain": "F",
      "resseq": 338,
      "icode": "",
      "resname": "PRO",
      "hetflag": " ",
      "sasa": 0.0,
      "atoms": [
        {
          "atom_index": 272,
          "name": "N",
          "element": "N",
          "coord": [
            1.9469000101089478,
            3.630500078201294,
            4.440899848937988
          ]
        },
        {
          "atom_index": 273,
          "name": "CA",
          "element": "C",
          "coord": [
            2.0276999473571777,
            3.660399913787842,
            4.321800231933594
          ]
        },
        {
          "atom_index": 274,
          "name": "C",
          "element": "C",
          "coord": [
            2.168600082397461,
            3.7030999660491943,
            4.360599994659424
          ]
        },
        {
          "atom_index": 275,
          "name": "O",
          "element": "O",
          "coord": [
            2.256999969482422,
            3.7135000228881836,
            4.275700092315674
          ]
        },
        {
          "atom_index": 276,
          "name": "CB",
          "element": "C",
          "coord": [
            1.9522000551223755,
            3.775399923324585,
            4.255099773406982
          ]
        },
        {
          "atom_index": 277,
          "name": "CG",
          "element": "C",
          "coord": [
            1.8147000074386597,
            3.763700008392334,
            4.307600021362305
          ]
        },
        {
          "atom_index": 278,
          "name": "CD",
          "element": "C",
          "coord": [
            1.8336999416351318,
            3.723900079727173,
            4.451200008392334
          ]
        }
      ]
    },
    {
      "id": "F:339",
      "chain": "F",
      "resseq": 339,
      "icode": "",
      "resname": "ARG",
      "hetflag": " ",
      "sasa": 10.88812255859375,
      "atoms": [
        {
          "atom_index": 279,
          "name": "N",
          "element": "N",
          "coord": [
            2.1875,
            3.7283999919891357,
            4.4899001121521
          ]
        },
        {
          "atom_index": 280,
          "name": "CA",
          "element": "C",
          "coord": [
            2.315999984741211,
            3.771899938583374,
            4.543399810791016
          ]
        },
        {
          "atom_index": 281,
          "name": "C",
          "element": "C",
          "coord": [
            2.4212000370025635,
            3.662100076675415,
            4.528200149536133
          ]
        },
        {
          "atom_index": 282,
          "name": "O",
          "element": "O",
          "coord": [
            2.48799991607666,
            3.623199939727783,
            4.624499797821045
          ]
        },
        {
          "atom_index": 283,
          "name": "CB",
          "element": "C",
          "coord": [
            2.300800085067749,
            3.8108999729156494,
            4.690700054168701
          ]
        },
        {
          "atom_index": 284,
          "name": "CG",
          "element": "C",
          "coord": [
            2.1682000160217285,
            3.879199981689453,
            4.723100185394287
          ]
        },
        {
          "atom_index": 285,
          "name": "CD",
          "element": "C",
          "coord": [
            2.185800075531006,
            3.9862000942230225,
            4.828800201416016
          ]
        },
        {
          "atom_index": 286,
          "name": "NE",
          "element": "N",
          "coord": [
            2.259700059890747,
            4.100100040435791,
            4.774799823760986
          ]
        },
        {
          "atom_index": 287,
          "name": "CZ",
          "element": "C",
          "coord": [
            2.300100088119507,
            4.204599857330322,
            4.846199989318848
          ]
        },
        {
          "atom_index": 288,
          "name": "NH1",
          "element": "N",
          "coord": [
            2.274199962615967,
            4.210400104522705,
            4.976099967956543
          ]
        },
        {
          "atom_index": 289,
          "name": "NH2",
          "element": "N",
          "coord": [
            2.3661000728607178,
            4.303500175476074,
            4.787099838256836
          ]
        }
      ]
    },
    {
      "id": "F:340",
      "chain": "F",
      "resseq": 340,
      "icode": "",
      "resname": "ASN",
      "hetflag": " ",
      "sasa": 0.0,
      "atoms": [
        {
          "atom_index": 290,
          "name": "N",
          "element": "N",
          "coord": [
            2.4335999488830566,
            3.613300085067749,
            4.405099868774414
          ]
        },
        {
          "atom_index": 291,
          "name": "CA",
          "element": "C",
          "coord": [
            2.5281999111175537,
            3.5088999271392822,
            4.367000102996826
          ]
        },
        {
          "atom_index": 292,
          "name": "C",
          "element": "C",
          "coord": [
            2.549099922180176,
            3.530100107192993,
            4.218200206756592
          ]
        },
        {
          "atom_index": 293,
          "name": "O",
          "element": "O",
          "coord": [
            2.4598000049591064,
            3.5806000232696533,
            4.149600028991699
          ]
        },
        {
          "atom_index": 294,
          "name": "CB",
          "element": "C",
          "coord": [
            2.4679999351501465,
            3.369800090789795,
            4.388599872589111
          ]
        },
        {
          "atom_index": 295,
          "name": "CG",
          "element": "C",
          "coord": [
            2.4402999877929688,
            3.3392999172210693,
            4.534599781036377
          ]
        },
        {
          "atom_index": 296,
          "name": "OD1",
          "element": "O",
          "coord": [
            2.5364999771118164,
            3.3080999851226807,
            4.608099937438965
          ]
        },
        {
          "atom_index": 297,
          "name": "ND2",
          "element": "N",
          "coord": [
            2.322200059890747,
            3.347100019454956,
            4.575200080871582
          ]
        }
      ]
    },
    {
      "id": "F:341",
      "chain": "F",
      "resseq": 341,
      "icode": "",
      "resname": "ASP",
      "hetflag": " ",
      "sasa": 3.139110565185547,
      "atoms": [
        {
          "atom_index": 298,
          "name": "N",
          "element": "N",
          "coord": [
            2.6658999919891357,
            3.4937000274658203,
            4.167300224304199
          ]
        },
        {
          "atom_index": 299,
          "name": "CA",
          "element": "C",
          "coord": [
            2.6900999546051025,
            3.5099000930786133,
            4.025000095367432
          ]
        },
        {
          "atom_index": 300,
          "name": "C",
          "element": "C",
          "coord": [
            2.6565001010894775,
            3.3784000873565674,
            3.955699920654297
          ]
        },
        {
          "atom_index": 301,
          "name": "O",
          "element": "O",
          "coord": [
            2.6663999557495117,
            3.271199941635132,
            4.015399932861328
          ]
        },
        {
          "atom_index": 302,
          "name": "CB",
          "element": "C",
          "coord": [
            2.835700035095215,
            3.5524001121520996,
            3.997999906539917
          ]
        },
        {
          "atom_index": 303,
          "name": "CG",
          "element": "C",
          "coord": [
            2.9375,
            3.4570000171661377,
            4.058199882507324
          ]
        },
        {
          "atom_index": 304,
          "name": "OD1",
          "element": "O",
          "coord": [
            2.926500082015991,
            3.4261999130249023,
            4.178800106048584
          ]
        },
        {
          "atom_index": 305,
          "name": "OD2",
          "element": "O",
          "coord": [
            3.029599905014038,
            3.414299964904785,
            3.9851999282836914
          ]
        }
      ]
    },
    {
      "id": "F:342",
      "chain": "F",
      "resseq": 342,
      "icode": "",
      "resname": "LEU",
      "hetflag": " ",
      "sasa": 0.0,
      "atoms": [
        {
          "atom_index": 306,
          "name": "N",
          "element": "N",
          "coord": [
            2.6138999462127686,
            3.3884999752044678,
            3.830199956893921
          ]
        },
        {
          "atom_index": 307,
          "name": "CA",
          "element": "C",
          "coord": [
            2.575700044631958,
            3.2730000019073486,
            3.7499001026153564
          ]
        },
        {
          "atom_index": 308,
          "name": "C",
          "element": "C",
          "coord": [
            2.6438000202178955,
            3.1401000022888184,
            3.7815001010894775
          ]
        },
        {
          "atom_index": 309,
          "name": "O",
          "element": "O",
          "coord": [
            2.763200044631958,
            3.134500026702881,
            3.810499906539917
          ]
        },
        {
          "atom_index": 310,
          "name": "CB",
          "element": "C",
          "coord": [
            2.5959999561309814,
            3.3050999641418457,
            3.601799964904785
          ]
        },
        {
          "atom_index": 311,
          "name": "CG",
          "element": "C",
          "coord": [
            2.473599910736084,
            3.3577001094818115,
            3.526599884033203
          ]
        },
        {
          "atom_index": 312,
          "name": "CD1",
          "element": "C",
          "coord": [
            2.4012999534606934,
            3.461899995803833,
            3.610300064086914
          ]
        },
        {
          "atom_index": 313,
          "name": "CD2",
          "element": "C",
          "coord": [
            2.5176000595092773,
            3.4149999618530273,
            3.3914999961853027
          ]
        }
      ]
    },
    {
      "id": "F:343",
      "chain": "F",
      "resseq": 343,
      "icode": "",
      "resname": "TYR",
      "hetflag": " ",
      "sasa": 0.0,
      "atoms": [
        {
          "atom_index": 314,
          "name": "N",
          "element": "N",
          "coord": [
            2.5653998851776123,
            3.0332000255584717,
            3.7767999172210693
          ]
        },
        {
          "atom_index": 315,
          "name": "CA",
          "element": "C",
          "coord": [
            2.61680006980896,
            2.8993000984191895,
            3.799099922180176
          ]
        },
        {
          "atom_index": 316,
          "name": "C",
          "element": "C",
          "coord": [
            2.618000030517578,
            2.8341000080108643,
            3.660900115966797
          ]
        },
        {
          "atom_index": 317,
          "name": "O",
          "element": "O",
          "coord": [
            2.5648999214172363,
            2.890399932861328,
            3.5652999877929688
          ]
        },
        {
          "atom_index": 318,
          "name": "CB",
          "element": "C",
          "coord": [
            2.525700092315674,
            2.8203001022338867,
            3.8931000232696533
          ]
        },
        {
          "atom_index": 319,
          "name": "CG",
          "element": "C",
          "coord": [
            2.515899896621704,
            2.8770999908447266,
            4.03249979019165
          ]
        },
        {
          "atom_index": 320,
          "name": "CD1",
          "element": "C",
          "coord": [
            2.4286000728607178,
            2.982100009918213,
            4.061500072479248
          ]
        },
        {
          "atom_index": 321,
          "name": "CD2",
          "element": "C",
          "coord": [
            2.594899892807007,
            2.82669997215271,
            4.135499954223633
          ]
        },
        {
          "atom_index": 322,
          "name": "CE1",
          "element": "C",
          "coord": [
            2.4205000400543213,
            3.0353000164031982,
            4.189199924468994
          ]
        },
        {
          "atom_index": 323,
          "name": "CE2",
          "element": "C",
          "coord": [
            2.587899923324585,
            2.8785998821258545,
            4.263400077819824
          ]
        },
        {
          "atom_index": 324,
          "name": "CZ",
          "element": "C",
          "coord": [
            2.500699996948242,
            2.9828999042510986,
            4.289999961853027
          ]
        },
        {
          "atom_index": 325,
          "name": "OH",
          "element": "O",
          "coord": [
            2.494999885559082,
            3.035099983215332,
            4.417200088500977
          ]
        }
      ]
    },
    {
      "id": "F:344",
      "chain": "F",
      "resseq": 344,
      "icode": "",
      "resname": "ASP",
      "hetflag": " ",
      "sasa": 0.0,
      "atoms": [
        {
          "atom_index": 326,
          "name": "N",
          "element": "N",
          "coord": [
            2.6791000366210938,
            2.7170000076293945,
            3.649199962615967
          ]
        },
        {
          "atom_index": 327,
          "name": "CA",
          "element": "C",
          "coord": [
            2.683000087738037,
            2.6484999656677246,
            3.5208001136779785
          ]
        },
        {
          "atom_index": 328,
          "name": "C",
          "element": "C",
          "coord": [
            2.565999984741211,
            2.553299903869629,
            3.516200065612793
          ]
        },
        {
          "atom_index": 329,
          "name": "O",
          "element": "O",
          "coord": [
            2.515399932861328,
            2.5204999446868896,
            3.4093000888824463
          ]
        },
        {
          "atom_index": 330,
          "name": "CB",
          "element": "C",
          "coord": [
            2.812000036239624,
            2.570199966430664,
            3.5064001083374023
          ]
        }
      ]
    },
    {
      "id": "F:345",
      "chain": "F",
      "resseq": 345,
      "icode": "",
      "resname": "LEU",
      "hetflag": " ",
      "sasa": 0.0,
      "atoms": [
        {
          "atom_index": 331,
          "name": "N",
          "element": "N",
          "coord": [
            2.5260000228881836,
            2.5085999965667725,
            3.6347999572753906
          ]
        },
        {
          "atom_index": 332,
          "name": "CA",
          "element": "C",
          "coord": [
            2.4158999919891357,
            2.4158999919891357,
            3.6521999835968018
          ]
        },
        {
          "atom_index": 333,
          "name": "C",
          "element": "C",
          "coord": [
            2.3313000202178955,
            2.471299886703491,
            3.7643001079559326
          ]
        },
        {
          "atom_index": 334,
          "name": "O",
          "element": "O",
          "coord": [
            2.3780999183654785,
            2.485300064086914,
            3.8773000240325928
          ]
        },
        {
          "atom_index": 335,
          "name": "CB",
          "element": "C",
          "coord": [
            2.467600107192993,
            2.27810001373291,
            3.6935999393463135
          ]
        },
        {
          "atom_index": 336,
          "name": "CG",
          "element": "C",
          "coord": [
            2.39520001411438,
            2.1530001163482666,
            3.643199920654297
          ]
        },
        {
          "atom_index": 337,
          "name": "CD1",
          "element": "C",
          "coord": [
            2.442699909210205,
            2.0339999198913574,
            3.72379994392395
          ]
        },
        {
          "atom_index": 338,
          "name": "CD2",
          "element": "C",
          "coord": [
            2.244999885559082,
            2.1684999465942383,
            3.6547000408172607
          ]
        }
      ]
    },
    {
      "id": "F:346",
      "chain": "F",
      "resseq": 346,
      "icode": "",
      "resname": "LEU",
      "hetflag": " ",
      "sasa": 0.0,
      "atoms": [
        {
          "atom_index": 339,
          "name": "N",
          "element": "N",
          "coord": [
            2.206700086593628,
            2.5035998821258545,
            3.7330000400543213
          ]
        },
        {
          "atom_index": 340,
          "name": "CA",
          "element": "C",
          "coord": [
            2.115299940109253,
            2.556999921798706,
            3.8322999477386475
          ]
        },
        {
          "atom_index": 341,
          "name": "C",
          "element": "C",
          "coord": [
            1.9967999458312988,
            2.4618000984191895,
            3.846299886703491
          ]
        },
        {
          "atom_index": 342,
          "name": "O",
          "element": "O",
          "coord": [
            1.9266999959945679,
            2.4337000846862793,
            3.7490999698638916
          ]
        },
        {
          "atom_index": 343,
          "name": "CB",
          "element": "C",
          "coord": [
            2.068000078201294,
            2.696199893951416,
            3.789799928665161
          ]
        },
        {
          "atom_index": 344,
          "name": "CG",
          "element": "C",
          "coord": [
            1.9718999862670898,
            2.767400026321411,
            3.885200023651123
          ]
        },
        {
          "atom_index": 345,
          "name": "CD1",
          "element": "C",
          "coord": [
            2.030900001525879,
            2.773699998855591,
            4.025599956512451
          ]
        },
        {
          "atom_index": 346,
          "name": "CD2",
          "element": "C",
          "coord": [
            1.9436999559402466,
            2.9054999351501465,
            3.8331000804901123
          ]
        }
      ]
    },
    {
      "id": "F:347",
      "chain": "F",
      "resseq": 347,
      "icode": "",
      "resname": "PHE",
      "hetflag": " ",
      "sasa": 0.0,
      "atoms": [
        {
          "atom_index": 347,
          "name": "N",
          "element": "N",
          "coord": [
            1.9772000312805176,
            2.4096999168395996,
            3.967099905014038
          ]
        },
        {
          "atom_index": 348,
          "name": "CA",
          "element": "C",
          "coord": [
            1.8668999671936035,
            2.3183999061584473,
            3.9941000938415527
          ]
        },
        {
          "atom_index": 349,
          "name": "C",
          "element": "C",
          "coord": [
            1.7491999864578247,
            2.3919999599456787,
            4.05810022354126
          ]
        },
        {
          "atom_index": 350,
          "name": "O",
          "element": "O",
          "coord": [
            1.767199993133545,
            2.472100019454956,
            4.149499893188477
          ]
        },
        {
          "atom_index": 351,
          "name": "CB",
          "element": "C",
          "coord": [
            1.9085999727249146,
            2.206199884414673,
            4.090000152587891
          ]
        },
        {
          "atom_index": 352,
          "name": "CG",
          "element": "C",
          "coord": [
            1.9910000562667847,
            2.097100019454956,
            4.026700019836426
          ]
        },
        {
          "atom_index": 353,
          "name": "CD1",
          "element": "C",
          "coord": [
            2.130199909210205,
            2.1078999042510986,
            4.018899917602539
          ]
        },
        {
          "atom_index": 354,
          "name": "CD2",
          "element": "C",
          "coord": [
            1.929800033569336,
            1.9810999631881714,
            3.978300094604492
          ]
        },
        {
          "atom_index": 355,
          "name": "CE1",
          "element": "C",
          "coord": [
            2.20740008354187,
            2.0044000148773193,
            3.964400053024292
          ]
        },
        {
          "atom_index": 356,
          "name": "CE2",
          "element": "C",
          "coord": [
            2.0065999031066895,
            1.8767999410629272,
            3.9233999252319336
          ]
        },
        {
          "atom_index": 357,
          "name": "CZ",
          "element": "C",
          "coord": [
            2.1458001136779785,
            1.8889000415802002,
            3.916800022125244
          ]
        }
      ]
    },
    {
      "id": "F:348",
      "chain": "F",
      "resseq": 348,
      "icode": "",
      "resname": "ILE",
      "hetflag": " ",
      "sasa": 0.0,
      "atoms": [
        {
          "atom_index": 358,
          "name": "N",
          "element": "N",
          "coord": [
            1.62909996509552,
            2.364500045776367,
            4.007599830627441
          ]
        },
        {
          "atom_index": 359,
          "name": "CA",
          "element": "C",
          "coord": [
            1.5078999996185303,
            2.422600030899048,
            4.0619001388549805
          ]
        },
        {
          "atom_index": 360,
          "name": "C",
          "element": "C",
          "coord": [
            1.426300048828125,
            2.302999973297119,
            4.10890007019043
          ]
        },
        {
          "atom_index": 361,
          "name": "O",
          "element": "O",
          "coord": [
            1.3581000566482544,
            2.2381999492645264,
            4.02869987487793
          ]
        },
        {
          "atom_index": 362,
          "name": "CB",
          "element": "C",
          "coord": [
            1.426800012588501,
            2.4972000122070312,
            3.956199884414673
          ]
        },
        {
          "atom_index": 363,
          "name": "CG1",
          "element": "C",
          "coord": [
            1.5154999494552612,
            2.5998001098632812,
            3.885999917984009
          ]
        },
        {
          "atom_index": 364,
          "name": "CG2",
          "element": "C",
          "coord": [
            1.3056999444961548,
            2.5641000270843506,
            4.0229997634887695
          ]
        },
        {
          "atom_index": 365,
          "name": "CD1",
          "element": "C",
          "coord": [
            1.447100043296814,
            2.6684999465942383,
            3.768199920654297
          ]
        }
      ]
    },
    {
      "id": "F:349",
      "chain": "F",
      "resseq": 349,
      "icode": "",
      "resname": "PRO",
      "hetflag": " ",
      "sasa": 0.0,
      "atoms": [
        {
          "atom_index": 366,
          "name": "N",
          "element": "N",
          "coord": [
            1.4363000392913818,
            2.2695999145507812,
            4.238399982452393
          ]
        },
        {
          "atom_index": 367,
          "name": "CA",
          "element": "C",
          "coord": [
            1.3641999959945679,
            2.1570000648498535,
            4.298699855804443
          ]
        },
        {
          "atom_index": 368,
          "name": "C",
          "element": "C",
          "coord": [
            1.2303999662399292,
            2.199199914932251,
            4.3592000007629395
          ]
        },
        {
          "atom_index": 369,
          "name": "O",
          "element": "O",
          "coord": [
            1.1794999837875366,
            2.307499885559082,
            4.331299781799316
          ]
        },
        {
          "atom_index": 370,
          "name": "CB",
          "element": "C",
          "coord": [
            1.4615999460220337,
            2.1080000400543213,
            4.4045000076293945
          ]
        },
        {
          "atom_index": 371,
          "name": "CG",
          "element": "C",
          "coord": [
            1.517699956893921,
            2.2379000186920166,
            4.4552001953125
          ]
        },
        {
          "atom_index": 372,
          "name": "CD",
          "element": "C",
          "coord": [
            1.5434000492095947,
            2.316800117492676,
            4.3277997970581055
          ]
        }
      ]
    },
    {
      "id": "F:350",
      "chain": "F",
      "resseq": 350,
      "icode": "",
      "resname": "GLY",
      "hetflag": " ",
      "sasa": 0.0,
      "atoms": [
        {
          "atom_index": 373,
          "name": "N",
          "element": "N",
          "coord": [
            1.1741000413894653,
            2.11299991607666,
            4.442399978637695
          ]
        },
        {
          "atom_index": 374,
          "name": "CA",
          "element": "C",
          "coord": [
            1.0478999614715576,
            2.145699977874756,
            4.504499912261963
          ]
        },
        {
          "atom_index": 375,
          "name": "C",
          "element": "C",
          "coord": [
            0.9469000101089478,
            2.033400058746338,
            4.505799770355225
          ]
        },
        {
          "atom_index": 376,
          "name": "O",
          "element": "O",
          "coord": [
            0.9480999708175659,
            1.9443000555038452,
            4.421199798583984
          ]
        }
      ]
    },
    {
      "id": "F:351",
      "chain": "F",
      "resseq": 351,
      "icode": "",
      "resname": "VAL",
      "hetflag": " ",
      "sasa": 0.0,
      "atoms": [
        {
          "atom_index": 377,
          "name": "N",
          "element": "N",
          "coord": [
            0.859499990940094,
            2.0392000675201416,
            4.605500221252441
          ]
        },
        {
          "atom_index": 378,
          "name": "CA",
          "element": "C",
          "coord": [
            0.7519000172615051,
            1.9433000087738037,
            4.6244001388549805
          ]
        },
        {
          "atom_index": 379,
          "name": "C",
          "element": "C",
          "coord": [
            0.6395000219345093,
            2.024600028991699,
            4.686399936676025
          ]
        },
        {
          "atom_index": 380,
          "name": "O",
          "element": "O",
          "coord": [
            0.6521000266075134,
            2.0736000537872314,
            4.798399925231934
          ]
        },
        {
          "atom_index": 381,
          "name": "CB",
          "element": "C",
          "coord": [
            0.7935000061988831,
            1.8288999795913696,
            4.719799995422363
          ]
        },
        {
          "atom_index": 382,
          "name": "CG1",
          "element": "C",
          "coord": [
            0.6723999977111816,
            1.7467000484466553,
            4.760000228881836
          ]
        },
        {
          "atom_index": 383,
          "name": "CG2",
          "element": "C",
          "coord": [
            0.8949000239372253,
            1.7396999597549438,
            4.651400089263916
          ]
        }
      ]
    },
    {
      "id": "F:352",
      "chain": "F",
      "resseq": 352,
      "icode": "",
      "resname": "GLY",
      "hetflag": " ",
      "sasa": 0.0,
      "atoms": [
        {
          "atom_index": 384,
          "name": "N",
          "element": "N",
          "coord": [
            0.531000018119812,
            2.041599988937378,
            4.611599922180176
          ]
        },
        {
          "atom_index": 385,
          "name": "CA",
          "element": "C",
          "coord": [
            0.4187000095844269,
            2.118799924850464,
            4.660699844360352
          ]
        },
        {
          "atom_index": 386,
          "name": "C",
          "element": "C",
          "coord": [
            0.3278999924659729,
            2.1626999378204346,
            4.547999858856201
          ]
        },
        {
          "atom_index": 387,
          "name": "O",
          "element": "O",
          "coord": [
            0.32280001044273376,
            2.099100112915039,
            4.44290018081665
          ]
        }
      ]
    },
    {
      "id": "F:353",
      "chain": "F",
      "resseq": 353,
      "icode": "",
      "resname": "HIS",
      "hetflag": " ",
      "sasa": 2.576941728591919,
      "atoms": [
        {
          "atom_index": 388,
          "name": "N",
          "element": "N",
          "coord": [
            0.2567000091075897,
            2.272599935531616,
            4.569200038909912
          ]
        },
        {
          "atom_index": 389,
          "name": "CA",
          "element": "C",
          "coord": [
            0.16449999809265137,
            2.32450008392334,
            4.469699859619141
          ]
        },
        {
          "atom_index": 390,
          "name": "C",
          "element": "C",
          "coord": [
            0.2295999974012375,
            2.43179988861084,
            4.383699893951416
          ]
        },
        {
          "atom_index": 391,
          "name": "O",
          "element": "O",
          "coord": [
            0.30959999561309814,
            2.5114998817443848,
            4.432799816131592
          ]
        },
        {
          "atom_index": 392,
          "name": "CB",
          "element": "C",
          "coord": [
            0.04010000079870224,
            2.3814001083374023,
            4.539000034332275
          ]
        },
        {
          "atom_index": 393,
          "name": "CG",
          "element": "C",
          "coord": [
            -0.02930000051856041,
            2.2829999923706055,
            4.628200054168701
          ]
        },
        {
          "atom_index": 394,
          "name": "ND1",
          "element": "N",
          "coord": [
            -0.16040000319480896,
            2.2978999614715576,
            4.667799949645996
          ]
        },
        {
          "atom_index": 395,
          "name": "CD2",
          "element": "C",
          "coord": [
            0.013899999670684338,
            2.167099952697754,
            4.683800220489502
          ]
        },
        {
          "atom_index": 396,
          "name": "CE1",
          "element": "C",
          "coord": [
            -0.19519999623298645,
            2.1953999996185303,
            4.743500232696533
          ]
        },
        {
          "atom_index": 397,
          "name": "NE2",
          "element": "N",
          "coord": [
            -0.09130000323057175,
            2.1145999431610107,
            4.754799842834473
          ]
        }
      ]
    },
    {
      "id": "F:354",
      "chain": "F",
      "resseq": 354,
      "icode": "",
      "resname": "PHE",
      "hetflag": " ",
      "sasa": 0.0,
      "atoms": [
        {
          "atom_index": 398,
          "name": "N",
          "element": "N",
          "coord": [
            0.1931000053882599,
            2.4326999187469482,
            4.2555999755859375
          ]
        },
        {
          "atom_index": 399,
          "name": "CA",
          "element": "C",
          "coord": [
            0.24539999663829803,
            2.5269999504089355,
            4.156199932098389
          ]
        },
        {
          "atom_index": 400,
          "name": "C",
          "element": "C",
          "coord": [
            0.25029999017715454,
            2.6679999828338623,
            4.212500095367432
          ]
        },
        {
          "atom_index": 401,
          "name": "O",
          "element": "O",
          "coord": [
            0.35350000858306885,
            2.735100030899048,
            4.205900192260742
          ]
        },
        {
          "atom_index": 402,
          "name": "CB",
          "element": "C",
          "coord": [
            0.15520000457763672,
            2.5257999897003174,
            4.03249979019165
          ]
        },
        {
          "atom_index": 403,
          "name": "CG",
          "element": "C",
          "coord": [
            0.2184000015258789,
            2.5838000774383545,
            3.9086999893188477
          ]
        },
        {
          "atom_index": 404,
          "name": "CD1",
          "element": "C",
          "coord": [
            0.29170000553131104,
            2.5028998851776123,
            3.8220999240875244
          ]
        },
        {
          "atom_index": 405,
          "name": "CD2",
          "element": "C",
          "coord": [
            0.1988999992609024,
            2.717600107192993,
            3.8747000694274902
          ]
        },
        {
          "atom_index": 406,
          "name": "CE1",
          "element": "C",
          "coord": [
            0.34389999508857727,
            2.5541000366210938,
            3.7028000354766846
          ]
        },
        {
          "atom_index": 407,
          "name": "CE2",
          "element": "C",
          "coord": [
            0.250900000333786,
            2.7702999114990234,
            3.755199909210205
          ]
        },
        {
          "atom_index": 408,
          "name": "CZ",
          "element": "C",
          "coord": [
            0.32339999079704285,
            2.6881000995635986,
            3.669100046157837
          ]
        }
      ]
    },
    {
      "id": "F:355",
      "chain": "F",
      "resseq": 355,
      "icode": "",
      "resname": "GLY",
      "hetflag": " ",
      "sasa": 0.0,
      "atoms": [
        {
          "atom_index": 409,
          "name": "N",
          "element": "N",
          "coord": [
            0.13760000467300415,
            2.711400032043457,
            4.2677998542785645
          ]
        },
        {
          "atom_index": 410,
          "name": "CA",
          "element": "C",
          "coord": [
            0.12680000066757202,
            2.844399929046631,
            4.324699878692627
          ]
        },
        {
          "atom_index": 411,
          "name": "C",
          "element": "C",
          "coord": [
            0.22789999842643738,
            2.882699966430664,
            4.431000232696533
          ]
        },
        {
          "atom_index": 412,
          "name": "O",
          "element": "O",
          "coord": [
            0.2824999988079071,
            2.9921998977661133,
            4.426400184631348
          ]
        }
      ]
    },
    {
      "id": "F:356",
      "chain": "F",
      "resseq": 356,
      "icode": "",
      "resname": "GLU",
      "hetflag": " ",
      "sasa": 0.15764929354190826,
      "atoms": [
        {
          "atom_index": 413,
          "name": "N",
          "element": "N",
          "coord": [
            0.25209999084472656,
            2.795300006866455,
            4.527900218963623
          ]
        },
        {
          "atom_index": 414,
          "name": "CA",
          "element": "C",
          "coord": [
            0.3490000069141388,
            2.8268001079559326,
            4.631800174713135
          ]
        },
        {
          "atom_index": 415,
          "name": "C",
          "element": "C",
          "coord": [
            0.490200012922287,
            2.824700117111206,
            4.572999954223633
          ]
        },
        {
          "atom_index": 416,
          "name": "O",
          "element": "O",
          "coord": [
            0.5755000114440918,
            2.9059998989105225,
            4.609899997711182
          ]
        },
        {
          "atom_index": 417,
          "name": "CB",
          "element": "C",
          "coord": [
            0.33820000290870667,
            2.7274999618530273,
            4.747700214385986
          ]
        },
        {
          "atom_index": 418,
          "name": "CG",
          "element": "C",
          "coord": [
            0.4480000138282776,
            2.743799924850464,
            4.850200176239014
          ]
        },
        {
          "atom_index": 419,
          "name": "CD",
          "element": "C",
          "coord": [
            0.4250999987125397,
            2.6610000133514404,
            4.975100040435791
          ]
        },
        {
          "atom_index": 420,
          "name": "OE1",
          "element": "O",
          "coord": [
            0.3677999973297119,
            2.5506999492645264,
            4.964200019836426
          ]
        },
        {
          "atom_index": 421,
          "name": "OE2",
          "element": "O",
          "coord": [
            0.4659000039100647,
            2.705899953842163,
            5.084499835968018
          ]
        }
      ]
    },
    {
      "id": "F:357",
      "chain": "F",
      "resseq": 357,
      "icode": "",
      "resname": "GLY",
      "hetflag": " ",
      "sasa": 0.0,
      "atoms": [
        {
          "atom_index": 422,
          "name": "N",
          "element": "N",
          "coord": [
            0.5135999917984009,
            2.7314999103546143,
            4.480800151824951
          ]
        },
        {
          "atom_index": 423,
          "name": "CA",
          "element": "C",
          "coord": [
            0.6432999968528748,
            2.722100019454956,
            4.416999816894531
          ]
        },
        {
          "atom_index": 424,
          "name": "C",
          "element": "C",
          "coord": [
            0.684499979019165,
            2.8548998832702637,
            4.355800151824951
          ]
        },
        {
          "atom_index": 425,
          "name": "O",
          "element": "O",
          "coord": [
            0.795799970626831,
            2.9021999835968018,
            4.379199981689453
          ]
        }
      ]
    },
    {
      "id": "F:358",
      "chain": "F",
      "resseq": 358,
      "icode": "",
      "resname": "MET",
      "hetflag": " ",
      "sasa": 0.0,
      "atoms": [
        {
          "atom_index": 426,
          "name": "N",
          "element": "N",
          "coord": [
            0.5950999855995178,
            2.9161999225616455,
            4.278500080108643
          ]
        },
        {
          "atom_index": 427,
          "name": "CA",
          "element": "C",
          "coord": [
            0.6261000037193298,
            3.044300079345703,
            4.21619987487793
          ]
        },
        {
          "atom_index": 428,
          "name": "C",
          "element": "C",
          "coord": [
            0.6345000267028809,
            3.1549999713897705,
            4.320199966430664
          ]
        },
        {
          "atom_index": 429,
          "name": "O",
          "element": "O",
          "coord": [
            0.7124000191688538,
            3.248300075531006,
            4.304699897766113
          ]
        },
        {
          "atom_index": 430,
          "name": "CB",
          "element": "C",
          "coord": [
            0.5203999876976013,
            3.082200050354004,
            4.111700057983398
          ]
        },
        {
          "atom_index": 431,
          "name": "CG",
          "element": "C",
          "coord": [
            0.5098000168800354,
            2.988800048828125,
            3.9914000034332275
          ]
        },
        {
          "atom_index": 432,
          "name": "SD",
          "element": "S",
          "coord": [
            0.6650000214576721,
            2.966099977493286,
            3.901599884033203
          ]
        },
        {
          "atom_index": 433,
          "name": "CE",
          "element": "C",
          "coord": [
            0.6894999742507935,
            3.131200075149536,
            3.829699993133545
          ]
        }
      ]
    },
    {
      "id": "F:359",
      "chain": "F",
      "resseq": 359,
      "icode": "",
      "resname": "ARG",
      "hetflag": " ",
      "sasa": 2.1639857292175293,
      "atoms": [
        {
          "atom_index": 434,
          "name": "N",
          "element": "N",
          "coord": [
            0.5541999936103821,
            3.1452999114990234,
            4.426000118255615
          ]
        },
        {
          "atom_index": 435,
          "name": "CA",
          "element": "C",
          "coord": [
            0.5562999844551086,
            3.2476000785827637,
            4.529900074005127
          ]
        },
        {
          "atom_index": 436,
          "name": "C",
          "element": "C",
          "coord": [
            0.690500020980835,
            3.2513999938964844,
            4.603000164031982
          ]
        },
        {
          "atom_index": 437,
          "name": "O",
          "element": "O",
          "coord": [
            0.7441999912261963,
            3.359299898147583,
            4.6296000480651855
          ]
        },
        {
          "atom_index": 438,
          "name": "CB",
          "element": "C",
          "coord": [
            0.444599986076355,
            3.2262001037597656,
            4.632900238037109
          ]
        },
        {
          "atom_index": 439,
          "name": "CG",
          "element": "C",
          "coord": [
            0.4512999951839447,
            3.327199935913086,
            4.7480998039245605
          ]
        },
        {
          "atom_index": 440,
          "name": "CD",
          "element": "C",
          "coord": [
            0.3278000056743622,
            3.3261001110076904,
            4.835999965667725
          ]
        },
        {
          "atom_index": 441,
          "name": "NE",
          "element": "N",
          "coord": [
            0.30630001425743103,
            3.198499917984009,
            4.9039998054504395
          ]
        },
        {
          "atom_index": 442,
          "name": "CZ",
          "element": "C",
          "coord": [
            0.38589999079704285,
            3.148699998855591,
            4.997900009155273
          ]
        },
        {
          "atom_index": 443,
          "name": "NH1",
          "element": "N",
          "coord": [
            0.49390000104904175,
            3.21560001373291,
            5.036600112915039
          ]
        },
        {
          "atom_index": 444,
          "name": "NH2",
          "element": "N",
          "coord": [
            0.35749998688697815,
            3.031100034713745,
            5.052499771118164
          ]
        }
      ]
    },
    {
      "id": "F:360",
      "chain": "F",
      "resseq": 360,
      "icode": "",
      "resname": "ARG",
      "hetflag": " ",
      "sasa": 1.80415678024292,
      "atoms": [
        {
          "atom_index": 445,
          "name": "N",
          "element": "N",
          "coord": [
            0.7437999844551086,
            3.134399890899658,
            4.63700008392334
          ]
        },
        {
          "atom_index": 446,
          "name": "CA",
          "element": "C",
          "coord": [
            0.871399998664856,
            3.130199909210205,
            4.705999851226807
          ]
        },
        {
          "atom_index": 447,
          "name": "C",
          "element": "C",
          "coord": [
            0.9815000295639038,
            3.1775999069213867,
            4.6128997802734375
          ]
        },
        {
          "atom_index": 448,
          "name": "O",
          "element": "O",
          "coord": [
            1.0836000442504883,
            3.2283999919891357,
            4.658400058746338
          ]
        },
        {
          "atom_index": 449,
          "name": "CB",
          "element": "C",
          "coord": [
            0.901199996471405,
            2.989500045776367,
            4.758299827575684
          ]
        },
        {
          "atom_index": 450,
          "name": "CG",
          "element": "C",
          "coord": [
            0.7979999780654907,
            2.941699981689453,
            4.8592000007629395
          ]
        },
        {
          "atom_index": 451,
          "name": "CD",
          "element": "C",
          "coord": [
            0.8574000000953674,
            2.8405001163482666,
            4.9552001953125
          ]
        },
        {
          "atom_index": 452,
          "name": "NE",
          "element": "N",
          "coord": [
            0.7576000094413757,
            2.79010009765625,
            5.048999786376953
          ]
        },
        {
          "atom_index": 453,
          "name": "CZ",
          "element": "C",
          "coord": [
            0.786300003528595,
            2.7183001041412354,
            5.156899929046631
          ]
        },
        {
          "atom_index": 454,
          "name": "NH1",
          "element": "N",
          "coord": [
            0.9122999906539917,
            2.688499927520752,
            5.185299873352051
          ]
        },
        {
          "atom_index": 455,
          "name": "NH2",
          "element": "N",
          "coord": [
            0.6887000203132629,
            2.676100015640259,
            5.236100196838379
          ]
        }
      ]
    },
    {
      "id": "F:361",
      "chain": "F",
      "resseq": 361,
      "icode": "",
      "resname": "LEU",
      "hetflag": " ",
      "sasa": 0.0,
      "atoms": [
        {
          "atom_index": 456,
          "name": "N",
          "element": "N",
          "coord": [
            0.9602000117301941,
            3.1628000736236572,
            4.4822998046875
          ]
        },
        {
          "atom_index": 457,
          "name": "CA",
          "element": "C",
          "coord": [
            1.0597000122070312,
            3.2084999084472656,
            4.38700008392334
          ]
        },
        {
          "atom_index": 458,
          "name": "C",
          "element": "C",
          "coord": [
            1.0572999715805054,
            3.360599994659424,
            4.376399993896484
          ]
        },
        {
          "atom_index": 459,
          "name": "O",
          "element": "O",
          "coord": [
            1.1619999408721924,
            3.425100088119507,
            4.386199951171875
          ]
        },
        {
          "atom_index": 460,
          "name": "CB",
          "element": "C",
          "coord": [
            1.0382000207901,
            3.1456000804901123,
            4.249100208282471
          ]
        },
        {
          "atom_index": 461,
          "name": "CG",
          "element": "C",
          "coord": [
            1.0786999464035034,
            2.997999906539917,
            4.2322001457214355
          ]
        },
        {
          "atom_index": 462,
          "name": "CD1",
          "element": "C",
          "coord": [
            1.0809999704360962,
            2.9625000953674316,
            4.083700180053711
          ]
        },
        {
          "atom_index": 463,
          "name": "CD2",
          "element": "C",
          "coord": [
            1.216599941253662,
            2.974299907684326,
            4.292699813842773
          ]
        }
      ]
    },
    {
      "id": "F:362",
      "chain": "F",
      "resseq": 362,
      "icode": "",
      "resname": "ARG",
      "hetflag": " ",
      "sasa": 2.7537128925323486,
      "atoms": [
        {
          "atom_index": 464,
          "name": "N",
          "element": "N",
          "coord": [
            0.9391000270843506,
            3.4189999103546143,
            4.35830020904541
          ]
        },
        {
          "atom_index": 465,
          "name": "CA",
          "element": "C",
          "coord": [
            0.9326000213623047,
            3.5641000270843506,
            4.347700119018555
          ]
        },
        {
          "atom_index": 466,
          "name": "C",
          "element": "C",
          "coord": [
            0.9593999981880188,
            3.633699893951416,
            4.481400012969971
          ]
        },
        {
          "atom_index": 467,
          "name": "O",
          "element": "O",
          "coord": [
            1.0291999578475952,
            3.733799934387207,
            4.484799861907959
          ]
        },
        {
          "atom_index": 468,
          "name": "CB",
          "element": "C",
          "coord": [
            0.7990999817848206,
            3.609600067138672,
            4.286600112915039
          ]
        },
        {
          "atom_index": 469,
          "name": "CG",
          "element": "C",
          "coord": [
            0.6736999750137329,
            3.558799982070923,
            4.3541998863220215
          ]
        },
        {
          "atom_index": 470,
          "name": "CD",
          "element": "C",
          "coord": [
            0.5511999726295471,
            3.5848000049591064,
            4.266499996185303
          ]
        },
        {
          "atom_index": 471,
          "name": "NE",
          "element": "N",
          "coord": [
            0.4293000102043152,
            3.53410005569458,
            4.32889986038208
          ]
        },
        {
          "atom_index": 472,
          "name": "CZ",
          "element": "C",
          "coord": [
            0.3668999969959259,
            3.5941998958587646,
            4.429500102996826
          ]
        },
        {
          "atom_index": 473,
          "name": "NH1",
          "element": "N",
          "coord": [
            0.41440001130104065,
            3.7079999446868896,
            4.478799819946289
          ]
        },
        {
          "atom_index": 474,
          "name": "NH2",
          "element": "N",
          "coord": [
            0.25769999623298645,
            3.5401999950408936,
            4.4822001457214355
          ]
        }
      ]
    },
    {
      "id": "F:363",
      "chain": "F",
      "resseq": 363,
      "icode": "",
      "resname": "GLU",
      "hetflag": " ",
      "sasa": 3.7872610092163086,
      "atoms": [
        {
          "atom_index": 475,
          "name": "N",
          "element": "N",
          "coord": [
            0.9071000218391418,
            3.579900026321411,
            4.591100215911865
          ]
        },
        {
          "atom_index": 476,
          "name": "CA",
          "element": "C",
          "coord": [
            0.9302999973297119,
            3.6386001110076904,
            4.723299980163574
          ]
        },
        {
          "atom_index": 477,
          "name": "C",
          "element": "C",
          "coord": [
            1.0787999629974365,
            3.6561999320983887,
            4.752900123596191
          ]
        },
        {
          "atom_index": 478,
          "name": "O",
          "element": "O",
          "coord": [
            1.1175999641418457,
            3.7423999309539795,
            4.832900047302246
          ]
        },
        {
          "atom_index": 479,
          "name": "CB",
          "element": "C",
          "coord": [
            0.8680999875068665,
            3.5517001152038574,
            4.832799911499023
          ]
        },
        {
          "atom_index": 480,
          "name": "CG",
          "element": "C",
          "coord": [
            0.7240999937057495,
            3.5876998901367188,
            4.863800048828125
          ]
        },
        {
          "atom_index": 481,
          "name": "CD",
          "element": "C",
          "coord": [
            0.6583999991416931,
            3.4911000728607178,
            4.9593000411987305
          ]
        },
        {
          "atom_index": 482,
          "name": "OE1",
          "element": "O",
          "coord": [
            0.5424000024795532,
            3.5172998905181885,
            4.997799873352051
          ]
        },
        {
          "atom_index": 483,
          "name": "OE2",
          "element": "O",
          "coord": [
            0.722000002861023,
            3.38919997215271,
            4.994999885559082
          ]
        }
      ]
    },
    {
      "id": "F:364",
      "chain": "F",
      "resseq": 364,
      "icode": "",
      "resname": "ASN",
      "hetflag": " ",
      "sasa": 0.18917915225028992,
      "atoms": [
        {
          "atom_index": 484,
          "name": "N",
          "element": "N",
          "coord": [
            1.1610000133514404,
            3.5734000205993652,
            4.689000129699707
          ]
        },
        {
          "atom_index": 485,
          "name": "CA",
          "element": "C",
          "coord": [
            1.3049999475479126,
            3.5768001079559326,
            4.706900119781494
          ]
        },
        {
          "atom_index": 486,
          "name": "C",
          "element": "C",
          "coord": [
            1.3753000497817993,
            3.6291000843048096,
            4.581999778747559
          ]
        },
        {
          "atom_index": 487,
          "name": "O",
          "element": "O",
          "coord": [
            1.4951000213623047,
            3.6089000701904297,
            4.563799858093262
          ]
        },
        {
          "atom_index": 488,
          "name": "CB",
          "element": "C",
          "coord": [
            1.3553999662399292,
            3.437000036239624,
            4.742800235748291
          ]
        },
        {
          "atom_index": 489,
          "name": "CG",
          "element": "C",
          "coord": [
            1.3101999759674072,
            3.3928000926971436,
            4.8815999031066895
          ]
        },
        {
          "atom_index": 490,
          "name": "OD1",
          "element": "O",
          "coord": [
            1.3669999837875366,
            3.4342000484466553,
            4.982399940490723
          ]
        },
        {
          "atom_index": 491,
          "name": "ND2",
          "element": "N",
          "coord": [
            1.2065000534057617,
            3.3096001148223877,
            4.8871002197265625
          ]
        }
      ]
    },
    {
      "id": "F:365",
      "chain": "F",
      "resseq": 365,
      "icode": "",
      "resname": "ASP",
      "hetflag": " ",
      "sasa": 1.7026124000549316,
      "atoms": [
        {
          "atom_index": 492,
          "name": "N",
          "element": "N",
          "coord": [
            1.2992000579833984,
            3.6979000568389893,
            4.497099876403809
          ]
        },
        {
          "atom_index": 493,
          "name": "CA",
          "element": "C",
          "coord": [
            1.3509000539779663,
            3.75570011138916,
            4.373199939727783
          ]
        },
        {
          "atom_index": 494,
          "name": "C",
          "element": "C",
          "coord": [
            1.4457000494003296,
            3.6577000617980957,
            4.305099964141846
          ]
        },
        {
          "atom_index": 495,
          "name": "O",
          "element": "O",
          "coord": [
            1.562999963760376,
            3.6863999366760254,
            4.288099765777588
          ]
        },
        {
          "atom_index": 496,
          "name": "CB",
          "element": "C",
          "coord": [
            1.4246000051498413,
            3.8875999450683594,
            4.403500080108643
          ]
        },
        {
          "atom_index": 497,
          "name": "CG",
          "element": "C",
          "coord": [
            1.4581999778747559,
            3.9674999713897705,
            4.277599811553955
          ]
        },
        {
          "atom_index": 498,
          "name": "OD1",
          "element": "O",
          "coord": [
            1.5456000566482544,
            4.05679988861084,
            4.284999847412109
          ]
        },
        {
          "atom_index": 499,
          "name": "OD2",
          "element": "O",
          "coord": [
            1.3976000547409058,
            3.9423999786376953,
            4.1717000007629395
          ]
        }
      ]
    },
    {
      "id": "F:366",
      "chain": "F",
      "resseq": 366,
      "icode": "",
      "resname": "LEU",
      "hetflag": " ",
      "sasa": 0.0,
      "atoms": [
        {
          "atom_index": 500,
          "name": "N",
          "element": "N",
          "coord": [
            1.3945000171661377,
            3.5418999195098877,
            4.26609992980957
          ]
        },
        {
          "atom_index": 501,
          "name": "CA",
          "element": "C",
          "coord": [
            1.4772000312805176,
            3.442199945449829,
            4.201000213623047
          ]
        },
        {
          "atom_index": 502,
          "name": "C",
          "element": "C",
          "coord": [
            1.4323999881744385,
            3.4158999919891357,
            4.058800220489502
          ]
        },
        {
          "atom_index": 503,
          "name": "O",
          "element": "O",
          "coord": [
            1.5058000087738037,
            3.3547000885009766,
            3.9809999465942383
          ]
        },
        {
          "atom_index": 504,
          "name": "CB",
          "element": "C",
          "coord": [
            1.4752000570297241,
            3.3111000061035156,
            4.280600070953369
          ]
        },
        {
          "atom_index": 505,
          "name": "CG",
          "element": "C",
          "coord": [
            1.5496000051498413,
            3.3106000423431396,
            4.41379976272583
          ]
        },
        {
          "atom_index": 506,
          "name": "CD1",
          "element": "C",
          "coord": [
            1.524899959564209,
            3.1791000366210938,
            4.4868998527526855
          ]
        },
        {
          "atom_index": 507,
          "name": "CD2",
          "element": "C",
          "coord": [
            1.6979000568389893,
            3.3320000171661377,
            4.388299942016602
          ]
        }
      ]
    },
    {
      "id": "F:367",
      "chain": "F",
      "resseq": 367,
      "icode": "",
      "resname": "ILE",
      "hetflag": " ",
      "sasa": 0.0,
      "atoms": [
        {
          "atom_index": 508,
          "name": "N",
          "element": "N",
          "coord": [
            1.3116999864578247,
            3.4616000652313232,
            4.025100231170654
          ]
        },
        {
          "atom_index": 509,
          "name": "CA",
          "element": "C",
          "coord": [
            1.2582999467849731,
            3.4410998821258545,
            3.890399932861328
          ]
        },
        {
          "atom_index": 510,
          "name": "C",
          "element": "C",
          "coord": [
            1.3538000583648682,
            3.493299961090088,
            3.782900094985962
          ]
        },
        {
          "atom_index": 511,
          "name": "O",
          "element": "O",
          "coord": [
            1.4007999897003174,
            3.4156999588012695,
            3.69950008392334
          ]
        },
        {
          "atom_index": 512,
          "name": "CB",
          "element": "C",
          "coord": [
            1.1174999475479126,
            3.5064001083374023,
            3.874500036239624
          ]
        },
        {
          "atom_index": 513,
          "name": "CG1",
          "element": "C",
          "coord": [
            1.0144000053405762,
            3.4251999855041504,
            3.9535000324249268
          ]
        },
        {
          "atom_index": 514,
          "name": "CG2",
          "element": "C",
          "coord": [
            1.0765000581741333,
            3.51200008392334,
            3.7272000312805176
          ]
        },
        {
          "atom_index": 515,
          "name": "CD1",
          "element": "C",
          "coord": [
            0.8759999871253967,
            3.483799934387207,
            3.953200101852417
          ]
        }
      ]
    },
    {
      "id": "F:368",
      "chain": "F",
      "resseq": 368,
      "icode": "",
      "resname": "ASP",
      "hetflag": " ",
      "sasa": 1.387313723564148,
      "atoms": [
        {
          "atom_index": 516,
          "name": "N",
          "element": "N",
          "coord": [
            1.3844000101089478,
            3.622999906539917,
            3.7850000858306885
          ]
        },
        {
          "atom_index": 517,
          "name": "CA",
          "element": "C",
          "coord": [
            1.4763000011444092,
            3.6784000396728516,
            3.685499906539917
          ]
        },
        {
          "atom_index": 518,
          "name": "C",
          "element": "C",
          "coord": [
            1.6110999584197998,
            3.6075000762939453,
            3.689300060272217
          ]
        },
        {
          "atom_index": 519,
          "name": "O",
          "element": "O",
          "coord": [
            1.672700047492981,
            3.585700035095215,
            3.585400104522705
          ]
        },
        {
          "atom_index": 520,
          "name": "CB",
          "element": "C",
          "coord": [
            1.4989999532699585,
            3.8282999992370605,
            3.7070000171661377
          ]
        },
        {
          "atom_index": 521,
          "name": "CG",
          "element": "C",
          "coord": [
            1.595900058746338,
            3.887500047683716,
            3.6045000553131104
          ]
        },
        {
          "atom_index": 522,
          "name": "OD1",
          "element": "O",
          "coord": [
            1.7135000228881836,
            3.913300037384033,
            3.6396000385284424
          ]
        },
        {
          "atom_index": 523,
          "name": "OD2",
          "element": "O",
          "coord": [
            1.5544999837875366,
            3.9065001010894775,
            3.488100051879883
          ]
        }
      ]
    },
    {
      "id": "F:369",
      "chain": "F",
      "resseq": 369,
      "icode": "",
      "resname": "PHE",
      "hetflag": " ",
      "sasa": 0.0,
      "atoms": [
        {
          "atom_index": 524,
          "name": "N",
          "element": "N",
          "coord": [
            1.6567000150680542,
            3.572499990463257,
            3.809499979019165
          ]
        },
        {
          "atom_index": 525,
          "name": "CA",
          "element": "C",
          "coord": [
            1.7847000360488892,
            3.504199981689453,
            3.824199914932251
          ]
        },
        {
          "atom_index": 526,
          "name": "C",
          "element": "C",
          "coord": [
            1.782099962234497,
            3.3756000995635986,
            3.742799997329712
          ]
        },
        {
          "atom_index": 527,
          "name": "O",
          "element": "O",
          "coord": [
            1.882099986076355,
            3.337899923324585,
            3.6814000606536865
          ]
        },
        {
          "atom_index": 528,
          "name": "CB",
          "element": "C",
          "coord": [
            1.8128999471664429,
            3.4719998836517334,
            3.9709999561309814
          ]
        },
        {
          "atom_index": 529,
          "name": "CG",
          "element": "C",
          "coord": [
            1.9521000385284424,
            3.4184000492095947,
            3.9960999488830566
          ]
        },
        {
          "atom_index": 530,
          "name": "CD1",
          "element": "C",
          "coord": [
            2.0645999908447266,
            3.4934000968933105,
            3.9618000984191895
          ]
        },
        {
          "atom_index": 531,
          "name": "CD2",
          "element": "C",
          "coord": [
            1.9708000421524048,
            3.2936999797821045,
            4.056700229644775
          ]
        },
        {
          "atom_index": 532,
          "name": "CE1",
          "element": "C",
          "coord": [
            2.194200038909912,
            3.4453999996185303,
            3.987499952316284
          ]
        },
        {
          "atom_index": 533,
          "name": "CE2",
          "element": "C",
          "coord": [
            2.0998001098632812,
            3.2446000576019287,
            4.082799911499023
          ]
        },
        {
          "atom_index": 534,
          "name": "CZ",
          "element": "C",
          "coord": [
            2.211400032043457,
            3.3208000659942627,
            4.048099994659424
          ]
        }
      ]
    },
    {
      "id": "F:370",
      "chain": "F",
      "resseq": 370,
      "icode": "",
      "resname": "VAL",
      "hetflag": " ",
      "sasa": 0.0,
      "atoms": [
        {
          "atom_index": 535,
          "name": "N",
          "element": "N",
          "coord": [
            1.6674000024795532,
            3.3087000846862793,
            3.741300106048584
          ]
        },
        {
          "atom_index": 536,
          "name": "CA",
          "element": "C",
          "coord": [
            1.6562000513076782,
            3.1854000091552734,
            3.664799928665161
          ]
        },
        {
          "atom_index": 537,
          "name": "C",
          "element": "C",
          "coord": [
            1.6481000185012817,
            3.219399929046631,
            3.516700029373169
          ]
        },
        {
          "atom_index": 538,
          "name": "O",
          "element": "O",
          "coord": [
            1.7180999517440796,
            3.1600000858306885,
            3.436300039291382
          ]
        },
        {
          "atom_index": 539,
          "name": "CB",
          "element": "C",
          "coord": [
            1.532099962234497,
            3.103300094604492,
            3.705899953842163
          ]
        },
        {
          "atom_index": 540,
          "name": "CG1",
          "element": "C",
          "coord": [
            1.513200044631958,
            2.9860000610351562,
            3.6110000610351562
          ]
        },
        {
          "atom_index": 541,
          "name": "CG2",
          "element": "C",
          "coord": [
            1.54830002784729,
            3.0532000064849854,
            3.8480000495910645
          ]
        }
      ]
    },
    {
      "id": "F:371",
      "chain": "F",
      "resseq": 371,
      "icode": "",
      "resname": "ARG",
      "hetflag": " ",
      "sasa": 0.0,
      "atoms": [
        {
          "atom_index": 542,
          "name": "N",
          "element": "N",
          "coord": [
            1.5638999938964844,
            3.3159000873565674,
            3.4807000160217285
          ]
        },
        {
          "atom_index": 543,
          "name": "CA",
          "element": "C",
          "coord": [
            1.551800012588501,
            3.3531999588012695,
            3.3394999504089355
          ]
        },
        {
          "atom_index": 544,
          "name": "C",
          "element": "C",
          "coord": [
            1.6871999502182007,
            3.400899887084961,
            3.2874999046325684
          ]
        },
        {
          "atom_index": 545,
          "name": "O",
          "element": "O",
          "coord": [
            1.7200000286102295,
            3.3847999572753906,
            3.1700000762939453
          ]
        },
        {
          "atom_index": 546,
          "name": "CB",
          "element": "C",
          "coord": [
            1.4467999935150146,
            3.464200019836426,
            3.3208000659942627
          ]
        },
        {
          "atom_index": 547,
          "name": "CG",
          "element": "C",
          "coord": [
            1.3020999431610107,
            3.420599937438965,
            3.3436999320983887
          ]
        },
        {
          "atom_index": 548,
          "name": "CD",
          "element": "C",
          "coord": [
            1.2079999446868896,
            3.540299892425537,
            3.334700107574463
          ]
        },
        {
          "atom_index": 549,
          "name": "NE",
          "element": "N",
          "coord": [
            1.0791000127792358,
            3.517699956893921,
            3.400399923324585
          ]
        },
        {
          "atom_index": 550,
          "name": "CZ",
          "element": "C",
          "coord": [
            0.9682999849319458,
            3.4797000885009766,
            3.337599992752075
          ]
        },
        {
          "atom_index": 551,
          "name": "NH1",
          "element": "N",
          "coord": [
            0.9696999788284302,
            3.45989990234375,
            3.2060999870300293
          ]
        },
        {
          "atom_index": 552,
          "name": "NH2",
          "element": "N",
          "coord": [
            0.8560000061988831,
            3.4616000652313232,
            3.4059998989105225
          ]
        }
      ]
    },
    {
      "id": "F:372",
      "chain": "F",
      "resseq": 372,
      "icode": "",
      "resname": "LYS",
      "hetflag": " ",
      "sasa": 1.3659391403198242,
      "atoms": [
        {
          "atom_index": 553,
          "name": "N",
          "element": "N",
          "coord": [
            1.7654999494552612,
            3.458199977874756,
            3.378000020980835
          ]
        },
        {
          "atom_index": 554,
          "name": "CA",
          "element": "C",
          "coord": [
            1.8971999883651733,
            3.510699987411499,
            3.3452000617980957
          ]
        },
        {
          "atom_index": 555,
          "name": "C",
          "element": "C",
          "coord": [
            1.9930000305175781,
            3.3987998962402344,
            3.304500102996826
          ]
        },
        {
          "atom_index": 556,
          "name": "O",
          "element": "O",
          "coord": [
            2.0762999057769775,
            3.4175000190734863,
            3.2163000106811523
          ]
        },
        {
          "atom_index": 557,
          "name": "CB",
          "element": "C",
          "coord": [
            1.9524999856948853,
            3.5861001014709473,
            3.4660000801086426
          ]
        },
        {
          "atom_index": 558,
          "name": "CG",
          "element": "C",
          "coord": [
            2.0678000450134277,
            3.6800999641418457,
            3.436800003051758
          ]
        },
        {
          "atom_index": 559,
          "name": "CD",
          "element": "C",
          "coord": [
            2.1070001125335693,
            3.75219988822937,
            3.5650999546051025
          ]
        },
        {
          "atom_index": 560,
          "name": "CE",
          "element": "C",
          "coord": [
            2.2219998836517334,
            3.849100112915039,
            3.545300006866455
          ]
        },
        {
          "atom_index": 561,
          "name": "NZ",
          "element": "N",
          "coord": [
            2.262700080871582,
            3.9079999923706055,
            3.6765999794006348
          ]
        }
      ]
    },
    {
      "id": "F:373",
      "chain": "F",
      "resseq": 373,
      "icode": "",
      "resname": "HIS",
      "hetflag": " ",
      "sasa": 0.0,
      "atoms": [
        {
          "atom_index": 562,
          "name": "N",
          "element": "N",
          "coord": [
            1.9795000553131104,
            3.2829999923706055,
            3.3691000938415527
          ]
        },
        {
          "atom_index": 563,
          "name": "CA",
          "element": "C",
          "coord": [
            2.063699960708618,
            3.166800022125244,
            3.341599941253662
          ]
        },
        {
          "atom_index": 564,
          "name": "C",
          "element": "C",
          "coord": [
            2.0376999378204346,
            3.103100061416626,
            3.2067999839782715
          ]
        },
        {
          "atom_index": 565,
          "name": "O",
          "element": "O",
          "coord": [
            2.129499912261963,
            3.0539000034332275,
            3.1407999992370605
          ]
        },
        {
          "atom_index": 566,
          "name": "CB",
          "element": "C",
          "coord": [
            2.0429999828338623,
            3.0615999698638916,
            3.449199914932251
          ]
        },
        {
          "atom_index": 567,
          "name": "CG",
          "element": "C",
          "coord": [
            2.1215999126434326,
            3.087100028991699,
            3.572999954223633
          ]
        },
        {
          "atom_index": 568,
          "name": "ND1",
          "element": "N",
          "coord": [
            2.24429988861084,
            3.0292000770568848,
            3.5959999561309814
          ]
        },
        {
          "atom_index": 569,
          "name": "CD2",
          "element": "C",
          "coord": [
            2.0957000255584717,
            3.16510009765625,
            3.6803998947143555
          ]
        },
        {
          "atom_index": 570,
          "name": "CE1",
          "element": "C",
          "coord": [
            2.2904999256134033,
            3.069999933242798,
            3.7126998901367188
          ]
        },
        {
          "atom_index": 571,
          "name": "NE2",
          "element": "N",
          "coord": [
            2.202199935913086,
            3.152600049972534,
            3.7660999298095703
          ]
        }
      ]
    },
    {
      "id": "F:374",
      "chain": "F",
      "resseq": 374,
      "icode": "",
      "resname": "VAL",
      "hetflag": " ",
      "sasa": 0.0,
      "atoms": [
        {
          "atom_index": 572,
          "name": "N",
          "element": "N",
          "coord": [
            1.9108999967575073,
            3.101300001144409,
            3.1675000190734863
          ]
        },
        {
          "atom_index": 573,
          "name": "CA",
          "element": "C",
          "coord": [
            1.875,
            3.0436999797821045,
            3.0397000312805176
          ]
        },
        {
          "atom_index": 574,
          "name": "C",
          "element": "C",
          "coord": [
            1.9321000576019287,
            3.1328999996185303,
            2.9291000366210938
          ]
        },
        {
          "atom_index": 575,
          "name": "O",
          "element": "O",
          "coord": [
            2.0141000747680664,
            3.088099956512451,
            2.848400115966797
          ]
        },
        {
          "atom_index": 576,
          "name": "CB",
          "element": "C",
          "coord": [
            1.7222000360488892,
            3.031899929046631,
            3.0257999897003174
          ]
        },
        {
          "atom_index": 577,
          "name": "CG1",
          "element": "C",
          "coord": [
            1.6864999532699585,
            2.9727001190185547,
            2.890399932861328
          ]
        },
        {
          "atom_index": 578,
          "name": "CG2",
          "element": "C",
          "coord": [
            1.6676000356674194,
            2.944499969482422,
            3.136899948120117
          ]
        }
      ]
    },
    {
      "id": "F:375",
      "chain": "F",
      "resseq": 375,
      "icode": "",
      "resname": "GLU",
      "hetflag": " ",
      "sasa": 6.1886796951293945,
      "atoms": [
        {
          "atom_index": 579,
          "name": "N",
          "element": "N",
          "coord": [
            1.8911999464035034,
            3.259500026702881,
            2.927500009536743
          ]
        },
        {
          "atom_index": 580,
          "name": "CA",
          "element": "C",
          "coord": [
            1.9392000436782837,
            3.3529000282287598,
            2.8264000415802
          ]
        },
        {
          "atom_index": 581,
          "name": "C",
          "element": "C",
          "coord": [
            2.091399908065796,
            3.345900058746338,
            2.813999891281128
          ]
        },
        {
          "atom_index": 582,
          "name": "O",
          "element": "O",
          "coord": [
            2.1458001136779785,
            3.34689998626709,
            2.7037999629974365
          ]
        },
        {
          "atom_index": 583,
          "name": "CB",
          "element": "C",
          "coord": [
            1.8968000411987305,
            3.495699882507324,
            2.86080002784729
          ]
        },
        {
          "atom_index": 584,
          "name": "CG",
          "element": "C",
          "coord": [
            1.9138000011444092,
            3.592600107192993,
            2.744999885559082
          ]
        },
        {
          "atom_index": 585,
          "name": "CD",
          "element": "C",
          "coord": [
            1.878100037574768,
            3.73580002784729,
            2.7811999320983887
          ]
        },
        {
          "atom_index": 586,
          "name": "OE1",
          "element": "O",
          "coord": [
            1.950700044631958,
            3.7969000339508057,
            2.8624000549316406
          ]
        },
        {
          "atom_index": 587,
          "name": "OE2",
          "element": "O",
          "coord": [
            1.7771999835968018,
            3.7871999740600586,
            2.7284998893737793
          ]
        }
      ]
    },
    {
      "id": "F:376",
      "chain": "F",
      "resseq": 376,
      "icode": "",
      "resname": "ASP",
      "hetflag": " ",
      "sasa": 1.0720151662826538,
      "atoms": [
        {
          "atom_index": 588,
          "name": "N",
          "element": "N",
          "coord": [
            2.1593000888824463,
            3.337399959564209,
            2.927799940109253
          ]
        },
        {
          "atom_index": 589,
          "name": "CA",
          "element": "C",
          "coord": [
            2.3052000999450684,
            3.3304998874664307,
            2.9309000968933105
          ]
        },
        {
          "atom_index": 590,
          "name": "C",
          "element": "C",
          "coord": [
            2.3594000339508057,
            3.1909000873565674,
            2.8970999717712402
          ]
        },
        {
          "atom_index": 591,
          "name": "O",
          "element": "O",
          "coord": [
            2.469899892807007,
            3.154400110244751,
            2.9375
          ]
        },
        {
          "atom_index": 592,
          "name": "CB",
          "element": "C",
          "coord": [
            2.3554999828338623,
            3.3756000995635986,
            3.068700075149536
          ]
        },
        {
          "atom_index": 593,
          "name": "CG",
          "element": "C",
          "coord": [
            2.341099977493286,
            3.5267999172210693,
            3.0906999111175537
          ]
        },
        {
          "atom_index": 594,
          "name": "OD1",
          "element": "O",
          "coord": [
            2.234999895095825,
            3.583699941635132,
            3.0559000968933105
          ]
        },
        {
          "atom_index": 595,
          "name": "OD2",
          "element": "O",
          "coord": [
            2.436000108718872,
            3.5889999866485596,
            3.1440000534057617
          ]
        }
      ]
    },
    {
      "id": "F:377",
      "chain": "F",
      "resseq": 377,
      "icode": "",
      "resname": "GLU",
      "hetflag": " ",
      "sasa": 0.38718554377555847,
      "atoms": [
        {
          "atom_index": 596,
          "name": "N",
          "element": "N",
          "coord": [
            2.2804999351501465,
            3.113800048828125,
            2.8227999210357666
          ]
        },
        {
          "atom_index": 597,
          "name": "CA",
          "element": "C",
          "coord": [
            2.317500114440918,
            2.9786999225616455,
            2.780100107192993
          ]
        },
        {
          "atom_index": 598,
          "name": "C",
          "element": "C",
          "coord": [
            2.374500036239624,
            2.8838999271392822,
            2.8873000144958496
          ]
        },
        {
          "atom_index": 599,
          "name": "O",
          "element": "O",
          "coord": [
            2.473599910736084,
            2.815200090408325,
            2.862600088119507
          ]
        },
        {
          "atom_index": 600,
          "name": "CB",
          "element": "C",
          "coord": [
            2.414099931716919,
            2.9876999855041504,
            2.6623001098632812
          ]
        }
      ]
    },
    {
      "id": "F:378",
      "chain": "F",
      "resseq": 378,
      "icode": "",
      "resname": "ARG",
      "hetflag": " ",
      "sasa": 0.9495561718940735,
      "atoms": [
        {
          "atom_index": 601,
          "name": "N",
          "element": "N",
          "coord": [
            2.3115999698638916,
            2.878700017929077,
            3.004699945449829
          ]
        },
        {
          "atom_index": 602,
          "name": "CA",
          "element": "C",
          "coord": [
            2.3566999435424805,
            2.7904000282287598,
            3.113600015640259
          ]
        },
        {
          "atom_index": 603,
          "name": "C",
          "element": "C",
          "coord": [
            2.255000114440918,
            2.677299976348877,
            3.1350998878479004
          ]
        },
        {
          "atom_index": 604,
          "name": "O",
          "element": "O",
          "coord": [
            2.140399932861328,
            2.687999963760376,
            3.091399908065796
          ]
        },
        {
          "atom_index": 605,
          "name": "CB",
          "element": "C",
          "coord": [
            2.371999979019165,
            2.8689000606536865,
            3.244999885559082
          ]
        },
        {
          "atom_index": 606,
          "name": "CG",
          "element": "C",
          "coord": [
            2.453700065612793,
            2.997499942779541,
            3.2362000942230225
          ]
        },
        {
          "atom_index": 607,
          "name": "CD",
          "element": "C",
          "coord": [
            2.5915000438690186,
            2.9755001068115234,
            3.1751999855041504
          ]
        },
        {
          "atom_index": 608,
          "name": "NE",
          "element": "N",
          "coord": [
            2.6721999645233154,
            3.0973000526428223,
            3.180999994277954
          ]
        },
        {
          "atom_index": 609,
          "name": "CZ",
          "element": "C",
          "coord": [
            2.7397000789642334,
            3.137700080871582,
            3.2883999347686768
          ]
        },
        {
          "atom_index": 610,
          "name": "NH1",
          "element": "N",
          "coord": [
            2.7379000186920166,
            3.0659000873565674,
            3.399899959564209
          ]
        },
        {
          "atom_index": 611,
          "name": "NH2",
          "element": "N",
          "coord": [
            2.8080999851226807,
            3.2513999938964844,
            3.2846999168395996
          ]
        }
      ]
    },
    {
      "id": "F:379",
      "chain": "F",
      "resseq": 379,
      "icode": "",
      "resname": "TYR",
      "hetflag": " ",
      "sasa": 0.0,
      "atoms": [
        {
          "atom_index": 612,
          "name": "N",
          "element": "N",
          "coord": [
            2.295799970626831,
            2.570199966430664,
            3.202500104904175
          ]
        },
        {
          "atom_index": 613,
          "name": "CA",
          "element": "C",
          "coord": [
            2.204699993133545,
            2.45770001411438,
            3.227299928665161
          ]
        },
        {
          "atom_index": 614,
          "name": "C",
          "element": "C",
          "coord": [
            2.1131999492645264,
            2.478100061416626,
            3.3478000164031982
          ]
        },
        {
          "atom_index": 615,
          "name": "O",
          "element": "O",
          "coord": [
            2.159899950027466,
            2.496999979019165,
            3.460400104522705
          ]
        },
        {
          "atom_index": 616,
          "name": "CB",
          "element": "C",
          "coord": [
            2.2816998958587646,
            2.3268001079559326,
            3.2464001178741455
          ]
        },
        {
          "atom_index": 617,
          "name": "CG",
          "element": "C",
          "coord": [
            2.336899995803833,
            2.2653000354766846,
            3.1194000244140625
          ]
        },
        {
          "atom_index": 618,
          "name": "CD1",
          "element": "C",
          "coord": [
            2.444499969482422,
            2.3238000869750977,
            3.052000045776367
          ]
        },
        {
          "atom_index": 619,
          "name": "CD2",
          "element": "C",
          "coord": [
            2.283600091934204,
            2.1466000080108643,
            3.0680999755859375
          ]
        },
        {
          "atom_index": 620,
          "name": "CE1",
          "element": "C",
          "coord": [
            2.4981000423431396,
            2.2655999660491943,
            2.9370999336242676
          ]
        },
        {
          "atom_index": 621,
          "name": "CE2",
          "element": "C",
          "coord": [
            2.3362998962402344,
            2.0875000953674316,
            2.9530999660491943
          ]
        },
        {
          "atom_index": 622,
          "name": "CZ",
          "element": "C",
          "coord": [
            2.443700075149536,
            2.1475000381469727,
            2.8882999420166016
          ]
        },
        {
          "atom_index": 623,
          "name": "OH",
          "element": "O",
          "coord": [
            2.4976999759674072,
            2.0892999172210693,
            2.774899959564209
          ]
        }
      ]
    },
    {
      "id": "F:380",
      "chain": "F",
      "resseq": 380,
      "icode": "",
      "resname": "VAL",
      "hetflag": " ",
      "sasa": 0.0,
      "atoms": [
        {
          "atom_index": 624,
          "name": "N",
          "element": "N",
          "coord": [
            1.982699990272522,
            2.4735000133514404,
            3.322000026702881
          ]
        },
        {
          "atom_index": 625,
          "name": "CA",
          "element": "C",
          "coord": [
            1.8792999982833862,
            2.490299940109253,
            3.424099922180176
          ]
        },
        {
          "atom_index": 626,
          "name": "C",
          "element": "C",
          "coord": [
            1.8027000427246094,
            2.3589000701904297,
            3.4307000637054443
          ]
        },
        {
          "atom_index": 627,
          "name": "O",
          "element": "O",
          "coord": [
            1.7488000392913818,
            2.3127999305725098,
            3.3297998905181885
          ]
        },
        {
          "atom_index": 628,
          "name": "CB",
          "element": "C",
          "coord": [
            1.779099941253662,
            2.602099895477295,
            3.3861000537872314
          ]
        },
        {
          "atom_index": 629,
          "name": "CG1",
          "element": "C",
          "coord": [
            1.674299955368042,
            2.6184000968933105,
            3.495699882507324
          ]
        },
        {
          "atom_index": 630,
          "name": "CG2",
          "element": "C",
          "coord": [
            1.8528000116348267,
            2.733299970626831,
            3.3622000217437744
          ]
        }
      ]
    },
    {
      "id": "F:381",
      "chain": "F",
      "resseq": 381,
      "icode": "",
      "resname": "VAL",
      "hetflag": " ",
      "sasa": 0.0,
      "atoms": [
        {
          "atom_index": 631,
          "name": "N",
          "element": "N",
          "coord": [
            1.7976000308990479,
            2.2981998920440674,
            3.5485999584198
          ]
        },
        {
          "atom_index": 632,
          "name": "CA",
          "element": "C",
          "coord": [
            1.7273999452590942,
            2.1721999645233154,
            3.5620999336242676
          ]
        },
        {
          "atom_index": 633,
          "name": "C",
          "element": "C",
          "coord": [
            1.6169999837875366,
            2.1754000186920166,
            3.6658999919891357
          ]
        },
        {
          "atom_index": 634,
          "name": "O",
          "element": "O",
          "coord": [
            1.6411999464035034,
            2.199399948120117,
            3.783799886703491
          ]
        },
        {
          "atom_index": 635,
          "name": "CB",
          "element": "C",
          "coord": [
            1.825600028038025,
            2.057300090789795,
            3.595099925994873
          ]
        },
        {
          "atom_index": 636,
          "name": "CG1",
          "element": "C",
          "coord": [
            1.7487000226974487,
            1.9256000518798828,
            3.617000102996826
          ]
        },
        {
          "atom_index": 637,
          "name": "CG2",
          "element": "C",
          "coord": [
            1.9254000186920166,
            2.0415000915527344,
            3.4800000190734863
          ]
        }
      ]
    },
    {
      "id": "F:382",
      "chain": "F",
      "resseq": 382,
      "icode": "",
      "resname": "GLY",
      "hetflag": " ",
      "sasa": 0.0,
      "atoms": [
        {
          "atom_index": 638,
          "name": "N",
          "element": "N",
          "coord": [
            1.4950000047683716,
            2.150700092315674,
            3.619999885559082
          ]
        },
        {
          "atom_index": 639,
          "name": "CA",
          "element": "C",
          "coord": [
            1.3812999725341797,
            2.1494998931884766,
            3.7090001106262207
          ]
        },
        {
          "atom_index": 640,
          "name": "C",
          "element": "C",
          "coord": [
            1.3557000160217285,
            2.0076000690460205,
            3.7553000450134277
          ]
        },
        {
          "atom_index": 641,
          "name": "O",
          "element": "O",
          "coord": [
            1.3509999513626099,
            1.9143999814987183,
            3.674799919128418
          ]
        }
      ]
    },
    {
      "id": "F:383",
      "chain": "F",
      "resseq": 383,
      "icode": "",
      "resname": "VAL",
      "hetflag": " ",
      "sasa": 0.0,
      "atoms": [
        {
          "atom_index": 642,
          "name": "N",
          "element": "N",
          "coord": [
            1.3389999866485596,
            1.9916000366210938,
            3.8857998847961426
          ]
        },
        {
          "atom_index": 643,
          "name": "CA",
          "element": "C",
          "coord": [
            1.3134000301361084,
            1.8614000082015991,
            3.945199966430664
          ]
        },
        {
          "atom_index": 644,
          "name": "C",
          "element": "C",
          "coord": [
            1.1793999671936035,
            1.8638999462127686,
            4.017099857330322
          ]
        },
        {
          "atom_index": 645,
          "name": "O",
          "element": "O",
          "coord": [
            1.1507999897003174,
            1.9551000595092773,
            4.094900131225586
          ]
        },
        {
          "atom_index": 646,
          "name": "CB",
          "element": "C",
          "coord": [
            1.4214999675750732,
            1.8233000040054321,
            4.048299789428711
          ]
        },
        {
          "atom_index": 647,
          "name": "CG1",
          "element": "C",
          "coord": [
            1.3971999883651733,
            1.6830999851226807,
            4.09660005569458
          ]
        },
        {
          "atom_index": 648,
          "name": "CG2",
          "element": "C",
          "coord": [
            1.5595999956130981,
            1.833799958229065,
            3.987499952316284
          ]
        }
      ]
    },
    {
      "id": "F:384",
      "chain": "F",
      "resseq": 384,
      "icode": "",
      "resname": "CYS",
      "hetflag": " ",
      "sasa": 0.0,
      "atoms": [
        {
          "atom_index": 649,
          "name": "N",
          "element": "N",
          "coord": [
            1.097000002861023,
            1.7634999752044678,
            3.990499973297119
          ]
        },
        {
          "atom_index": 650,
          "name": "CA",
          "element": "C",
          "coord": [
            0.9674000144004822,
            1.7546000480651855,
            4.054200172424316
          ]
        },
        {
          "atom_index": 651,
          "name": "C",
          "element": "C",
          "coord": [
            0.8809999823570251,
            1.8756999969482422,
            4.025700092315674
          ]
        },
        {
          "atom_index": 652,
          "name": "O",
          "element": "O",
          "coord": [
            0.8508999943733215,
            1.9050999879837036,
            3.910099983215332
          ]
        },
        {
          "atom_index": 653,
          "name": "CB",
          "element": "C",
          "coord": [
            0.9864000082015991,
            1.7374000549316406,
            4.20419979095459
          ]
        },
        {
          "atom_index": 654,
          "name": "SG",
          "element": "S",
          "coord": [
            1.0262999534606934,
            1.5686999559402466,
            4.249899864196777
          ]
        }
      ]
    },
    {
      "id": "F:385",
      "chain": "F",
      "resseq": 385,
      "icode": "",
      "resname": "LEU",
      "hetflag": " ",
      "sasa": 0.0,
      "atoms": [
        {
          "atom_index": 655,
          "name": "N",
          "element": "N",
          "coord": [
            0.8398000001907349,
            1.9457000494003296,
            4.130799770355225
          ]
        },
        {
          "atom_index": 656,
          "name": "CA",
          "element": "C",
          "coord": [
            0.7576000094413757,
            2.063999891281128,
            4.111999988555908
          ]
        },
        {
          "atom_index": 657,
          "name": "C",
          "element": "C",
          "coord": [
            0.8338000178337097,
            2.1670000553131104,
            4.029300212860107
          ]
        },
        {
          "atom_index": 658,
          "name": "O",
          "element": "O",
          "coord": [
            0.7735999822616577,
            2.2416999340057373,
            3.952199935913086
          ]
        },
        {
          "atom_index": 659,
          "name": "CB",
          "element": "C",
          "coord": [
            0.7184000015258789,
            2.1245999336242676,
            4.247099876403809
          ]
        },
        {
          "atom_index": 660,
          "name": "CG",
          "element": "C",
          "coord": [
            0.6421999931335449,
            2.2572999000549316,
            4.242199897766113
          ]
        },
        {
          "atom_index": 661,
          "name": "CD1",
          "element": "C",
          "coord": [
            0.507099986076355,
            2.235599994659424,
            4.174499988555908
          ]
        },
        {
          "atom_index": 662,
          "name": "CD2",
          "element": "C",
          "coord": [
            0.6243000030517578,
            2.3117001056671143,
            4.384099960327148
          ]
        }
      ]
    },
    {
      "id": "F:386",
      "chain": "F",
      "resseq": 386,
      "icode": "",
      "resname": "GLY",
      "hetflag": " ",
      "sasa": 0.0,
      "atoms": [
        {
          "atom_index": 663,
          "name": "N",
          "element": "N",
          "coord": [
            0.9660000205039978,
            2.170099973678589,
            4.046599864959717
          ]
        },
        {
          "atom_index": 664,
          "name": "CA",
          "element": "C",
          "coord": [
            1.0500999689102173,
            2.2639000415802,
            3.974299907684326
          ]
        },
        {
          "atom_index": 665,
          "name": "C",
          "element": "C",
          "coord": [
            1.0396000146865845,
            2.2414000034332275,
            3.8248000144958496
          ]
        },
        {
          "atom_index": 666,
          "name": "O",
          "element": "O",
          "coord": [
            1.0551999807357788,
            2.3348000049591064,
            3.7455999851226807
          ]
        }
      ]
    },
    {
      "id": "F:387",
      "chain": "F",
      "resseq": 387,
      "icode": "",
      "resname": "MET",
      "hetflag": " ",
      "sasa": 0.0,
      "atoms": [
        {
          "atom_index": 667,
          "name": "N",
          "element": "N",
          "coord": [
            1.0146000385284424,
            2.116499900817871,
            3.7860000133514404
          ]
        },
        {
          "atom_index": 668,
          "name": "CA",
          "element": "C",
          "coord": [
            0.9990000128746033,
            2.0833001136779785,
            3.6449999809265137
          ]
        },
        {
          "atom_index": 669,
          "name": "C",
          "element": "C",
          "coord": [
            0.8707000017166138,
            2.1473000049591064,
            3.5922000408172607
          ]
        },
        {
          "atom_index": 670,
          "name": "O",
          "element": "O",
          "coord": [
            0.8682000041007996,
            2.1972999572753906,
            3.4798998832702637
          ]
        },
        {
          "atom_index": 671,
          "name": "CB",
          "element": "C",
          "coord": [
            0.9900000095367432,
            1.9321000576019287,
            3.6226000785827637
          ]
        },
        {
          "atom_index": 672,
          "name": "CG",
          "element": "C",
          "coord": [
            0.9523000121116638,
            1.9020999670028687,
            3.477400064468384
          ]
        },
        {
          "atom_index": 673,
          "name": "SD",
          "element": "S",
          "coord": [
            0.942300021648407,
            1.7307000160217285,
            3.422600030899048
          ]
        },
        {
          "atom_index": 674,
          "name": "CE",
          "element": "C",
          "coord": [
            0.7817999720573425,
            1.7308000326156616,
            3.34689998626709
          ]
        }
      ]
    },
    {
      "id": "F:388",
      "chain": "F",
      "resseq": 388,
      "icode": "",
      "resname": "GLN",
      "hetflag": " ",
      "sasa": 0.0,
      "atoms": [
        {
          "atom_index": 675,
          "name": "N",
          "element": "N",
          "coord": [
            0.7639999985694885,
            2.1429998874664307,
            3.672300100326538
          ]
        },
        {
          "atom_index": 676,
          "name": "CA",
          "element": "C",
          "coord": [
            0.6367999911308289,
            2.202399969100952,
            3.6328001022338867
          ]
        },
        {
          "atom_index": 677,
          "name": "C",
          "element": "C",
          "coord": [
            0.6473000049591064,
            2.354599952697754,
            3.6256000995635986
          ]
        },
        {
          "atom_index": 678,
          "name": "O",
          "element": "O",
          "coord": [
            0.5907999873161316,
            2.418299913406372,
            3.536400079727173
          ]
        },
        {
          "atom_index": 679,
          "name": "CB",
          "element": "C",
          "coord": [
            0.5273000001907349,
            2.1623001098632812,
            3.7314999103546143
          ]
        },
        {
          "atom_index": 680,
          "name": "CG",
          "element": "C",
          "coord": [
            0.4674000144004822,
            2.026599884033203,
            3.701900005340576
          ]
        },
        {
          "atom_index": 681,
          "name": "CD",
          "element": "C",
          "coord": [
            0.3831999897956848,
            1.9737999439239502,
            3.8150999546051025
          ]
        },
        {
          "atom_index": 682,
          "name": "OE1",
          "element": "O",
          "coord": [
            0.3165000081062317,
            2.0497000217437744,
            3.884999990463257
          ]
        },
        {
          "atom_index": 683,
          "name": "NE2",
          "element": "N",
          "coord": [
            0.3840999901294708,
            1.8415000438690186,
            3.8327999114990234
          ]
        }
      ]
    },
    {
      "id": "F:389",
      "chain": "F",
      "resseq": 389,
      "icode": "",
      "resname": "LEU",
      "hetflag": " ",
      "sasa": 0.0,
      "atoms": [
        {
          "atom_index": 684,
          "name": "N",
          "element": "N",
          "coord": [
            0.7217000126838684,
            2.412600040435791,
            3.7188000679016113
          ]
        },
        {
          "atom_index": 685,
          "name": "CA",
          "element": "C",
          "coord": [
            0.7387999892234802,
            2.5566999912261963,
            3.721100091934204
          ]
        },
        {
          "atom_index": 686,
          "name": "C",
          "element": "C",
          "coord": [
            0.8021000027656555,
            2.605799913406372,
            3.5917999744415283
          ]
        },
        {
          "atom_index": 687,
          "name": "O",
          "element": "O",
          "coord": [
            0.7983999848365784,
            2.7251999378204346,
            3.563199996948242
          ]
        },
        {
          "atom_index": 688,
          "name": "CB",
          "element": "C",
          "coord": [
            0.826200008392334,
            2.5992000102996826,
            3.839600086212158
          ]
        },
        {
          "atom_index": 689,
          "name": "CG",
          "element": "C",
          "coord": [
            0.7749999761581421,
            2.5720999240875244,
            3.9804000854492188
          ]
        },
        {
          "atom_index": 690,
          "name": "CD1",
          "element": "C",
          "coord": [
            0.8723000288009644,
            2.6338000297546387,
            4.081600189208984
          ]
        },
        {
          "atom_index": 691,
          "name": "CD2",
          "element": "C",
          "coord": [
            0.6345000267028809,
            2.6315999031066895,
            3.997499942779541
          ]
        }
      ]
    },
    {
      "id": "F:390",
      "chain": "F",
      "resseq": 390,
      "icode": "",
      "resname": "LEU",
      "hetflag": " ",
      "sasa": 0.0,
      "atoms": [
        {
          "atom_index": 692,
          "name": "N",
          "element": "N",
          "coord": [
            0.8603000044822693,
            2.51419997215271,
            3.5143001079559326
          ]
        },
        {
          "atom_index": 693,
          "name": "CA",
          "element": "C",
          "coord": [
            0.9247999787330627,
            2.551800012588501,
            3.389400005340576
          ]
        },
        {
          "atom_index": 694,
          "name": "C",
          "element": "C",
          "coord": [
            0.8228999972343445,
            2.5971999168395996,
            3.284899950027466
          ]
        },
        {
          "atom_index": 695,
          "name": "O",
          "element": "O",
          "coord": [
            0.857200026512146,
            2.672300100326538,
            3.1928999423980713
          ]
        },
        {
          "atom_index": 696,
          "name": "CB",
          "element": "C",
          "coord": [
            1.004699945449829,
            2.434299945831299,
            3.3310000896453857
          ]
        },
        {
          "atom_index": 697,
          "name": "CG",
          "element": "C",
          "coord": [
            1.1259000301361084,
            2.373300075531006,
            3.403700113296509
          ]
        },
        {
          "atom_index": 698,
          "name": "CD1",
          "element": "C",
          "coord": [
            1.184999942779541,
            2.2599000930786133,
            3.316999912261963
          ]
        },
        {
          "atom_index": 699,
          "name": "CD2",
          "element": "C",
          "coord": [
            1.2304999828338623,
            2.480799913406372,
            3.431299924850464
          ]
        }
      ]
    },
    {
      "id": "F:391",
      "chain": "F",
      "resseq": 391,
      "icode": "",
      "resname": "PHE",
      "hetflag": " ",
      "sasa": 0.0,
      "atoms": [
        {
          "atom_index": 700,
          "name": "N",
          "element": "N",
          "coord": [
            0.6984999775886536,
            2.5520999431610107,
            3.2985999584198
          ]
        },
        {
          "atom_index": 701,
          "name": "CA",
          "element": "C",
          "coord": [
            0.5960999727249146,
            2.5868000984191895,
            3.201200008392334
          ]
        },
        {
          "atom_index": 702,
          "name": "C",
          "element": "C",
          "coord": [
            0.5164999961853027,
            2.7132999897003174,
            3.2286999225616455
          ]
        },
        {
          "atom_index": 703,
          "name": "O",
          "element": "O",
          "coord": [
            0.5372999906539917,
            2.7813000679016113,
            3.3287999629974365
          ]
        },
        {
          "atom_index": 704,
          "name": "CB",
          "element": "C",
          "coord": [
            0.503000020980835,
            2.4674999713897705,
            3.17930006980896
          ]
        },
        {
          "atom_index": 705,
          "name": "CG",
          "element": "C",
          "coord": [
            0.5728999972343445,
            2.348599910736084,
            3.1205999851226807
          ]
        },
        {
          "atom_index": 706,
          "name": "CD1",
          "element": "C",
          "coord": [
            0.6427000164985657,
            2.259700059890747,
            3.202199935913086
          ]
        },
        {
          "atom_index": 707,
          "name": "CD2",
          "element": "C",
          "coord": [
            0.5752999782562256,
            2.3290998935699463,
            2.9825000762939453
          ]
        },
        {
          "atom_index": 708,
          "name": "CE1",
          "element": "C",
          "coord": [
            0.7143999934196472,
            2.15310001373291,
            3.1470999717712402
          ]
        },
        {
          "atom_index": 709,
          "name": "CE2",
          "element": "C",
          "coord": [
            0.646399974822998,
            2.223299980163574,
            2.9263999462127686
          ]
        },
        {
          "atom_index": 710,
          "name": "CZ",
          "element": "C",
          "coord": [
            0.7160999774932861,
            2.134999990463257,
            3.0088000297546387
          ]
        }
      ]
    },
    {
      "id": "F:392",
      "chain": "F",
      "resseq": 392,
      "icode": "",
      "resname": "GLU",
      "hetflag": " ",
      "sasa": 1.6395525932312012,
      "atoms": [
        {
          "atom_index": 711,
          "name": "N",
          "element": "N",
          "coord": [
            0.4242999851703644,
            2.7434000968933105,
            3.138000011444092
          ]
        },
        {
          "atom_index": 712,
          "name": "CA",
          "element": "C",
          "coord": [
            0.3440999984741211,
            2.8650999069213867,
            3.1440999507904053
          ]
        },
        {
          "atom_index": 713,
          "name": "C",
          "element": "C",
          "coord": [
            0.23680000007152557,
            2.8733999729156494,
            3.2504000663757324
          ]
        },
        {
          "atom_index": 714,
          "name": "O",
          "element": "O",
          "coord": [
            0.21799999475479126,
            2.9784998893737793,
            3.310699939727783
          ]
        },
        {
          "atom_index": 715,
          "name": "CB",
          "element": "C",
          "coord": [
            0.2815000116825104,
            2.890700101852417,
            3.0069000720977783
          ]
        },
        {
          "atom_index": 716,
          "name": "CG",
          "element": "C",
          "coord": [
            0.3831999897956848,
            2.9019999504089355,
            2.8945999145507812
          ]
        },
        {
          "atom_index": 717,
          "name": "CD",
          "element": "C",
          "coord": [
            0.31850001215934753,
            2.918100118637085,
            2.7581000328063965
          ]
        },
        {
          "atom_index": 718,
          "name": "OE1",
          "element": "O",
          "coord": [
            0.23960000276565552,
            3.013700008392334,
            2.7407000064849854
          ]
        },
        {
          "atom_index": 719,
          "name": "OE2",
          "element": "O",
          "coord": [
            0.3465000092983246,
            2.8357999324798584,
            2.6684000492095947
          ]
        }
      ]
    },
    {
      "id": "F:393",
      "chain": "F",
      "resseq": 393,
      "icode": "",
      "resname": "GLU",
      "hetflag": " ",
      "sasa": 1.8602616786956787,
      "atoms": [
        {
          "atom_index": 720,
          "name": "N",
          "element": "N",
          "coord": [
            0.16590000689029694,
            2.7643001079559326,
            3.2739999294281006
          ]
        },
        {
          "atom_index": 721,
          "name": "CA",
          "element": "C",
          "coord": [
            0.05990000069141388,
            2.766900062561035,
            3.3736000061035156
          ]
        },
        {
          "atom_index": 722,
          "name": "C",
          "element": "C",
          "coord": [
            0.024800000712275505,
            2.6273000240325928,
            3.4212000370025635
          ]
        },
        {
          "atom_index": 723,
          "name": "O",
          "element": "O",
          "coord": [
            0.07779999822378159,
            2.52839994430542,
            3.371500015258789
          ]
        },
        {
          "atom_index": 724,
          "name": "CB",
          "element": "C",
          "coord": [
            -0.06499999761581421,
            2.831700086593628,
            3.313999891281128
          ]
        },
        {
          "atom_index": 725,
          "name": "CG",
          "element": "C",
          "coord": [
            -0.12290000170469284,
            2.751499891281128,
            3.197499990463257
          ]
        },
        {
          "atom_index": 726,
          "name": "CD",
          "element": "C",
          "coord": [
            -0.23690000176429749,
            2.821700096130371,
            3.126300096511841
          ]
        },
        {
          "atom_index": 727,
          "name": "OE1",
          "element": "O",
          "coord": [
            -0.33959999680519104,
            2.8517000675201416,
            3.191499948501587
          ]
        },
        {
          "atom_index": 728,
          "name": "OE2",
          "element": "O",
          "coord": [
            -0.22370000183582306,
            2.846400022506714,
            3.004199981689453
          ]
        }
      ]
    },
    {
      "id": "F:394",
      "chain": "F",
      "resseq": 394,
      "icode": "",
      "resname": "SER",
      "hetflag": " ",
      "sasa": 0.0,
      "atoms": [
        {
          "atom_index": 729,
          "name": "N",
          "element": "N",
          "coord": [
            -0.066600002348423,
            2.6208999156951904,
            3.5169999599456787
          ]
        },
        {
          "atom_index": 730,
          "name": "CA",
          "element": "C",
          "coord": [
            -0.11129999905824661,
            2.4946000576019287,
            3.572000026702881
          ]
        },
        {
          "atom_index": 731,
          "name": "C",
          "element": "C",
          "coord": [
            -0.2533000111579895,
            2.5072999000549316,
            3.624000072479248
          ]
        },
        {
          "atom_index": 732,
          "name": "O",
          "element": "O",
          "coord": [
            -0.2939999997615814,
            2.6129000186920166,
            3.6726999282836914
          ]
        },
        {
          "atom_index": 733,
          "name": "CB",
          "element": "C",
          "coord": [
            -0.020099999383091927,
            2.4504001140594482,
            3.686000108718872
          ]
        },
        {
          "atom_index": 734,
          "name": "OG",
          "element": "O",
          "coord": [
            -0.07660000026226044,
            2.339900016784668,
            3.7546000480651855
          ]
        }
      ]
    },
    {
      "id": "F:395",
      "chain": "F",
      "resseq": 395,
      "icode": "",
      "resname": "GLU",
      "hetflag": " ",
      "sasa": 1.6080228090286255,
      "atoms": [
        {
          "atom_index": 735,
          "name": "N",
          "element": "N",
          "coord": [
            -0.32829999923706055,
            2.3986001014709473,
            3.6133999824523926
          ]
        },
        {
          "atom_index": 736,
          "name": "CA",
          "element": "C",
          "coord": [
            -0.4652000069618225,
            2.396699905395508,
            3.660099983215332
          ]
        },
        {
          "atom_index": 737,
          "name": "C",
          "element": "C",
          "coord": [
            -0.4648999869823456,
            2.4082999229431152,
            3.8111000061035156
          ]
        },
        {
          "atom_index": 738,
          "name": "O",
          "element": "O",
          "coord": [
            -0.558899998664856,
            2.461199998855591,
            3.869800090789795
          ]
        },
        {
          "atom_index": 739,
          "name": "CB",
          "element": "C",
          "coord": [
            -0.5336999893188477,
            2.265700101852417,
            3.620699882507324
          ]
        },
        {
          "atom_index": 740,
          "name": "CG",
          "element": "C",
          "coord": [
            -0.5178999900817871,
            2.2274999618530273,
            3.474400043487549
          ]
        },
        {
          "atom_index": 741,
          "name": "CD",
          "element": "C",
          "coord": [
            -0.6234999895095825,
            2.128700017929077,
            3.428800106048584
          ]
        },
        {
          "atom_index": 742,
          "name": "OE1",
          "element": "O",
          "coord": [
            -0.6503000259399414,
            2.030600070953369,
            3.502000093460083
          ]
        },
        {
          "atom_index": 743,
          "name": "OE2",
          "element": "O",
          "coord": [
            -0.679099977016449,
            2.1496999263763428,
            3.3187999725341797
          ]
        }
      ]
    },
    {
      "id": "F:396",
      "chain": "F",
      "resseq": 396,
      "icode": "",
      "resname": "GLU",
      "hetflag": " ",
      "sasa": 0.0,
      "atoms": [
        {
          "atom_index": 744,
          "name": "N",
          "element": "N",
          "coord": [
            -0.3587000072002411,
            2.3582000732421875,
            3.8731000423431396
          ]
        },
        {
          "atom_index": 745,
          "name": "CA",
          "element": "C",
          "coord": [
            -0.3456000089645386,
            2.3605000972747803,
            4.0183000564575195
          ]
        },
        {
          "atom_index": 746,
          "name": "C",
          "element": "C",
          "coord": [
            -0.3472999930381775,
            2.501699924468994,
            4.077300071716309
          ]
        },
        {
          "atom_index": 747,
          "name": "O",
          "element": "O",
          "coord": [
            -0.37299999594688416,
            2.5199999809265137,
            4.196400165557861
          ]
        },
        {
          "atom_index": 748,
          "name": "CB",
          "element": "C",
          "coord": [
            -0.21690000593662262,
            2.288300037384033,
            4.059299945831299
          ]
        },
        {
          "atom_index": 749,
          "name": "CG",
          "element": "C",
          "coord": [
            -0.19660000503063202,
            2.277100086212158,
            4.209799766540527
          ]
        },
        {
          "atom_index": 750,
          "name": "CD",
          "element": "C",
          "coord": [
            -0.08399999886751175,
            2.181999921798706,
            4.247300148010254
          ]
        },
        {
          "atom_index": 751,
          "name": "OE1",
          "element": "O",
          "coord": [
            0.02850000001490116,
            2.198499917984009,
            4.1946001052856445
          ]
        },
        {
          "atom_index": 752,
          "name": "OE2",
          "element": "O",
          "coord": [
            -0.1080000028014183,
            2.0913000106811523,
            4.330100059509277
          ]
        }
      ]
    },
    {
      "id": "F:397",
      "chain": "F",
      "resseq": 397,
      "icode": "",
      "resname": "ALA",
      "hetflag": " ",
      "sasa": 0.0,
      "atoms": [
        {
          "atom_index": 753,
          "name": "N",
          "element": "N",
          "coord": [
            -0.32109999656677246,
            2.601799964904785,
            3.9941999912261963
          ]
        },
        {
          "atom_index": 754,
          "name": "CA",
          "element": "C",
          "coord": [
            -0.3190999925136566,
            2.739000082015991,
            4.042300224304199
          ]
        },
        {
          "atom_index": 755,
          "name": "C",
          "element": "C",
          "coord": [
            -0.3463999927043915,
            2.835200071334839,
            3.9279000759124756
          ]
        },
        {
          "atom_index": 756,
          "name": "O",
          "element": "O",
          "coord": [
            -0.2533999979496002,
            2.886399984359741,
            3.8654000759124756
          ]
        },
        {
          "atom_index": 757,
          "name": "CB",
          "element": "C",
          "coord": [
            -0.1843000054359436,
            2.7690000534057617,
            4.106100082397461
          ]
        }
      ]
    },
    {
      "id": "F:398",
      "chain": "F",
      "resseq": 398,
      "icode": "",
      "resname": "PRO",
      "hetflag": " ",
      "sasa": 4.888902187347412,
      "atoms": [
        {
          "atom_index": 758,
          "name": "N",
          "element": "N",
          "coord": [
            -0.4754999876022339,
            2.8610999584198,
            3.899600028991699
          ]
        },
        {
          "atom_index": 759,
          "name": "CA",
          "element": "C",
          "coord": [
            -0.5231999754905701,
            2.9505999088287354,
            3.7929000854492188
          ]
        },
        {
          "atom_index": 760,
          "name": "C",
          "element": "C",
          "coord": [
            -0.4733000099658966,
            3.094099998474121,
            3.808000087738037
          ]
        },
        {
          "atom_index": 761,
          "name": "O",
          "element": "O",
          "coord": [
            -0.4634999930858612,
            3.1459999084472656,
            3.919100046157837
          ]
        },
        {
          "atom_index": 762,
          "name": "CB",
          "element": "C",
          "coord": [
            -0.6757000088691711,
            2.943000078201294,
            3.8057000637054443
          ]
        },
        {
          "atom_index": 763,
          "name": "CG",
          "element": "C",
          "coord": [
            -0.6996999979019165,
            2.809999942779541,
            3.87280011177063
          ]
        },
        {
          "atom_index": 764,
          "name": "CD",
          "element": "C",
          "coord": [
            -0.5892000198364258,
            2.8043999671936035,
            3.9748001098632812
          ]
        }
      ]
    },
    {
      "id": "F:399",
      "chain": "F",
      "resseq": 399,
      "icode": "",
      "resname": "GLY",
      "hetflag": " ",
      "sasa": 3.0453577041625977,
      "atoms": [
        {
          "atom_index": 765,
          "name": "N",
          "element": "N",
          "coord": [
            -0.4422000050544739,
            3.157900094985962,
            3.696000099182129
          ]
        },
        {
          "atom_index": 766,
          "name": "CA",
          "element": "C",
          "coord": [
            -0.3953999876976013,
            3.294800043106079,
            3.701200008392334
          ]
        },
        {
          "atom_index": 767,
          "name": "C",
          "element": "C",
          "coord": [
            -0.2483000010251999,
            3.3094000816345215,
            3.7351999282836914
          ]
        },
        {
          "atom_index": 768,
          "name": "O",
          "element": "O",
          "coord": [
            -0.1860000044107437,
            3.407900094985962,
            3.695199966430664
          ]
        }
      ]
    },
    {
      "id": "F:400",
      "chain": "F",
      "resseq": 400,
      "icode": "",
      "resname": "VAL",
      "hetflag": " ",
      "sasa": 0.0,
      "atoms": [
        {
          "atom_index": 769,
          "name": "N",
          "element": "N",
          "coord": [
            -0.19220000505447388,
            3.2130000591278076,
            3.808500051498413
          ]
        },
        {
          "atom_index": 770,
          "name": "CA",
          "element": "C",
          "coord": [
            -0.05090000107884407,
            3.2183001041412354,
            3.8466999530792236
          ]
        },
        {
          "atom_index": 771,
          "name": "C",
          "element": "C",
          "coord": [
            0.03790000081062317,
            3.1789000034332275,
            3.729099988937378
          ]
        },
        {
          "atom_index": 772,
          "name": "O",
          "element": "O",
          "coord": [
            0.029500000178813934,
            3.066999912261963,
            3.679500102996826
          ]
        },
        {
          "atom_index": 773,
          "name": "CB",
          "element": "C",
          "coord": [
            -0.020400000736117363,
            3.1233999729156494,
            3.964600086212158
          ]
        },
        {
          "atom_index": 774,
          "name": "CG1",
          "element": "C",
          "coord": [
            0.12080000340938568,
            3.1484999656677246,
            4.015999794006348
          ]
        },
        {
          "atom_index": 775,
          "name": "CG2",
          "element": "C",
          "coord": [
            -0.12250000238418579,
            3.142899990081787,
            4.075699806213379
          ]
        }
      ]
    },
    {
      "id": "F:401",
      "chain": "F",
      "resseq": 401,
      "icode": "",
      "resname": "LYS",
      "hetflag": " ",
      "sasa": 2.194051504135132,
      "atoms": [
        {
          "atom_index": 776,
          "name": "N",
          "element": "N",
          "coord": [
            0.12240000069141388,
            3.271399974822998,
            3.6849000453948975
          ]
        },
        {
          "atom_index": 777,
          "name": "CA",
          "element": "C",
          "coord": [
            0.21250000596046448,
            3.246799945831299,
            3.5724000930786133
          ]
        },
        {
          "atom_index": 778,
          "name": "C",
          "element": "C",
          "coord": [
            0.3353999853134155,
            3.166100025177002,
            3.613800048828125
          ]
        },
        {
          "atom_index": 779,
          "name": "O",
          "element": "O",
          "coord": [
            0.3917999863624573,
            3.1875998973846436,
            3.720900058746338
          ]
        },
        {
          "atom_index": 780,
          "name": "CB",
          "element": "C",
          "coord": [
            0.25690001249313354,
            3.380000114440918,
            3.5111000537872314
          ]
        },
        {
          "atom_index": 781,
          "name": "CG",
          "element": "C",
          "coord": [
            0.3531999886035919,
            3.368000030517578,
            3.3933000564575195
          ]
        },
        {
          "atom_index": 782,
          "name": "CD",
          "element": "C",
          "coord": [
            0.3779999911785126,
            3.505000114440918,
            3.3308000564575195
          ]
        },
        {
          "atom_index": 783,
          "name": "CE",
          "element": "C",
          "coord": [
            0.4713999927043915,
            3.497999906539917,
            3.210599899291992
          ]
        },
        {
          "atom_index": 784,
          "name": "NZ",
          "element": "N",
          "coord": [
            0.6122000217437744,
            3.4709999561309814,
            3.2493999004364014
          ]
        }
      ]
    },
    {
      "id": "F:402",
      "chain": "F",
      "resseq": 402,
      "icode": "",
      "resname": "GLY",
      "hetflag": " ",
      "sasa": 0.0,
      "atoms": [
        {
          "atom_index": 785,
          "name": "N",
          "element": "N",
          "coord": [
            0.37610000371932983,
            3.0722999572753906,
            3.528899908065796
          ]
        },
        {
          "atom_index": 786,
          "name": "CA",
          "element": "C",
          "coord": [
            0.4927000105381012,
            2.9918999671936035,
            3.56030011177063
          ]
        },
        {
          "atom_index": 787,
          "name": "C",
          "element": "C",
          "coord": [
            0.6172999739646912,
            3.0596001148223877,
            3.507499933242798
          ]
        },
        {
          "atom_index": 788,
          "name": "O",
          "element": "O",
          "coord": [
            0.6098999977111816,
            3.170300006866455,
            3.454200029373169
          ]
        }
      ]
    },
    {
      "id": "F:403",
      "chain": "F",
      "resseq": 403,
      "icode": "",
      "resname": "LEU",
      "hetflag": " ",
      "sasa": 0.0,
      "atoms": [
        {
          "atom_index": 789,
          "name": "N",
          "element": "N",
          "coord": [
            0.732200026512146,
            2.9948999881744385,
            3.522599935531616
          ]
        },
        {
          "atom_index": 790,
          "name": "CA",
          "element": "C",
          "coord": [
            0.8561999797821045,
            3.0520999431610107,
            3.472599983215332
          ]
        },
        {
          "atom_index": 791,
          "name": "C",
          "element": "C",
          "coord": [
            0.8460000157356262,
            3.070499897003174,
            3.321500062942505
          ]
        },
        {
          "atom_index": 792,
          "name": "O",
          "element": "O",
          "coord": [
            0.91839998960495,
            3.1501998901367188,
            3.2625999450683594
          ]
        },
        {
          "atom_index": 793,
          "name": "CB",
          "element": "C",
          "coord": [
            0.9742000102996826,
            2.9607999324798584,
            3.5055999755859375
          ]
        },
        {
          "atom_index": 794,
          "name": "CG",
          "element": "C",
          "coord": [
            0.9957000017166138,
            2.9381000995635986,
            3.6552999019622803
          ]
        },
        {
          "atom_index": 795,
          "name": "CD1",
          "element": "C",
          "coord": [
            1.1059000492095947,
            2.83489990234375,
            3.677799940109253
          ]
        },
        {
          "atom_index": 796,
          "name": "CD2",
          "element": "C",
          "coord": [
            1.030900001525879,
            3.0710999965667725,
            3.721100091934204
          ]
        }
      ]
    },
    {
      "id": "F:404",
      "chain": "F",
      "resseq": 404,
      "icode": "",
      "resname": "SER",
      "hetflag": " ",
      "sasa": 0.0,
      "atoms": [
        {
          "atom_index": 797,
          "name": "N",
          "element": "N",
          "coord": [
            0.7555000185966492,
            2.995500087738037,
            3.259999990463257
          ]
        },
        {
          "atom_index": 798,
          "name": "CA",
          "element": "C",
          "coord": [
            0.7337999939918518,
            3.002000093460083,
            3.1161000728607178
          ]
        },
        {
          "atom_index": 799,
          "name": "C",
          "element": "C",
          "coord": [
            0.8628000020980835,
            2.980799913406372,
            3.0381999015808105
          ]
        },
        {
          "atom_index": 800,
          "name": "O",
          "element": "O",
          "coord": [
            0.8837000131607056,
            3.042799949645996,
            2.934299945831299
          ]
        },
        {
          "atom_index": 801,
          "name": "CB",
          "element": "C",
          "coord": [
            0.6725999712944031,
            3.137399911880493,
            3.077899932861328
          ]
        },
        {
          "atom_index": 802,
          "name": "OG",
          "element": "O",
          "coord": [
            0.5529000163078308,
            3.1614999771118164,
            3.1498000621795654
          ]
        }
      ]
    },
    {
      "id": "F:405",
      "chain": "F",
      "resseq": 405,
      "icode": "",
      "resname": "LEU",
      "hetflag": " ",
      "sasa": 0.0,
      "atoms": [
        {
          "atom_index": 803,
          "name": "N",
          "element": "N",
          "coord": [
            0.9488999843597412,
            2.893199920654297,
            3.0889999866485596
          ]
        },
        {
          "atom_index": 804,
          "name": "CA",
          "element": "C",
          "coord": [
            1.076300024986267,
            2.8638999462127686,
            3.0236001014709473
          ]
        },
        {
          "atom_index": 805,
          "name": "C",
          "element": "C",
          "coord": [
            1.0571000576019287,
            2.76200008392334,
            2.911900043487549
          ]
        },
        {
          "atom_index": 806,
          "name": "O",
          "element": "O",
          "coord": [
            1.1440000534057617,
            2.7446999549865723,
            2.826200008392334
          ]
        },
        {
          "atom_index": 807,
          "name": "CB",
          "element": "C",
          "coord": [
            1.1775000095367432,
            2.81030011177063,
            3.1256000995635986
          ]
        },
        {
          "atom_index": 808,
          "name": "CG",
          "element": "C",
          "coord": [
            1.2242000102996826,
            2.9086999893188477,
            3.2334001064300537
          ]
        },
        {
          "atom_index": 809,
          "name": "CD1",
          "element": "C",
          "coord": [
            1.320099949836731,
            2.8401999473571777,
            3.328900098800659
          ]
        },
        {
          "atom_index": 810,
          "name": "CD2",
          "element": "C",
          "coord": [
            1.291599988937378,
            3.02810001373291,
            3.166800022125244
          ]
        }
      ]
    },
    {
      "id": "F:406",
      "chain": "F",
      "resseq": 406,
      "icode": "",
      "resname": "ILE",
      "hetflag": " ",
      "sasa": 0.0,
      "atoms": [
        {
          "atom_index": 811,
          "name": "N",
          "element": "N",
          "coord": [
            0.9434999823570251,
            2.6935999393463135,
            2.9147000312805176
          ]
        },
        {
          "atom_index": 812,
          "name": "CA",
          "element": "C",
          "coord": [
            0.9125999808311462,
            2.5945000648498535,
            2.8131000995635986
          ]
        },
        {
          "atom_index": 813,
          "name": "C",
          "element": "C",
          "coord": [
            0.765500009059906,
            2.6045000553131104,
            2.774899959564209
          ]
        },
        {
          "atom_index": 814,
          "name": "O",
          "element": "O",
          "coord": [
            0.6773999929428101,
            2.6103999614715576,
            2.8605000972747803
          ]
        },
        {
          "atom_index": 815,
          "name": "CB",
          "element": "C",
          "coord": [
            0.9444000124931335,
            2.4500999450683594,
            2.861599922180176
          ]
        },
        {
          "atom_index": 816,
          "name": "CG1",
          "element": "C",
          "coord": [
            1.0923999547958374,
            2.438999891281128,
            2.9017999172210693
          ]
        },
        {
          "atom_index": 817,
          "name": "CG2",
          "element": "C",
          "coord": [
            0.913100004196167,
            2.3508999347686768,
            2.750200033187866
          ]
        },
        {
          "atom_index": 818,
          "name": "CD1",
          "element": "C",
          "coord": [
            1.138700008392334,
            2.296799898147583,
            2.9403998851776123
          ]
        }
      ]
    },
    {
      "id": "F:407",
      "chain": "F",
      "resseq": 407,
      "icode": "",
      "resname": "GLU",
      "hetflag": " ",
      "sasa": 1.357255220413208,
      "atoms": [
        {
          "atom_index": 819,
          "name": "N",
          "element": "N",
          "coord": [
            0.739300012588501,
            2.607100009918213,
            2.6451001167297363
          ]
        },
        {
          "atom_index": 820,
          "name": "CA",
          "element": "C",
          "coord": [
            0.6033999919891357,
            2.6173999309539795,
            2.5961999893188477
          ]
        },
        {
          "atom_index": 821,
          "name": "C",
          "element": "C",
          "coord": [
            0.5209000110626221,
            2.4955999851226807,
            2.633699893951416
          ]
        },
        {
          "atom_index": 822,
          "name": "O",
          "element": "O",
          "coord": [
            0.5548999905586243,
            2.3831000328063965,
            2.5985000133514404
          ]
        },
        {
          "atom_index": 823,
          "name": "CB",
          "element": "C",
          "coord": [
            0.6029999852180481,
            2.635999917984009,
            2.4444000720977783
          ]
        },
        {
          "atom_index": 824,
          "name": "CG",
          "element": "C",
          "coord": [
            0.7192000150680542,
            2.5689001083374023,
            2.3724000453948975
          ]
        },
        {
          "atom_index": 825,
          "name": "CD",
          "element": "C",
          "coord": [
            0.8427000045776367,
            2.6575000286102295,
            2.3657000064849854
          ]
        },
        {
          "atom_index": 826,
          "name": "OE1",
          "element": "O",
          "coord": [
            0.8338000178337097,
            2.767199993133545,
            2.3066000938415527
          ]
        },
        {
          "atom_index": 827,
          "name": "OE2",
          "element": "O",
          "coord": [
            0.9484000205993652,
            2.617300033569336,
            2.4189999103546143
          ]
        }
      ]
    },
    {
      "id": "F:408",
      "chain": "F",
      "resseq": 408,
      "icode": "",
      "resname": "GLY",
      "hetflag": " ",
      "sasa": 0.0,
      "atoms": [
        {
          "atom_index": 828,
          "name": "N",
          "element": "N",
          "coord": [
            0.41190001368522644,
            2.5201001167297363,
            2.7053000926971436
          ]
        },
        {
          "atom_index": 829,
          "name": "CA",
          "element": "C",
          "coord": [
            0.3248000144958496,
            2.412899971008301,
            2.7465999126434326
          ]
        },
        {
          "atom_index": 830,
          "name": "C",
          "element": "C",
          "coord": [
            0.2630000114440918,
            2.446500062942505,
            2.880199909210205
          ]
        },
        {
          "atom_index": 831,
          "name": "O",
          "element": "O",
          "coord": [
            0.298799991607666,
            2.546299934387207,
            2.942199945449829
          ]
        }
      ]
    },
    {
      "id": "F:409",
      "chain": "F",
      "resseq": 409,
      "icode": "",
      "resname": "ASN",
      "hetflag": " ",
      "sasa": 0.2522388696670532,
      "atoms": [
        {
          "atom_index": 832,
          "name": "N",
          "element": "N",
          "coord": [
            0.16990000009536743,
            2.364000082015991,
            2.92549991607666
          ]
        },
        {
          "atom_index": 833,
          "name": "CA",
          "element": "C",
          "coord": [
            0.10599999874830246,
            2.3894999027252197,
            3.052799940109253
          ]
        },
        {
          "atom_index": 834,
          "name": "C",
          "element": "C",
          "coord": [
            0.10090000182390213,
            2.26419997215271,
            3.1382999420166016
          ]
        },
        {
          "atom_index": 835,
          "name": "O",
          "element": "O",
          "coord": [
            0.14720000326633453,
            2.1577999591827393,
            3.098099946975708
          ]
        },
        {
          "atom_index": 836,
          "name": "CB",
          "element": "C",
          "coord": [
            -0.03420000150799751,
            2.4463999271392822,
            3.0316998958587646
          ]
        },
        {
          "atom_index": 837,
          "name": "CG",
          "element": "C",
          "coord": [
            -0.12460000067949295,
            2.3526999950408936,
            2.9560999870300293
          ]
        },
        {
          "atom_index": 838,
          "name": "OD1",
          "element": "O",
          "coord": [
            -0.09929999709129333,
            2.3197999000549316,
            2.840399980545044
          ]
        },
        {
          "atom_index": 839,
          "name": "ND2",
          "element": "N",
          "coord": [
            -0.23170000314712524,
            2.308799982070923,
            3.0213000774383545
          ]
        }
      ]
    },
    {
      "id": "F:410",
      "chain": "F",
      "resseq": 410,
      "icode": "",
      "resname": "VAL",
      "hetflag": " ",
      "sasa": 0.0,
      "atoms": [
        {
          "atom_index": 840,
          "name": "N",
          "element": "N",
          "coord": [
            0.044599998742341995,
            2.277899980545044,
            3.257499933242798
          ]
        },
        {
          "atom_index": 841,
          "name": "CA",
          "element": "C",
          "coord": [
            0.03680000081658363,
            2.16759991645813,
            3.3506999015808105
          ]
        },
        {
          "atom_index": 842,
          "name": "C",
          "element": "C",
          "coord": [
            -0.10740000009536743,
            2.1380999088287354,
            3.3866000175476074
          ]
        },
        {
          "atom_index": 843,
          "name": "O",
          "element": "O",
          "coord": [
            -0.18529999256134033,
            2.2295000553131104,
            3.4170000553131104
          ]
        },
        {
          "atom_index": 844,
          "name": "CB",
          "element": "C",
          "coord": [
            0.11969999969005585,
            2.2002999782562256,
            3.4767000675201416
          ]
        },
        {
          "atom_index": 845,
          "name": "CG1",
          "element": "C",
          "coord": [
            0.11429999768733978,
            2.084700107574463,
            3.575700044631958
          ]
        },
        {
          "atom_index": 846,
          "name": "CG2",
          "element": "C",
          "coord": [
            0.26409998536109924,
            2.2284998893737793,
            3.436300039291382
          ]
        }
      ]
    },
    {
      "id": "F:411",
      "chain": "F",
      "resseq": 411,
      "icode": "",
      "resname": "VAL",
      "hetflag": " ",
      "sasa": 0.0,
      "atoms": [
        {
          "atom_index": 847,
          "name": "N",
          "element": "N",
          "coord": [
            -0.14300000667572021,
            2.009999990463257,
            3.3815999031066895
          ]
        },
        {
          "atom_index": 848,
          "name": "CA",
          "element": "C",
          "coord": [
            -0.2784000039100647,
            1.9665000438690186,
            3.4114999771118164
          ]
        },
        {
          "atom_index": 849,
          "name": "C",
          "element": "C",
          "coord": [
            -0.27300000190734863,
            1.844599962234497,
            3.5011000633239746
          ]
        },
        {
          "atom_index": 850,
          "name": "O",
          "element": "O",
          "coord": [
            -0.17319999635219574,
            1.7731000185012817,
            3.5027999877929688
          ]
        },
        {
          "atom_index": 851,
          "name": "CB",
          "element": "C",
          "coord": [
            -0.3555000126361847,
            1.930999994277954,
            3.2815001010894775
          ]
        },
        {
          "atom_index": 852,
          "name": "CG1",
          "element": "C",
          "coord": [
            -0.351500004529953,
            2.0494000911712646,
            3.184000015258789
          ]
        },
        {
          "atom_index": 853,
          "name": "CG2",
          "element": "C",
          "coord": [
            -0.29580000042915344,
            1.807800054550171,
            3.216900110244751
          ]
        }
      ]
    },
    {
      "id": "F:412",
      "chain": "F",
      "resseq": 412,
      "icode": "",
      "resname": "LYS",
      "hetflag": " ",
      "sasa": 1.7092010974884033,
      "atoms": [
        {
          "atom_index": 854,
          "name": "N",
          "element": "N",
          "coord": [
            -0.3801000118255615,
            1.8207999467849731,
            3.5757999420166016
          ]
        },
        {
          "atom_index": 855,
          "name": "CA",
          "element": "C",
          "coord": [
            -0.3865000009536743,
            1.7065000534057617,
            3.6663999557495117
          ]
        },
        {
          "atom_index": 856,
          "name": "C",
          "element": "C",
          "coord": [
            -0.3903999924659729,
            1.573199987411499,
            3.592400074005127
          ]
        },
        {
          "atom_index": 857,
          "name": "O",
          "element": "O",
          "coord": [
            -0.44530001282691956,
            1.562999963760376,
            3.482599973678589
          ]
        },
        {
          "atom_index": 858,
          "name": "CB",
          "element": "C",
          "coord": [
            -0.5105000138282776,
            1.7168999910354614,
            3.757200002670288
          ]
        },
        {
          "atom_index": 859,
          "name": "CG",
          "element": "C",
          "coord": [
            -0.5231999754905701,
            1.601699948310852,
            3.8559000492095947
          ]
        },
        {
          "atom_index": 860,
          "name": "CD",
          "element": "C",
          "coord": [
            -0.6535000205039978,
            1.6043000221252441,
            3.935499906539917
          ]
        },
        {
          "atom_index": 861,
          "name": "CE",
          "element": "C",
          "coord": [
            -0.656499981880188,
            1.7152999639511108,
            4.039700031280518
          ]
        },
        {
          "atom_index": 862,
          "name": "NZ",
          "element": "N",
          "coord": [
            -0.7793999910354614,
            1.7089999914169312,
            4.125500202178955
          ]
        }
      ]
    },
    {
      "id": "F:413",
      "chain": "F",
      "resseq": 413,
      "icode": "",
      "resname": "LEU",
      "hetflag": " ",
      "sasa": 0.0,
      "atoms": [
        {
          "atom_index": 863,
          "name": "N",
          "element": "N",
          "coord": [
            -0.3301999866962433,
            1.4714000225067139,
            3.6526999473571777
          ]
        },
        {
          "atom_index": 864,
          "name": "CA",
          "element": "C",
          "coord": [
            -0.3312999904155731,
            1.3380999565124512,
            3.595099925994873
          ]
        },
        {
          "atom_index": 865,
          "name": "C",
          "element": "C",
          "coord": [
            -0.478300005197525,
            1.2977999448776245,
            3.5840001106262207
          ]
        },
        {
          "atom_index": 866,
          "name": "O",
          "element": "O",
          "coord": [
            -0.560699999332428,
            1.3380999565124512,
            3.6663999557495117
          ]
        },
        {
          "atom_index": 867,
          "name": "CB",
          "element": "C",
          "coord": [
            -0.25619998574256897,
            1.2404999732971191,
            3.686000108718872
          ]
        },
        {
          "atom_index": 868,
          "name": "CG",
          "element": "C",
          "coord": [
            -0.1031000018119812,
            1.2491999864578247,
            3.6830999851226807
          ]
        },
        {
          "atom_index": 869,
          "name": "CD1",
          "element": "C",
          "coord": [
            -0.042100001126527786,
            1.1598999500274658,
            3.789400100708008
          ]
        },
        {
          "atom_index": 870,
          "name": "CD2",
          "element": "C",
          "coord": [
            -0.053599998354911804,
            1.208799958229065,
            3.5455000400543213
          ]
        }
      ]
    },
    {
      "id": "F:414",
      "chain": "F",
      "resseq": 414,
      "icode": "",
      "resname": "ARG",
      "hetflag": " ",
      "sasa": 2.672869920730591,
      "atoms": [
        {
          "atom_index": 871,
          "name": "N",
          "element": "N",
          "coord": [
            -0.5109999775886536,
            1.218500018119812,
            3.4827001094818115
          ]
        },
        {
          "atom_index": 872,
          "name": "CA",
          "element": "C",
          "coord": [
            -0.6486999988555908,
            1.1757999658584595,
            3.4609999656677246
          ]
        },
        {
          "atom_index": 873,
          "name": "C",
          "element": "C",
          "coord": [
            -0.697700023651123,
            1.0699000358581543,
            3.559000015258789
          ]
        },
        {
          "atom_index": 874,
          "name": "O",
          "element": "O",
          "coord": [
            -0.8167999982833862,
            1.0627000331878662,
            3.588599920272827
          ]
        },
        {
          "atom_index": 875,
          "name": "CB",
          "element": "C",
          "coord": [
            -0.6651999950408936,
            1.1224000453948975,
            3.3196001052856445
          ]
        },
        {
          "atom_index": 876,
          "name": "CG",
          "element": "C",
          "coord": [
            -0.79339998960495,
            1.166200041770935,
            3.253200054168701
          ]
        },
        {
          "atom_index": 877,
          "name": "CD",
          "element": "C",
          "coord": [
            -0.7702000141143799,
            1.291599988937378,
            3.171600103378296
          ]
        },
        {
          "atom_index": 878,
          "name": "NE",
          "element": "N",
          "coord": [
            -0.6552000045776367,
            1.2747000455856323,
            3.083400011062622
          ]
        },
        {
          "atom_index": 879,
          "name": "CZ",
          "element": "C",
          "coord": [
            -0.6381999850273132,
            1.1721999645233154,
            2.999799966812134
          ]
        },
        {
          "atom_index": 880,
          "name": "NH1",
          "element": "N",
          "coord": [
            -0.7297000288963318,
            1.076200008392334,
            2.9923999309539795
          ]
        },
        {
          "atom_index": 881,
          "name": "NH2",
          "element": "N",
          "coord": [
            -0.5289999842643738,
            1.1650999784469604,
            2.924099922180176
          ]
        }
      ]
    },
    {
      "id": "F:415",
      "chain": "F",
      "resseq": 415,
      "icode": "",
      "resname": "SER",
      "hetflag": " ",
      "sasa": 0.0,
      "atoms": [
        {
          "atom_index": 882,
          "name": "N",
          "element": "N",
          "coord": [
            -0.6057000160217285,
            0.9876999855041504,
            3.608299970626831
          ]
        },
        {
          "atom_index": 883,
          "name": "CA",
          "element": "C",
          "coord": [
            -0.6391000151634216,
            0.8808000087738037,
            3.701900005340576
          ]
        },
        {
          "atom_index": 884,
          "name": "C",
          "element": "C",
          "coord": [
            -0.7329999804496765,
            0.9214000105857849,
            3.8148999214172363
          ]
        },
        {
          "atom_index": 885,
          "name": "O",
          "element": "O",
          "coord": [
            -0.7342000007629395,
            1.0365999937057495,
            3.8589000701904297
          ]
        },
        {
          "atom_index": 886,
          "name": "CB",
          "element": "C",
          "coord": [
            -0.5123000144958496,
            0.823199987411499,
            3.7634999752044678
          ]
        },
        {
          "atom_index": 887,
          "name": "OG",
          "element": "O",
          "coord": [
            -0.545199990272522,
            0.722100019454956,
            3.8566999435424805
          ]
        }
      ]
    },
    {
      "id": "F:416",
      "chain": "F",
      "resseq": 416,
      "icode": "",
      "resname": "ARG",
      "hetflag": " ",
      "sasa": 11.788885116577148,
      "atoms": [
        {
          "atom_index": 888,
          "name": "N",
          "element": "N",
          "coord": [
            -0.8113999962806702,
            0.8245000243186951,
            3.861599922180176
          ]
        },
        {
          "atom_index": 889,
          "name": "CA",
          "element": "C",
          "coord": [
            -0.9057999849319458,
            0.8468000292778015,
            3.9707000255584717
          ]
        },
        {
          "atom_index": 890,
          "name": "C",
          "element": "C",
          "coord": [
            -0.8335999846458435,
            0.8327000141143799,
            4.104499816894531
          ]
        },
        {
          "atom_index": 891,
          "name": "O",
          "element": "O",
          "coord": [
            -0.8751999735832214,
            0.8920000195503235,
            4.20389986038208
          ]
        },
        {
          "atom_index": 892,
          "name": "CB",
          "element": "C",
          "coord": [
            -1.0210000276565552,
            0.7457000017166138,
            3.9647998809814453
          ]
        },
        {
          "atom_index": 893,
          "name": "CG",
          "element": "C",
          "coord": [
            -1.104099988937378,
            0.7493000030517578,
            3.8371999263763428
          ]
        },
        {
          "atom_index": 894,
          "name": "CD",
          "element": "C",
          "coord": [
            -1.214400053024292,
            0.6432999968528748,
            3.8422999382019043
          ]
        },
        {
          "atom_index": 895,
          "name": "NE",
          "element": "N",
          "coord": [
            -1.294600009918213,
            0.636900007724762,
            3.7197999954223633
          ]
        },
        {
          "atom_index": 896,
          "name": "CZ",
          "element": "C",
          "coord": [
            -1.2482999563217163,
            0.5989000201225281,
            3.600800037384033
          ]
        },
        {
          "atom_index": 897,
          "name": "NH1",
          "element": "N",
          "coord": [
            -1.1211999654769897,
            0.5633999705314636,
            3.5866000652313232
          ]
        },
        {
          "atom_index": 898,
          "name": "NH2",
          "element": "N",
          "coord": [
            -1.329300045967102,
            0.5958999991416931,
            3.495699882507324
          ]
        }
      ]
    },
    {
      "id": "F:417",
      "chain": "F",
      "resseq": 417,
      "icode": "",
      "resname": "ARG",
      "hetflag": " ",
      "sasa": 4.4782538414001465,
      "atoms": [
        {
          "atom_index": 899,
          "name": "N",
          "element": "N",
          "coord": [
            -0.7257000207901001,
            0.7541000247001648,
            4.106800079345703
          ]
        },
        {
          "atom_index": 900,
          "name": "CA",
          "element": "C",
          "coord": [
            -0.6496999859809875,
            0.7336999773979187,
            4.230100154876709
          ]
        },
        {
          "atom_index": 901,
          "name": "C",
          "element": "C",
          "coord": [
            -0.5217999815940857,
            0.8169999718666077,
            4.235899925231934
          ]
        },
        {
          "atom_index": 902,
          "name": "O",
          "element": "O",
          "coord": [
            -0.4140999913215637,
            0.7721999883651733,
            4.196100234985352
          ]
        },
        {
          "atom_index": 903,
          "name": "CB",
          "element": "C",
          "coord": [
            -0.6157000064849854,
            0.5845999717712402,
            4.250699996948242
          ]
        },
        {
          "atom_index": 904,
          "name": "CG",
          "element": "C",
          "coord": [
            -0.5194000005722046,
            0.5230000019073486,
            4.1493000984191895
          ]
        },
        {
          "atom_index": 905,
          "name": "CD",
          "element": "C",
          "coord": [
            -0.46230000257492065,
            0.3898000121116638,
            4.1992998123168945
          ]
        },
        {
          "atom_index": 906,
          "name": "NE",
          "element": "N",
          "coord": [
            -0.35989999771118164,
            0.33649998903274536,
            4.109099864959717
          ]
        },
        {
          "atom_index": 907,
          "name": "CZ",
          "element": "C",
          "coord": [
            -0.2703000009059906,
            0.24369999766349792,
            4.14300012588501
          ]
        },
        {
          "atom_index": 908,
          "name": "NH1",
          "element": "N",
          "coord": [
            -0.26989999413490295,
            0.19300000369548798,
            4.265500068664551
          ]
        },
        {
          "atom_index": 909,
          "name": "NH2",
          "element": "N",
          "coord": [
            -0.17980000376701355,
            0.20280000567436218,
            4.054699897766113
          ]
        }
      ]
    },
    {
      "id": "F:418",
      "chain": "F",
      "resseq": 418,
      "icode": "",
      "resname": "LEU",
      "hetflag": " ",
      "sasa": 1.103545069694519,
      "atoms": [
        {
          "atom_index": 910,
          "name": "N",
          "element": "N",
          "coord": [
            -0.5349000096321106,
            0.9391000270843506,
            4.286300182342529
          ]
        },
        {
          "atom_index": 911,
          "name": "CA",
          "element": "C",
          "coord": [
            -0.4212999939918518,
            1.0291999578475952,
            4.2993998527526855
          ]
        },
        {
          "atom_index": 912,
          "name": "C",
          "element": "C",
          "coord": [
            -0.3799000084400177,
            1.0393999814987183,
            4.446599960327148
          ]
        },
        {
          "atom_index": 913,
          "name": "O",
          "element": "O",
          "coord": [
            -0.4577000141143799,
            1.0068999528884888,
            4.536300182342529
          ]
        },
        {
          "atom_index": 914,
          "name": "CB",
          "element": "C",
          "coord": [
            -0.45829999446868896,
            1.1672999858856201,
            4.244900226593018
          ]
        },
        {
          "atom_index": 915,
          "name": "CG",
          "element": "C",
          "coord": [
            -0.49399998784065247,
            1.1672999858856201,
            4.09630012512207
          ]
        },
        {
          "atom_index": 916,
          "name": "CD1",
          "element": "C",
          "coord": [
            -0.5375999808311462,
            1.3062000274658203,
            4.052700042724609
          ]
        },
        {
          "atom_index": 917,
          "name": "CD2",
          "element": "C",
          "coord": [
            -0.373199999332428,
            1.1203999519348145,
            4.015699863433838
          ]
        }
      ]
    },
    {
      "id": "F:419",
      "chain": "F",
      "resseq": 419,
      "icode": "",
      "resname": "PRO",
      "hetflag": " ",
      "sasa": 0.29038915038108826,
      "atoms": [
        {
          "atom_index": 918,
          "name": "N",
          "element": "N",
          "coord": [
            -0.2567000091075897,
            1.0849000215530396,
            4.473100185394287
          ]
        },
        {
          "atom_index": 919,
          "name": "CA",
          "element": "C",
          "coord": [
            -0.15919999778270721,
            1.1253999471664429,
            4.371699810028076
          ]
        },
        {
          "atom_index": 920,
          "name": "C",
          "element": "C",
          "coord": [
            -0.08030000329017639,
            1.0062999725341797,
            4.31820011138916
          ]
        },
        {
          "atom_index": 921,
          "name": "O",
          "element": "O",
          "coord": [
            -0.07530000060796738,
            0.8999000191688538,
            4.380799770355225
          ]
        },
        {
          "atom_index": 922,
          "name": "CB",
          "element": "C",
          "coord": [
            -0.07020000368356705,
            1.2217999696731567,
            4.448400020599365
          ]
        },
        {
          "atom_index": 923,
          "name": "CG",
          "element": "C",
          "coord": [
            -0.060600001364946365,
            1.152500033378601,
            4.581600189208984
          ]
        },
        {
          "atom_index": 924,
          "name": "CD",
          "element": "C",
          "coord": [
            -0.20559999346733093,
            1.1134999990463257,
            4.608500003814697
          ]
        }
      ]
    },
    {
      "id": "F:420",
      "chain": "F",
      "resseq": 420,
      "icode": "",
      "resname": "HIS",
      "hetflag": " ",
      "sasa": 0.0,
      "atoms": [
        {
          "atom_index": 925,
          "name": "N",
          "element": "N",
          "coord": [
            -0.01889999955892563,
            1.024399995803833,
            4.201700210571289
          ]
        },
        {
          "atom_index": 926,
          "name": "CA",
          "element": "C",
          "coord": [
            0.061900001019239426,
            0.9187999963760376,
            4.143700122833252
          ]
        },
        {
          "atom_index": 927,
          "name": "C",
          "element": "C",
          "coord": [
            0.1826000064611435,
            0.8996000289916992,
            4.234600067138672
          ]
        },
        {
          "atom_index": 928,
          "name": "O",
          "element": "O",
          "coord": [
            0.262800008058548,
            0.9908000230789185,
            4.252200126647949
          ]
        },
        {
          "atom_index": 929,
          "name": "CB",
          "element": "C",
          "coord": [
            0.1071000024676323,
            0.9577000141143799,
            4.002299785614014
          ]
        },
        {
          "atom_index": 930,
          "name": "CG",
          "element": "C",
          "coord": [
            0.2150000035762787,
            0.8698999881744385,
            3.9474000930786133
          ]
        },
        {
          "atom_index": 931,
          "name": "ND1",
          "element": "N",
          "coord": [
            0.22210000455379486,
            0.7350000143051147,
            3.974900007247925
          ]
        },
        {
          "atom_index": 932,
          "name": "CD2",
          "element": "C",
          "coord": [
            0.3197000026702881,
            0.8973000049591064,
            3.866499900817871
          ]
        },
        {
          "atom_index": 933,
          "name": "CE1",
          "element": "C",
          "coord": [
            0.32670000195503235,
            0.6833000183105469,
            3.9133999347686768
          ]
        },
        {
          "atom_index": 934,
          "name": "NE2",
          "element": "N",
          "coord": [
            0.38769999146461487,
            0.7796000242233276,
            3.8468000888824463
          ]
        }
      ]
    },
    {
      "id": "F:421",
      "chain": "F",
      "resseq": 421,
      "icode": "",
      "resname": "MET",
      "hetflag": " ",
      "sasa": 3.743206024169922,
      "atoms": [
        {
          "atom_index": 935,
          "name": "N",
          "element": "N",
          "coord": [
            0.19519999623298645,
            0.7811999917030334,
            4.293000221252441
          ]
        },
        {
          "atom_index": 936,
          "name": "CA",
          "element": "C",
          "coord": [
            0.30709999799728394,
            0.7542999982833862,
            4.382400035858154
          ]
        },
        {
          "atom_index": 937,
          "name": "C",
          "element": "C",
          "coord": [
            0.3630000054836273,
            0.6157000064849854,
            4.356200218200684
          ]
        },
        {
          "atom_index": 938,
          "name": "O",
          "element": "O",
          "coord": [
            0.28839999437332153,
            0.5232999920845032,
            4.325099945068359
          ]
        },
        {
          "atom_index": 939,
          "name": "CB",
          "element": "C",
          "coord": [
            0.26019999384880066,
            0.7659000158309937,
            4.527400016784668
          ]
        },
        {
          "atom_index": 940,
          "name": "CG",
          "element": "C",
          "coord": [
            0.37119999527931213,
            0.7738999724388123,
            4.629700183868408
          ]
        },
        {
          "atom_index": 941,
          "name": "SD",
          "element": "S",
          "coord": [
            0.3034000098705292,
            0.8210999965667725,
            4.79040002822876
          ]
        },
        {
          "atom_index": 942,
          "name": "CE",
          "element": "C",
          "coord": [
            0.319599986076355,
            0.6657999753952026,
            4.880099773406982
          ]
        }
      ]
    },
    {
      "id": "F:422",
      "chain": "F",
      "resseq": 422,
      "icode": "",
      "resname": "GLY",
      "hetflag": " ",
      "sasa": 0.0,
      "atoms": [
        {
          "atom_index": 943,
          "name": "N",
          "element": "N",
          "coord": [
            0.4945000112056732,
            0.6017000079154968,
            4.367700099945068
          ]
        },
        {
          "atom_index": 944,
          "name": "CA",
          "element": "C",
          "coord": [
            0.5573999881744385,
            0.4729999899864197,
            4.344399929046631
          ]
        },
        {
          "atom_index": 945,
          "name": "C",
          "element": "C",
          "coord": [
            0.663100004196167,
            0.4781000018119812,
            4.236100196838379
          ]
        },
        {
          "atom_index": 946,
          "name": "O",
          "element": "O",
          "coord": [
            0.6995000243186951,
            0.5856999754905701,
            4.188499927520752
          ]
        }
      ]
    },
    {
      "id": "F:423",
      "chain": "F",
      "resseq": 423,
      "icode": "",
      "resname": "TRP",
      "hetflag": " ",
      "sasa": 2.204841136932373,
      "atoms": [
        {
          "atom_index": 947,
          "name": "N",
          "element": "N",
          "coord": [
            0.7134000062942505,
            0.36149999499320984,
            4.1975998878479
          ]
        },
        {
          "atom_index": 948,
          "name": "CA",
          "element": "C",
          "coord": [
            0.8148000240325928,
            0.3529999852180481,
            4.093200206756592
          ]
        },
        {
          "atom_index": 949,
          "name": "C",
          "element": "C",
          "coord": [
            0.7491000294685364,
            0.31940001249313354,
            3.960900068283081
          ]
        },
        {
          "atom_index": 950,
          "name": "O",
          "element": "O",
          "coord": [
            0.6541000008583069,
            0.2418999969959259,
            3.955899953842163
          ]
        },
        {
          "atom_index": 951,
          "name": "CB",
          "element": "C",
          "coord": [
            0.9180999994277954,
            0.24449999630451202,
            4.124199867248535
          ]
        },
        {
          "atom_index": 952,
          "name": "CG",
          "element": "C",
          "coord": [
            0.9857000112533569,
            0.2603999972343445,
            4.255499839782715
          ]
        },
        {
          "atom_index": 953,
          "name": "CD1",
          "element": "C",
          "coord": [
            0.9311000108718872,
            0.24060000479221344,
            4.379199981689453
          ]
        },
        {
          "atom_index": 954,
          "name": "CD2",
          "element": "C",
          "coord": [
            1.121399998664856,
            0.3000999987125397,
            4.2769999504089355
          ]
        },
        {
          "atom_index": 955,
          "name": "NE1",
          "element": "N",
          "coord": [
            1.024899959564209,
            0.2653000056743622,
            4.476600170135498
          ]
        },
        {
          "atom_index": 956,
          "name": "CE2",
          "element": "C",
          "coord": [
            1.1424000263214111,
            0.3021000027656555,
            4.4166998863220215
          ]
        },
        {
          "atom_index": 957,
          "name": "CE3",
          "element": "C",
          "coord": [
            1.2271000146865845,
            0.33410000801086426,
            4.191999912261963
          ]
        },
        {
          "atom_index": 958,
          "name": "CZ2",
          "element": "C",
          "coord": [
            1.2648999691009521,
            0.33719998598098755,
            4.473299980163574
          ]
        },
        {
          "atom_index": 959,
          "name": "CZ3",
          "element": "C",
          "coord": [
            1.3492000102996826,
            0.36880001425743103,
            4.248199939727783
          ]
        },
        {
          "atom_index": 960,
          "name": "CH2",
          "element": "C",
          "coord": [
            1.3669999837875366,
            0.3700999915599823,
            4.387700080871582
          ]
        }
      ]
    },
    {
      "id": "F:424",
      "chain": "F",
      "resseq": 424,
      "icode": "",
      "resname": "ASN",
      "hetflag": " ",
      "sasa": 0.0,
      "atoms": [
        {
          "atom_index": 961,
          "name": "N",
          "element": "N",
          "coord": [
            0.8007000088691711,
            0.37860000133514404,
            3.8538999557495117
          ]
        },
        {
          "atom_index": 962,
          "name": "CA",
          "element": "C",
          "coord": [
            0.7491999864578247,
            0.35440000891685486,
            3.7207999229431152
          ]
        },
        {
          "atom_index": 963,
          "name": "C",
          "element": "C",
          "coord": [
            0.8636999726295471,
            0.37380000948905945,
            3.6247000694274902
          ]
        },
        {
          "atom_index": 964,
          "name": "O",
          "element": "O",
          "coord": [
            0.9617000222206116,
            0.4426000118255615,
            3.6547000408172607
          ]
        },
        {
          "atom_index": 965,
          "name": "CB",
          "element": "C",
          "coord": [
            0.6370000243186951,
            0.45159998536109924,
            3.6875998973846436
          ]
        },
        {
          "atom_index": 966,
          "name": "CG",
          "element": "C",
          "coord": [
            0.5220999717712402,
            0.4415000081062317,
            3.78439998626709
          ]
        },
        {
          "atom_index": 967,
          "name": "OD1",
          "element": "O",
          "coord": [
            0.42340001463890076,
            0.37299999594688416,
            3.759200096130371
          ]
        },
        {
          "atom_index": 968,
          "name": "ND2",
          "element": "N",
          "coord": [
            0.5353000164031982,
            0.5085999965667725,
            3.8970999717712402
          ]
        }
      ]
    },
    {
      "id": "F:425",
      "chain": "F",
      "resseq": 425,
      "icode": "",
      "resname": "GLU",
      "hetflag": " ",
      "sasa": 1.5764930248260498,
      "atoms": [
        {
          "atom_index": 969,
          "name": "N",
          "element": "N",
          "coord": [
            0.8514999747276306,
            0.31290000677108765,
            3.5083999633789062
          ]
        },
        {
          "atom_index": 970,
          "name": "CA",
          "element": "C",
          "coord": [
            0.9563000202178955,
            0.3248000144958496,
            3.4107000827789307
          ]
        },
        {
          "atom_index": 971,
          "name": "C",
          "element": "C",
          "coord": [
            0.955299973487854,
            0.4602000117301941,
            3.3417999744415283
          ]
        },
        {
          "atom_index": 972,
          "name": "O",
          "element": "O",
          "coord": [
            0.8510000109672546,
            0.5249000191688538,
            3.327899932861328
          ]
        },
        {
          "atom_index": 973,
          "name": "CB",
          "element": "C",
          "coord": [
            0.9423999786376953,
            0.21379999816417694,
            3.3066999912261963
          ]
        },
        {
          "atom_index": 974,
          "name": "CG",
          "element": "C",
          "coord": [
            1.0679999589920044,
            0.19030000269412994,
            3.227299928665161
          ]
        },
        {
          "atom_index": 975,
          "name": "CD",
          "element": "C",
          "coord": [
            1.0667999982833862,
            0.05700000002980232,
            3.1568000316619873
          ]
        },
        {
          "atom_index": 976,
          "name": "OE1",
          "element": "O",
          "coord": [
            1.170199990272522,
            0.020999999716877937,
            3.096400022506714
          ]
        },
        {
          "atom_index": 977,
          "name": "OE2",
          "element": "O",
          "coord": [
            0.9627000093460083,
            -0.011800000444054604,
            3.1617000102996826
          ]
        }
      ]
    },
    {
      "id": "F:426",
      "chain": "F",
      "resseq": 426,
      "icode": "",
      "resname": "VAL",
      "hetflag": " ",
      "sasa": 0.0,
      "atoms": [
        {
          "atom_index": 978,
          "name": "N",
          "element": "N",
          "coord": [
            1.0745999813079834,
            0.5027999877929688,
            3.3022000789642334
          ]
        },
        {
          "atom_index": 979,
          "name": "CA",
          "element": "C",
          "coord": [
            1.0927000045776367,
            0.6262999773025513,
            3.2290000915527344
          ]
        },
        {
          "atom_index": 980,
          "name": "C",
          "element": "C",
          "coord": [
            1.1730999946594238,
            0.5817999839782715,
            3.108299970626831
          ]
        },
        {
          "atom_index": 981,
          "name": "O",
          "element": "O",
          "coord": [
            1.281599998474121,
            0.5249999761581421,
            3.12280011177063
          ]
        },
        {
          "atom_index": 982,
          "name": "CB",
          "element": "C",
          "coord": [
            1.1755000352859497,
            0.7318000197410583,
            3.30649995803833
          ]
        },
        {
          "atom_index": 983,
          "name": "CG1",
          "element": "C",
          "coord": [
            1.204699993133545,
            0.8503000140190125,
            3.215399980545044
          ]
        },
        {
          "atom_index": 984,
          "name": "CG2",
          "element": "C",
          "coord": [
            1.100600004196167,
            0.777999997138977,
            3.4309000968933105
          ]
        }
      ]
    },
    {
      "id": "F:427",
      "chain": "F",
      "resseq": 427,
      "icode": "",
      "resname": "ILE",
      "hetflag": " ",
      "sasa": 0.8066365718841553,
      "atoms": [
        {
          "atom_index": 985,
          "name": "N",
          "element": "N",
          "coord": [
            1.11899995803833,
            0.605400025844574,
            2.9897000789642334
          ]
        },
        {
          "atom_index": 986,
          "name": "CA",
          "element": "C",
          "coord": [
            1.1858999729156494,
            0.5683000087738037,
            2.8661999702453613
          ]
        },
        {
          "atom_index": 987,
          "name": "C",
          "element": "C",
          "coord": [
            1.2359999418258667,
            0.6972000002861023,
            2.8032000064849854
          ]
        },
        {
          "atom_index": 988,
          "name": "O",
          "element": "O",
          "coord": [
            1.1562000513076782,
            0.7838000059127808,
            2.766700029373169
          ]
        },
        {
          "atom_index": 989,
          "name": "CB",
          "element": "C",
          "coord": [
            1.0872000455856323,
            0.5,
            2.769399881362915
          ]
        },
        {
          "atom_index": 990,
          "name": "CG1",
          "element": "C",
          "coord": [
            1.0261000394821167,
            0.37709999084472656,
            2.836400032043457
          ]
        },
        {
          "atom_index": 991,
          "name": "CG2",
          "element": "C",
          "coord": [
            1.1563999652862549,
            0.4645000100135803,
            2.6403000354766846
          ]
        },
        {
          "atom_index": 992,
          "name": "CD1",
          "element": "C",
          "coord": [
            1.1276999711990356,
            0.27900001406669617,
            2.8938000202178955
          ]
        }
      ]
    },
    {
      "id": "F:428",
      "chain": "F",
      "resseq": 428,
      "icode": "",
      "resname": "PHE",
      "hetflag": " ",
      "sasa": 0.0,
      "atoms": [
        {
          "atom_index": 993,
          "name": "N",
          "element": "N",
          "coord": [
            1.3680000305175781,
            0.7096999883651733,
            2.791300058364868
          ]
        },
        {
          "atom_index": 994,
          "name": "CA",
          "element": "C",
          "coord": [
            1.4270999431610107,
            0.8296999931335449,
            2.734800100326538
          ]
        },
        {
          "atom_index": 995,
          "name": "C",
          "element": "C",
          "coord": [
            1.4465999603271484,
            0.8241000175476074,
            2.584199905395508
          ]
        },
        {
          "atom_index": 996,
          "name": "O",
          "element": "O",
          "coord": [
            1.4672000408172607,
            0.7177000045776367,
            2.525700092315674
          ]
        },
        {
          "atom_index": 997,
          "name": "CB",
          "element": "C",
          "coord": [
            1.5621999502182007,
            0.8611000180244446,
            2.801500082015991
          ]
        },
        {
          "atom_index": 998,
          "name": "CG",
          "element": "C",
          "coord": [
            1.5508999824523926,
            0.9072999954223633,
            2.945199966430664
          ]
        },
        {
          "atom_index": 999,
          "name": "CD1",
          "element": "C",
          "coord": [
            1.5672999620437622,
            0.8173999786376953,
            3.0506999492645264
          ]
        },
        {
          "atom_index": 1000,
          "name": "CD2",
          "element": "C",
          "coord": [
            1.523800015449524,
            1.0405000448226929,
            2.974900007247925
          ]
        },
        {
          "atom_index": 1001,
          "name": "CE1",
          "element": "C",
          "coord": [
            1.5571000576019287,
            0.8598999977111816,
            3.1839001178741455
          ]
        },
        {
          "atom_index": 1002,
          "name": "CE2",
          "element": "C",
          "coord": [
            1.5133999586105347,
            1.0839999914169312,
            3.1075000762939453
          ]
        },
        {
          "atom_index": 1003,
          "name": "CZ",
          "element": "C",
          "coord": [
            1.5302000045776367,
            0.9929999709129333,
            3.212599992752075
          ]
        }
      ]
    },
    {
      "id": "F:429",
      "chain": "F",
      "resseq": 429,
      "icode": "",
      "resname": "LYS",
      "hetflag": " ",
      "sasa": 3.6921448707580566,
      "atoms": [
        {
          "atom_index": 1004,
          "name": "N",
          "element": "N",
          "coord": [
            1.4391000270843506,
            0.9412999749183655,
            2.522200107574463
          ]
        },
        {
          "atom_index": 1005,
          "name": "CA",
          "element": "C",
          "coord": [
            1.4599000215530396,
            0.9538000226020813,
            2.379300117492676
          ]
        },
        {
          "atom_index": 1006,
          "name": "C",
          "element": "C",
          "coord": [
            1.6088000535964966,
            0.9320999979972839,
            2.3536999225616455
          ]
        },
        {
          "atom_index": 1007,
          "name": "O",
          "element": "O",
          "coord": [
            1.6474000215530396,
            0.8719000220298767,
            2.253499984741211
          ]
        },
        {
          "atom_index": 1008,
          "name": "CB",
          "element": "C",
          "coord": [
            1.4191999435424805,
            1.0932999849319458,
            2.3331000804901123
          ]
        },
        {
          "atom_index": 1009,
          "name": "CG",
          "element": "C",
          "coord": [
            1.455899953842163,
            1.124899983406067,
            2.191200017929077
          ]
        },
        {
          "atom_index": 1010,
          "name": "CD",
          "element": "C",
          "coord": [
            1.3995000123977661,
            1.2604000568389893,
            2.151099920272827
          ]
        },
        {
          "atom_index": 1011,
          "name": "CE",
          "element": "C",
          "coord": [
            1.448099970817566,
            1.301800012588501,
            2.0136001110076904
          ]
        },
        {
          "atom_index": 1012,
          "name": "NZ",
          "element": "N",
          "coord": [
            1.3863999843597412,
            1.4296000003814697,
            1.967900037765503
          ]
        }
      ]
    },
    {
      "id": "F:430",
      "chain": "F",
      "resseq": 430,
      "icode": "",
      "resname": "ASP",
      "hetflag": " ",
      "sasa": 1.3874149322509766,
      "atoms": [
        {
          "atom_index": 1013,
          "name": "N",
          "element": "N",
          "coord": [
            1.691499948501587,
            0.9812999963760376,
            2.446000099182129
          ]
        },
        {
          "atom_index": 1014,
          "name": "CA",
          "element": "C",
          "coord": [
            1.8370000123977661,
            0.9685999751091003,
            2.435499906539917
          ]
        },
        {
          "atom_index": 1015,
          "name": "C",
          "element": "C",
          "coord": [
            1.9072999954223633,
            1.0192999839782715,
            2.5617001056671143
          ]
        },
        {
          "atom_index": 1016,
          "name": "O",
          "element": "O",
          "coord": [
            1.843500018119812,
            1.0664000511169434,
            2.655100107192993
          ]
        },
        {
          "atom_index": 1017,
          "name": "CB",
          "element": "C",
          "coord": [
            1.8885999917984009,
            1.049399971961975,
            2.315999984741211
          ]
        },
        {
          "atom_index": 1018,
          "name": "CG",
          "element": "C",
          "coord": [
            1.8595999479293823,
            1.1978000402450562,
            2.3296000957489014
          ]
        },
        {
          "atom_index": 1019,
          "name": "OD1",
          "element": "O",
          "coord": [
            1.757699966430664,
            1.2457000017166138,
            2.2762999534606934
          ]
        },
        {
          "atom_index": 1020,
          "name": "OD2",
          "element": "O",
          "coord": [
            1.9385000467300415,
            1.2674000263214111,
            2.395699977874756
          ]
        }
      ]
    },
    {
      "id": "F:431",
      "chain": "F",
      "resseq": 431,
      "icode": "",
      "resname": "THR",
      "hetflag": " ",
      "sasa": 0.0,
      "atoms": [
        {
          "atom_index": 1021,
          "name": "N",
          "element": "N",
          "coord": [
            2.0399999618530273,
            1.0088000297546387,
            2.5622000694274902
          ]
        },
        {
          "atom_index": 1022,
          "name": "CA",
          "element": "C",
          "coord": [
            2.1238999366760254,
            1.055899977684021,
            2.6721999645233154
          ]
        },
        {
          "atom_index": 1023,
          "name": "C",
          "element": "C",
          "coord": [
            2.111599922180176,
            0.9878000020980835,
            2.8087000846862793
          ]
        },
        {
          "atom_index": 1024,
          "name": "O",
          "element": "O",
          "coord": [
            2.209199905395508,
            0.9305999875068665,
            2.8568999767303467
          ]
        },
        {
          "atom_index": 1025,
          "name": "CB",
          "element": "C",
          "coord": [
            2.1068999767303467,
            1.2089999914169312,
            2.693000078201294
          ]
        },
        {
          "atom_index": 1026,
          "name": "OG1",
          "element": "O",
          "coord": [
            2.148200035095215,
            1.2783000469207764,
            2.574700117111206
          ]
        },
        {
          "atom_index": 1027,
          "name": "CG2",
          "element": "C",
          "coord": [
            2.191999912261963,
            1.2575000524520874,
            2.8087000846862793
          ]
        }
      ]
    },
    {
      "id": "F:432",
      "chain": "F",
      "resseq": 432,
      "icode": "",
      "resname": "PHE",
      "hetflag": " ",
      "sasa": 0.0,
      "atoms": [
        {
          "atom_index": 1028,
          "name": "N",
          "element": "N",
          "coord": [
            1.9941999912261963,
            0.9929999709129333,
            2.871500015258789
          ]
        },
        {
          "atom_index": 1029,
          "name": "CA",
          "element": "C",
          "coord": [
            1.978700041770935,
            0.9334999918937683,
            3.004499912261963
          ]
        },
        {
          "atom_index": 1030,
          "name": "C",
          "element": "C",
          "coord": [
            1.934000015258789,
            0.7874000072479248,
            3.009700059890747
          ]
        },
        {
          "atom_index": 1031,
          "name": "O",
          "element": "O",
          "coord": [
            1.8868000507354736,
            0.7325999736785889,
            2.910399913787842
          ]
        },
        {
          "atom_index": 1032,
          "name": "CB",
          "element": "C",
          "coord": [
            1.8874000310897827,
            1.0223000049591064,
            3.089400053024292
          ]
        },
        {
          "atom_index": 1033,
          "name": "CG",
          "element": "C",
          "coord": [
            1.9285000562667847,
            1.1663000583648682,
            3.088399887084961
          ]
        },
        {
          "atom_index": 1034,
          "name": "CD1",
          "element": "C",
          "coord": [
            1.8828999996185303,
            1.2522000074386597,
            2.988600015640259
          ]
        },
        {
          "atom_index": 1035,
          "name": "CD2",
          "element": "C",
          "coord": [
            2.019700050354004,
            1.2146999835968018,
            3.1816000938415527
          ]
        },
        {
          "atom_index": 1036,
          "name": "CE1",
          "element": "C",
          "coord": [
            1.9277000427246094,
            1.3837000131607056,
            2.9811999797821045
          ]
        },
        {
          "atom_index": 1037,
          "name": "CE2",
          "element": "C",
          "coord": [
            2.0652999877929688,
            1.3463000059127808,
            3.174999952316284
          ]
        },
        {
          "atom_index": 1038,
          "name": "CZ",
          "element": "C",
          "coord": [
            2.0192999839782715,
            1.430899977684021,
            3.074399948120117
          ]
        }
      ]
    },
    {
      "id": "F:433",
      "chain": "F",
      "resseq": 433,
      "icode": "",
      "resname": "PRO",
      "hetflag": " ",
      "sasa": 0.0,
      "atoms": [
        {
          "atom_index": 1039,
          "name": "N",
          "element": "N",
          "coord": [
            1.9495999813079834,
            0.7226999998092651,
            3.126800060272217
          ]
        },
        {
          "atom_index": 1040,
          "name": "CA",
          "element": "C",
          "coord": [
            1.9155000448226929,
            0.5827000141143799,
            3.1554999351501465
          ]
        },
        {
          "atom_index": 1041,
          "name": "C",
          "element": "C",
          "coord": [
            1.7690999507904053,
            0.5432000160217285,
            3.171799898147583
          ]
        },
        {
          "atom_index": 1042,
          "name": "O",
          "element": "O",
          "coord": [
            1.70169997215271,
            0.5892000198364258,
            3.2644999027252197
          ]
        },
        {
          "atom_index": 1043,
          "name": "CB",
          "element": "C",
          "coord": [
            1.9921000003814697,
            0.5530999898910522,
            3.2855000495910645
          ]
        },
        {
          "atom_index": 1044,
          "name": "CG",
          "element": "C",
          "coord": [
            2.091900110244751,
            0.6639999747276306,
            3.2967000007629395
          ]
        },
        {
          "atom_index": 1045,
          "name": "CD",
          "element": "C",
          "coord": [
            2.0169999599456787,
            0.7820000052452087,
            3.243000030517578
          ]
        }
      ]
    },
    {
      "id": "F:434",
      "chain": "F",
      "resseq": 434,
      "icode": "",
      "resname": "ASN",
      "hetflag": " ",
      "sasa": 1.487637996673584,
      "atoms": [
        {
          "atom_index": 1046,
          "name": "N",
          "element": "N",
          "coord": [
            1.7217999696731567,
            0.4553000032901764,
            3.0834999084472656
          ]
        },
        {
          "atom_index": 1047,
          "name": "CA",
          "element": "C",
          "coord": [
            1.585800051689148,
            0.40369999408721924,
            3.091599941253662
          ]
        },
        {
          "atom_index": 1048,
          "name": "C",
          "element": "C",
          "coord": [
            1.5814000368118286,
            0.32690000534057617,
            3.2239999771118164
          ]
        },
        {
          "atom_index": 1049,
          "name": "O",
          "element": "O",
          "coord": [
            1.683899998664856,
            0.2777000069618225,
            3.269700050354004
          ]
        },
        {
          "atom_index": 1050,
          "name": "CB",
          "element": "C",
          "coord": [
            1.558899998664856,
            0.30640000104904175,
            2.9767000675201416
          ]
        },
        {
          "atom_index": 1051,
          "name": "CG",
          "element": "C",
          "coord": [
            1.5339000225067139,
            0.37610000371932983,
            2.8445000648498535
          ]
        },
        {
          "atom_index": 1052,
          "name": "OD1",
          "element": "O",
          "coord": [
            1.569700002670288,
            0.4925000071525574,
            2.825000047683716
          ]
        },
        {
          "atom_index": 1053,
          "name": "ND2",
          "element": "N",
          "coord": [
            1.4730000495910645,
            0.30379998683929443,
            2.751499891281128
          ]
        }
      ]
    },
    {
      "id": "F:435",
      "chain": "F",
      "resseq": 435,
      "icode": "",
      "resname": "GLY",
      "hetflag": " ",
      "sasa": 0.0,
      "atoms": [
        {
          "atom_index": 1054,
          "name": "N",
          "element": "N",
          "coord": [
            1.4644999504089355,
            0.3167000114917755,
            3.285799980163574
          ]
        },
        {
          "atom_index": 1055,
          "name": "CA",
          "element": "C",
          "coord": [
            1.4556000232696533,
            0.2443999946117401,
            3.4110000133514404
          ]
        },
        {
          "atom_index": 1056,
          "name": "C",
          "element": "C",
          "coord": [
            1.3458000421524048,
            0.29670000076293945,
            3.501199960708618
          ]
        },
        {
          "atom_index": 1057,
          "name": "O",
          "element": "O",
          "coord": [
            1.2666000127792358,
            0.38260000944137573,
            3.460700035095215
          ]
        }
      ]
    },
    {
      "id": "F:436",
      "chain": "F",
      "resseq": 436,
      "icode": "",
      "resname": "TYR",
      "hetflag": " ",
      "sasa": 4.507399559020996,
      "atoms": [
        {
          "atom_index": 1058,
          "name": "N",
          "element": "N",
          "coord": [
            1.34089994430542,
            0.2451999932527542,
            3.624000072479248
          ]
        },
        {
          "atom_index": 1059,
          "name": "CA",
          "element": "C",
          "coord": [
            1.2388999462127686,
            0.2874999940395355,
            3.718600034713745
          ]
        },
        {
          "atom_index": 1060,
          "name": "C",
          "element": "C",
          "coord": [
            1.2838000059127808,
            0.39739999175071716,
            3.8134000301361084
          ]
        },
        {
          "atom_index": 1061,
          "name": "O",
          "element": "O",
          "coord": [
            1.3919999599456787,
            0.3912000060081482,
            3.871500015258789
          ]
        },
        {
          "atom_index": 1062,
          "name": "CB",
          "element": "C",
          "coord": [
            1.1890000104904175,
            0.16840000450611115,
            3.800600051879883
          ]
        },
        {
          "atom_index": 1063,
          "name": "CG",
          "element": "C",
          "coord": [
            1.1133999824523926,
            0.0674000009894371,
            3.7184998989105225
          ]
        },
        {
          "atom_index": 1064,
          "name": "CD1",
          "element": "C",
          "coord": [
            1.180400013923645,
            -0.021800000220537186,
            3.634700059890747
          ]
        },
        {
          "atom_index": 1065,
          "name": "CD2",
          "element": "C",
          "coord": [
            0.9742000102996826,
            0.06360000371932983,
            3.7214999198913574
          ]
        },
        {
          "atom_index": 1066,
          "name": "CE1",
          "element": "C",
          "coord": [
            1.1105999946594238,
            -0.11219999939203262,
            3.5557000637054443
          ]
        },
        {
          "atom_index": 1067,
          "name": "CE2",
          "element": "C",
          "coord": [
            0.9035999774932861,
            -0.025699999183416367,
            3.6433000564575195
          ]
        },
        {
          "atom_index": 1068,
          "name": "CZ",
          "element": "C",
          "coord": [
            0.972100019454956,
            -0.11339999735355377,
            3.560499906539917
          ]
        },
        {
          "atom_index": 1069,
          "name": "OH",
          "element": "O",
          "coord": [
            0.9009000062942505,
            -0.2012999951839447,
            3.482300043106079
          ]
        }
      ]
    },
    {
      "id": "F:437",
      "chain": "F",
      "resseq": 437,
      "icode": "",
      "resname": "TYR",
      "hetflag": " ",
      "sasa": 0.0,
      "atoms": [
        {
          "atom_index": 1070,
          "name": "N",
          "element": "N",
          "coord": [
            1.1995999813079834,
            0.49900001287460327,
            3.8276000022888184
          ]
        },
        {
          "atom_index": 1071,
          "name": "CA",
          "element": "C",
          "coord": [
            1.2288999557495117,
            0.6086999773979187,
            3.917799949645996
          ]
        },
        {
          "atom_index": 1072,
          "name": "C",
          "element": "C",
          "coord": [
            1.11080002784729,
            0.6276999711990356,
            4.010900020599365
          ]
        },
        {
          "atom_index": 1073,
          "name": "O",
          "element": "O",
          "coord": [
            1.0010000467300415,
            0.5774000287055969,
            3.984499931335449
          ]
        },
        {
          "atom_index": 1074,
          "name": "CB",
          "element": "C",
          "coord": [
            1.2556999921798706,
            0.7366999983787537,
            3.8401999473571777
          ]
        },
        {
          "atom_index": 1075,
          "name": "CG",
          "element": "C",
          "coord": [
            1.3743000030517578,
            0.7275000214576721,
            3.748199939727783
          ]
        },
        {
          "atom_index": 1076,
          "name": "CD1",
          "element": "C",
          "coord": [
            1.3659000396728516,
            0.6599000096321106,
            3.627000093460083
          ]
        },
        {
          "atom_index": 1077,
          "name": "CD2",
          "element": "C",
          "coord": [
            1.493499994277954,
            0.7925999760627747,
            3.7792999744415283
          ]
        },
        {
          "atom_index": 1078,
          "name": "CE1",
          "element": "C",
          "coord": [
            1.4726999998092651,
            0.6586999893188477,
            3.538599967956543
          ]
        },
        {
          "atom_index": 1079,
          "name": "CE2",
          "element": "C",
          "coord": [
            1.6003999710083008,
            0.7919999957084656,
            3.6919000148773193
          ]
        },
        {
          "atom_index": 1080,
          "name": "CZ",
          "element": "C",
          "coord": [
            1.5893000364303589,
            0.7253999710083008,
            3.5713999271392822
          ]
        },
        {
          "atom_index": 1081,
          "name": "OH",
          "element": "O",
          "coord": [
            1.6943999528884888,
            0.7293999791145325,
            3.482599973678589
          ]
        }
      ]
    },
    {
      "id": "F:438",
      "chain": "F",
      "resseq": 438,
      "icode": "",
      "resname": "TYR",
      "hetflag": " ",
      "sasa": 0.0,
      "atoms": [
        {
          "atom_index": 1082,
          "name": "N",
          "element": "N",
          "coord": [
            1.1333999633789062,
            0.7003999948501587,
            4.119800090789795
          ]
        },
        {
          "atom_index": 1083,
          "name": "CA",
          "element": "C",
          "coord": [
            1.0285999774932861,
            0.7229999899864197,
            4.217700004577637
          ]
        },
        {
          "atom_index": 1084,
          "name": "C",
          "element": "C",
          "coord": [
            0.9532999992370605,
            0.853600025177002,
            4.195099830627441
          ]
        },
        {
          "atom_index": 1085,
          "name": "O",
          "element": "O",
          "coord": [
            1.0116000175476074,
            0.9620000123977661,
            4.202499866485596
          ]
        },
        {
          "atom_index": 1086,
          "name": "CB",
          "element": "C",
          "coord": [
            1.0887000560760498,
            0.7206000089645386,
            4.358799934387207
          ]
        },
        {
          "atom_index": 1087,
          "name": "CG",
          "element": "C",
          "coord": [
            0.9843999743461609,
            0.720300018787384,
            4.467599868774414
          ]
        },
        {
          "atom_index": 1088,
          "name": "CD1",
          "element": "C",
          "coord": [
            0.8935999870300293,
            0.6148999929428101,
            4.479300022125244
          ]
        },
        {
          "atom_index": 1089,
          "name": "CD2",
          "element": "C",
          "coord": [
            0.9726999998092651,
            0.8274000287055969,
            4.555300235748291
          ]
        },
        {
          "atom_index": 1090,
          "name": "CE1",
          "element": "C",
          "coord": [
            0.7930999994277954,
            0.6166999936103821,
            4.57480001449585
          ]
        },
        {
          "atom_index": 1091,
          "name": "CE2",
          "element": "C",
          "coord": [
            0.8720999956130981,
            0.8305000066757202,
            4.651800155639648
          ]
        },
        {
          "atom_index": 1092,
          "name": "CZ",
          "element": "C",
          "coord": [
            0.7825000286102295,
            0.7250000238418579,
            4.6605000495910645
          ]
        },
        {
          "atom_index": 1093,
          "name": "OH",
          "element": "O",
          "coord": [
            0.6801999807357788,
            0.7300999760627747,
            4.752699851989746
          ]
        }
      ]
    },
    {
      "id": "F:439",
      "chain": "F",
      "resseq": 439,
      "icode": "",
      "resname": "PHE",
      "hetflag": " ",
      "sasa": 0.0,
      "atoms": [
        {
          "atom_index": 1094,
          "name": "N",
          "element": "N",
          "coord": [
            0.8237000107765198,
            0.8420000076293945,
            4.167600154876709
          ]
        },
        {
          "atom_index": 1095,
          "name": "CA",
          "element": "C",
          "coord": [
            0.7378000020980835,
            0.9581999778747559,
            4.144800186157227
          ]
        },
        {
          "atom_index": 1096,
          "name": "C",
          "element": "C",
          "coord": [
            0.6410999894142151,
            0.9801999926567078,
            4.259300231933594
          ]
        },
        {
          "atom_index": 1097,
          "name": "O",
          "element": "O",
          "coord": [
            0.5996000170707703,
            0.8862000107765198,
            4.3277997970581055
          ]
        },
        {
          "atom_index": 1098,
          "name": "CB",
          "element": "C",
          "coord": [
            0.6491000056266785,
            0.9415000081062317,
            4.021299839019775
          ]
        },
        {
          "atom_index": 1099,
          "name": "CG",
          "element": "C",
          "coord": [
            0.7229999899864197,
            0.916700005531311,
            3.8924999237060547
          ]
        },
        {
          "atom_index": 1100,
          "name": "CD1",
          "element": "C",
          "coord": [
            0.7875999808311462,
            0.7954000234603882,
            3.86929988861084
          ]
        },
        {
          "atom_index": 1101,
          "name": "CD2",
          "element": "C",
          "coord": [
            0.7161999940872192,
            1.0097999572753906,
            3.789400100708008
          ]
        },
        {
          "atom_index": 1102,
          "name": "CE1",
          "element": "C",
          "coord": [
            0.8425999879837036,
            0.7666000127792358,
            3.7453999519348145
          ]
        },
        {
          "atom_index": 1103,
          "name": "CE2",
          "element": "C",
          "coord": [
            0.7710999846458435,
            0.9819999933242798,
            3.664799928665161
          ]
        },
        {
          "atom_index": 1104,
          "name": "CZ",
          "element": "C",
          "coord": [
            0.8341000080108643,
            0.8598999977111816,
            3.6424999237060547
          ]
        }
      ]
    },
    {
      "id": "F:440",
      "chain": "F",
      "resseq": 440,
      "icode": "",
      "resname": "VAL",
      "hetflag": " ",
      "sasa": 0.0,
      "atoms": [
        {
          "atom_index": 1105,
          "name": "N",
          "element": "N",
          "coord": [
            0.6040999889373779,
            1.1061999797821045,
            4.276500225067139
          ]
        },
        {
          "atom_index": 1106,
          "name": "CA",
          "element": "C",
          "coord": [
            0.5072000026702881,
            1.1502000093460083,
            4.375500202178955
          ]
        },
        {
          "atom_index": 1107,
          "name": "C",
          "element": "C",
          "coord": [
            0.4562000036239624,
            1.281000018119812,
            4.317800045013428
          ]
        },
        {
          "atom_index": 1108,
          "name": "O",
          "element": "O",
          "coord": [
            0.5202999711036682,
            1.38510000705719,
            4.3333001136779785
          ]
        },
        {
          "atom_index": 1109,
          "name": "CB",
          "element": "C",
          "coord": [
            0.5690000057220459,
            1.180999994277954,
            4.513000011444092
          ]
        },
        {
          "atom_index": 1110,
          "name": "CG1",
          "element": "C",
          "coord": [
            0.45719999074935913,
            1.198099970817566,
            4.615099906921387
          ]
        },
        {
          "atom_index": 1111,
          "name": "CG2",
          "element": "C",
          "coord": [
            0.6628999710083008,
            1.0707999467849731,
            4.5559000968933105
          ]
        }
      ]
    },
    {
      "id": "F:441",
      "chain": "F",
      "resseq": 441,
      "icode": "",
      "resname": "HIS",
      "hetflag": " ",
      "sasa": 0.0,
      "atoms": [
        {
          "atom_index": 1112,
          "name": "N",
          "element": "N",
          "coord": [
            0.3427000045776367,
            1.2759000062942505,
            4.249000072479248
          ]
        },
        {
          "atom_index": 1113,
          "name": "CA",
          "element": "C",
          "coord": [
            0.28690001368522644,
            1.3969000577926636,
            4.1890997886657715
          ]
        },
        {
          "atom_index": 1114,
          "name": "C",
          "element": "C",
          "coord": [
            0.14219999313354492,
            1.3761999607086182,
            4.152500152587891
          ]
        },
        {
          "atom_index": 1115,
          "name": "O",
          "element": "O",
          "coord": [
            0.09539999812841415,
            1.2634999752044678,
            4.142399787902832
          ]
        },
        {
          "atom_index": 1116,
          "name": "CB",
          "element": "C",
          "coord": [
            0.3650999963283539,
            1.4371000528335571,
            4.06279993057251
          ]
        },
        {
          "atom_index": 1117,
          "name": "CG",
          "element": "C",
          "coord": [
            0.3546000123023987,
            1.3381999731063843,
            3.950500011444092
          ]
        },
        {
          "atom_index": 1118,
          "name": "ND1",
          "element": "N",
          "coord": [
            0.30410000681877136,
            1.371399998664856,
            3.8264000415802
          ]
        },
        {
          "atom_index": 1119,
          "name": "CD2",
          "element": "C",
          "coord": [
            0.38960000872612,
            1.2073999643325806,
            3.9430999755859375
          ]
        },
        {
          "atom_index": 1120,
          "name": "CE1",
          "element": "C",
          "coord": [
            0.3086000084877014,
            1.2654999494552612,
            3.747499942779541
          ]
        },
        {
          "atom_index": 1121,
          "name": "NE2",
          "element": "N",
          "coord": [
            0.3601999878883362,
            1.1648000478744507,
            3.8155999183654785
          ]
        }
      ]
    },
    {
      "id": "F:442",
      "chain": "F",
      "resseq": 442,
      "icode": "",
      "resname": "THR",
      "hetflag": " ",
      "sasa": 0.0,
      "atoms": [
        {
          "atom_index": 1122,
          "name": "N",
          "element": "N",
          "coord": [
            0.0722000002861023,
            1.4866000413894653,
            4.1315999031066895
          ]
        },
        {
          "atom_index": 1123,
          "name": "CA",
          "element": "C",
          "coord": [
            -0.0681999996304512,
            1.482200026512146,
            4.095699787139893
          ]
        },
        {
          "atom_index": 1124,
          "name": "C",
          "element": "C",
          "coord": [
            -0.08659999817609787,
            1.5490000247955322,
            3.960599899291992
          ]
        },
        {
          "atom_index": 1125,
          "name": "O",
          "element": "O",
          "coord": [
            -0.18639999628067017,
            1.5263999700546265,
            3.8933000564575195
          ]
        },
        {
          "atom_index": 1126,
          "name": "CB",
          "element": "C",
          "coord": [
            -0.15369999408721924,
            1.555999994277954,
            4.199999809265137
          ]
        },
        {
          "atom_index": 1127,
          "name": "OG1",
          "element": "O",
          "coord": [
            -0.11890000104904175,
            1.5091999769210815,
            4.330699920654297
          ]
        },
        {
          "atom_index": 1128,
          "name": "CG2",
          "element": "C",
          "coord": [
            -0.3021000027656555,
            1.5305999517440796,
            4.175600051879883
          ]
        }
      ]
    },
    {
      "id": "F:443",
      "chain": "F",
      "resseq": 443,
      "icode": "",
      "resname": "TYR",
      "hetflag": " ",
      "sasa": 0.0,
      "atoms": [
        {
          "atom_index": 1129,
          "name": "N",
          "element": "N",
          "coord": [
            0.009800000116229057,
            1.6318000555038452,
            3.921299934387207
          ]
        },
        {
          "atom_index": 1130,
          "name": "CA",
          "element": "C",
          "coord": [
            0.002099999925121665,
            1.700700044631958,
            3.793299913406372
          ]
        },
        {
          "atom_index": 1131,
          "name": "C",
          "element": "C",
          "coord": [
            0.11020000278949738,
            1.6569000482559204,
            3.696000099182129
          ]
        },
        {
          "atom_index": 1132,
          "name": "O",
          "element": "O",
          "coord": [
            0.2142000049352646,
            1.6038999557495117,
            3.7360000610351562
          ]
        },
        {
          "atom_index": 1133,
          "name": "CB",
          "element": "C",
          "coord": [
            0.009700000286102295,
            1.8515000343322754,
            3.8134000301361084
          ]
        },
        {
          "atom_index": 1134,
          "name": "CG",
          "element": "C",
          "coord": [
            -0.1145000010728836,
            1.9072999954223633,
            3.8768999576568604
          ]
        },
        {
          "atom_index": 1135,
          "name": "CD1",
          "element": "C",
          "coord": [
            -0.14110000431537628,
            1.8870999813079834,
            4.01230001449585
          ]
        },
        {
          "atom_index": 1136,
          "name": "CD2",
          "element": "C",
          "coord": [
            -0.2094999998807907,
            1.9738999605178833,
            3.80049991607666
          ]
        },
        {
          "atom_index": 1137,
          "name": "CE1",
          "element": "C",
          "coord": [
            -0.26030001044273376,
            1.93149995803833,
            4.069300174713135
          ]
        },
        {
          "atom_index": 1138,
          "name": "CE2",
          "element": "C",
          "coord": [
            -0.3278999924659729,
            2.0181000232696533,
            3.856100082397461
          ]
        },
        {
          "atom_index": 1139,
          "name": "CZ",
          "element": "C",
          "coord": [
            -0.3529999852180481,
            1.996500015258789,
            3.990000009536743
          ]
        },
        {
          "atom_index": 1140,
          "name": "OH",
          "element": "O",
          "coord": [
            -0.47279998660087585,
            2.0374999046325684,
            4.044000148773193
          ]
        }
      ]
    },
    {
      "id": "F:444",
      "chain": "F",
      "resseq": 444,
      "icode": "",
      "resname": "ARG",
      "hetflag": " ",
      "sasa": 0.0,
      "atoms": [
        {
          "atom_index": 1141,
          "name": "N",
          "element": "N",
          "coord": [
            0.0835999995470047,
            1.6806999444961548,
            3.568000078201294
          ]
        },
        {
          "atom_index": 1142,
          "name": "CA",
          "element": "C",
          "coord": [
            0.17470000684261322,
            1.6446000337600708,
            3.4600000381469727
          ]
        },
        {
          "atom_index": 1143,
          "name": "C",
          "element": "C",
          "coord": [
            0.18619999289512634,
            1.7626999616622925,
            3.365000009536743
          ]
        },
        {
          "atom_index": 1144,
          "name": "O",
          "element": "O",
          "coord": [
            0.09799999743700027,
            1.8489999771118164,
            3.3601999282836914
          ]
        },
        {
          "atom_index": 1145,
          "name": "CB",
          "element": "C",
          "coord": [
            0.11840000003576279,
            1.5273000001907349,
            3.3803999423980713
          ]
        },
        {
          "atom_index": 1146,
          "name": "CG",
          "element": "C",
          "coord": [
            -0.02290000021457672,
            1.5582000017166138,
            3.332900047302246
          ]
        },
        {
          "atom_index": 1147,
          "name": "CD",
          "element": "C",
          "coord": [
            -0.06390000134706497,
            1.4805999994277954,
            3.211899995803833
          ]
        },
        {
          "atom_index": 1148,
          "name": "NE",
          "element": "N",
          "coord": [
            0.011599999852478504,
            1.5180000066757202,
            3.092600107192993
          ]
        },
        {
          "atom_index": 1149,
          "name": "CZ",
          "element": "C",
          "coord": [
            -0.0015999999595806003,
            1.4558000564575195,
            2.9762001037597656
          ]
        },
        {
          "atom_index": 1150,
          "name": "NH1",
          "element": "N",
          "coord": [
            -0.08709999918937683,
            1.3551000356674194,
            2.966200113296509
          ]
        },
        {
          "atom_index": 1151,
          "name": "NH2",
          "element": "N",
          "coord": [
            0.07029999792575836,
            1.492300033569336,
            2.870800018310547
          ]
        }
      ]
    },
    {
      "id": "F:445",
      "chain": "F",
      "resseq": 445,
      "icode": "",
      "resname": "ALA",
      "hetflag": " ",
      "sasa": 0.0,
      "atoms": [
        {
          "atom_index": 1152,
          "name": "N",
          "element": "N",
          "coord": [
            0.295199990272522,
            1.764799952507019,
            3.289099931716919
          ]
        },
        {
          "atom_index": 1153,
          "name": "CA",
          "element": "C",
          "coord": [
            0.31700000166893005,
            1.8693000078201294,
            3.1910998821258545
          ]
        },
        {
          "atom_index": 1154,
          "name": "C",
          "element": "C",
          "coord": [
            0.25540000200271606,
            1.823199987411499,
            3.0599000453948975
          ]
        },
        {
          "atom_index": 1155,
          "name": "O",
          "element": "O",
          "coord": [
            0.23980000615119934,
            1.7030999660491943,
            3.035799980163574
          ]
        },
        {
          "atom_index": 1156,
          "name": "CB",
          "element": "C",
          "coord": [
            0.4659999907016754,
            1.8934999704360962,
            3.1714000701904297
          ]
        }
      ]
    },
    {
      "id": "F:446",
      "chain": "F",
      "resseq": 446,
      "icode": "",
      "resname": "VAL",
      "hetflag": " ",
      "sasa": 0.6453092098236084,
      "atoms": [
        {
          "atom_index": 1157,
          "name": "N",
          "element": "N",
          "coord": [
            0.2176000028848648,
            1.9198999404907227,
            2.9772000312805176
          ]
        },
        {
          "atom_index": 1158,
          "name": "CA",
          "element": "C",
          "coord": [
            0.16200000047683716,
            1.8934999704360962,
            2.8457000255584717
          ]
        },
        {
          "atom_index": 1159,
          "name": "C",
          "element": "C",
          "coord": [
            0.23980000615119934,
            1.9876999855041504,
            2.7558999061584473
          ]
        },
        {
          "atom_index": 1160,
          "name": "O",
          "element": "O",
          "coord": [
            0.21979999542236328,
            2.109299898147583,
            2.760200023651123
          ]
        },
        {
          "atom_index": 1161,
          "name": "CB",
          "element": "C",
          "coord": [
            0.01209999993443489,
            1.9257999658584595,
            2.8382999897003174
          ]
        },
        {
          "atom_index": 1162,
          "name": "CG1",
          "element": "C",
          "coord": [
            -0.03700000047683716,
            1.9101999998092651,
            2.694499969482422
          ]
        },
        {
          "atom_index": 1163,
          "name": "CG2",
          "element": "C",
          "coord": [
            -0.06620000302791595,
            1.8322999477386475,
            2.9302000999450684
          ]
        }
      ]
    },
    {
      "id": "F:447",
      "chain": "F",
      "resseq": 447,
      "icode": "",
      "resname": "CYS",
      "hetflag": " ",
      "sasa": 0.0,
      "atoms": [
        {
          "atom_index": 1164,
          "name": "N",
          "element": "N",
          "coord": [
            0.3310999870300293,
            1.930799961090088,
            2.6777000427246094
          ]
        },
        {
          "atom_index": 1165,
          "name": "CA",
          "element": "C",
          "coord": [
            0.41519999504089355,
            2.0078999996185303,
            2.587399959564209
          ]
        },
        {
          "atom_index": 1166,
          "name": "C",
          "element": "C",
          "coord": [
            0.42100000381469727,
            1.9401999711990356,
            2.4505999088287354
          ]
        },
        {
          "atom_index": 1167,
          "name": "O",
          "element": "O",
          "coord": [
            0.35910001397132874,
            1.8360999822616577,
            2.430799961090088
          ]
        },
        {
          "atom_index": 1168,
          "name": "CB",
          "element": "C",
          "coord": [
            0.5564000010490417,
            2.0185000896453857,
            2.64520001411438
          ]
        },
        {
          "atom_index": 1169,
          "name": "SG",
          "element": "S",
          "coord": [
            0.6363000273704529,
            1.8588000535964966,
            2.666300058364868
          ]
        }
      ]
    },
    {
      "id": "F:448",
      "chain": "F",
      "resseq": 448,
      "icode": "",
      "resname": "GLU",
      "hetflag": " ",
      "sasa": 1.1938221454620361,
      "atoms": [
        {
          "atom_index": 1170,
          "name": "N",
          "element": "N",
          "coord": [
            0.49559998512268066,
            1.9986000061035156,
            2.3571999073028564
          ]
        },
        {
          "atom_index": 1171,
          "name": "CA",
          "element": "C",
          "coord": [
            0.508400022983551,
            1.9427000284194946,
            2.2228000164031982
          ]
        },
        {
          "atom_index": 1172,
          "name": "C",
          "element": "C",
          "coord": [
            0.6190999746322632,
            1.8379000425338745,
            2.2204999923706055
          ]
        },
        {
          "atom_index": 1173,
          "name": "O",
          "element": "O",
          "coord": [
            0.7142999768257141,
            1.847599983215332,
            2.2971999645233154
          ]
        },
        {
          "atom_index": 1174,
          "name": "CB",
          "element": "C",
          "coord": [
            0.5389999747276306,
            2.054500102996826,
            2.1222000122070312
          ]
        }
      ]
    },
    {
      "id": "F:449",
      "chain": "F",
      "resseq": 449,
      "icode": "",
      "resname": "GLU",
      "hetflag": " ",
      "sasa": 3.6539878845214844,
      "atoms": [
        {
          "atom_index": 1175,
          "name": "N",
          "element": "N",
          "coord": [
            0.6061000227928162,
            1.7390999794006348,
            2.1321001052856445
          ]
        },
        {
          "atom_index": 1176,
          "name": "CA",
          "element": "C",
          "coord": [
            0.7032999992370605,
            1.6302000284194946,
            2.119800090789795
          ]
        },
        {
          "atom_index": 1177,
          "name": "C",
          "element": "C",
          "coord": [
            0.847000002861023,
            1.6789000034332275,
            2.1224000453948975
          ]
        },
        {
          "atom_index": 1178,
          "name": "O",
          "element": "O",
          "coord": [
            0.9340000152587891,
            1.6174999475479126,
            2.183799982070923
          ]
        },
        {
          "atom_index": 1179,
          "name": "CB",
          "element": "C",
          "coord": [
            0.6805999875068665,
            1.5525000095367432,
            1.9895000457763672
          ]
        },
        {
          "atom_index": 1180,
          "name": "CG",
          "element": "C",
          "coord": [
            0.7577999830245972,
            1.4191999435424805,
            1.9800000190734863
          ]
        },
        {
          "atom_index": 1181,
          "name": "CD",
          "element": "C",
          "coord": [
            0.9101999998092651,
            1.434000015258789,
            1.9842000007629395
          ]
        },
        {
          "atom_index": 1182,
          "name": "OE1",
          "element": "O",
          "coord": [
            0.9671000242233276,
            1.500100016593933,
            1.8941999673843384
          ]
        },
        {
          "atom_index": 1183,
          "name": "OE2",
          "element": "O",
          "coord": [
            0.9733999967575073,
            1.378999948501587,
            2.0776000022888184
          ]
        }
      ]
    },
    {
      "id": "F:450",
      "chain": "F",
      "resseq": 450,
      "icode": "",
      "resname": "GLU",
      "hetflag": " ",
      "sasa": 4.263151168823242,
      "atoms": [
        {
          "atom_index": 1184,
          "name": "N",
          "element": "N",
          "coord": [
            0.8709999918937683,
            1.7882000207901,
            2.0515999794006348
          ]
        },
        {
          "atom_index": 1185,
          "name": "CA",
          "element": "C",
          "coord": [
            1.0022000074386597,
            1.8502999544143677,
            2.0416998863220215
          ]
        },
        {
          "atom_index": 1186,
          "name": "C",
          "element": "C",
          "coord": [
            1.0714000463485718,
            1.8561999797821045,
            2.178299903869629
          ]
        },
        {
          "atom_index": 1187,
          "name": "O",
          "element": "O",
          "coord": [
            1.1917999982833862,
            1.829699993133545,
            2.190700054168701
          ]
        },
        {
          "atom_index": 1188,
          "name": "CB",
          "element": "C",
          "coord": [
            0.9832000136375427,
            1.9916000366210938,
            1.986899971961975
          ]
        },
        {
          "atom_index": 1189,
          "name": "CG",
          "element": "C",
          "coord": [
            1.1086000204086304,
            2.0678000450134277,
            1.9514000415802002
          ]
        },
        {
          "atom_index": 1190,
          "name": "CD",
          "element": "C",
          "coord": [
            1.07669997215271,
            2.212599992752075,
            1.9183000326156616
          ]
        },
        {
          "atom_index": 1191,
          "name": "OE1",
          "element": "O",
          "coord": [
            0.965399980545044,
            2.237600088119507,
            1.8671000003814697
          ]
        },
        {
          "atom_index": 1192,
          "name": "OE2",
          "element": "O",
          "coord": [
            1.1624000072479248,
            2.300600051879883,
            1.9428000450134277
          ]
        }
      ]
    },
    {
      "id": "F:451",
      "chain": "F",
      "resseq": 451,
      "icode": "",
      "resname": "HIS",
      "hetflag": " ",
      "sasa": 0.0,
      "atoms": [
        {
          "atom_index": 1193,
          "name": "N",
          "element": "N",
          "coord": [
            0.9940999746322632,
            1.888800024986267,
            2.2811999320983887
          ]
        },
        {
          "atom_index": 1194,
          "name": "CA",
          "element": "C",
          "coord": [
            1.049399971961975,
            1.9012000560760498,
            2.414799928665161
          ]
        },
        {
          "atom_index": 1195,
          "name": "C",
          "element": "C",
          "coord": [
            1.0328999757766724,
            1.7798999547958374,
            2.5058000087738037
          ]
        },
        {
          "atom_index": 1196,
          "name": "O",
          "element": "O",
          "coord": [
            1.0532000064849854,
            1.7905000448226929,
            2.625699996948242
          ]
        },
        {
          "atom_index": 1197,
          "name": "CB",
          "element": "C",
          "coord": [
            0.9904999732971191,
            2.0248000621795654,
            2.4834001064300537
          ]
        },
        {
          "atom_index": 1198,
          "name": "CG",
          "element": "C",
          "coord": [
            1.0042999982833862,
            2.1500000953674316,
            2.402899980545044
          ]
        },
        {
          "atom_index": 1199,
          "name": "ND1",
          "element": "N",
          "coord": [
            1.1216000318527222,
            2.1849000453948975,
            2.3392999172210693
          ]
        },
        {
          "atom_index": 1200,
          "name": "CD2",
          "element": "C",
          "coord": [
            0.9161999821662903,
            2.2492001056671143,
            2.376499891281128
          ]
        },
        {
          "atom_index": 1201,
          "name": "CE1",
          "element": "C",
          "coord": [
            1.1050000190734863,
            2.3001999855041504,
            2.2772998809814453
          ]
        },
        {
          "atom_index": 1202,
          "name": "NE2",
          "element": "N",
          "coord": [
            0.9812999963760376,
            2.341399908065796,
            2.2981998920440674
          ]
        }
      ]
    },
    {
      "id": "F:452",
      "chain": "F",
      "resseq": 452,
      "icode": "",
      "resname": "VAL",
      "hetflag": " ",
      "sasa": 0.0,
      "atoms": [
        {
          "atom_index": 1203,
          "name": "N",
          "element": "N",
          "coord": [
            0.9965999722480774,
            1.6648999452590942,
            2.4512999057769775
          ]
        },
        {
          "atom_index": 1204,
          "name": "CA",
          "element": "C",
          "coord": [
            0.9817000031471252,
            1.5484999418258667,
            2.5374999046325684
          ]
        },
        {
          "atom_index": 1205,
          "name": "C",
          "element": "C",
          "coord": [
            1.1131000518798828,
            1.4704999923706055,
            2.5443999767303467
          ]
        },
        {
          "atom_index": 1206,
          "name": "O",
          "element": "O",
          "coord": [
            1.163100004196167,
            1.4221999645233154,
            2.442699909210205
          ]
        },
        {
          "atom_index": 1207,
          "name": "CB",
          "element": "C",
          "coord": [
            0.8676999807357788,
            1.458299994468689,
            2.488300085067749
          ]
        },
        {
          "atom_index": 1208,
          "name": "CG1",
          "element": "C",
          "coord": [
            0.8442999720573425,
            1.3437999486923218,
            2.586199998855591
          ]
        },
        {
          "atom_index": 1209,
          "name": "CG2",
          "element": "C",
          "coord": [
            0.7405999898910522,
            1.541200041770935,
            2.4732000827789307
          ]
        }
      ]
    },
    {
      "id": "F:453",
      "chain": "F",
      "resseq": 453,
      "icode": "",
      "resname": "LEU",
      "hetflag": " ",
      "sasa": 0.0,
      "atoms": [
        {
          "atom_index": 1210,
          "name": "N",
          "element": "N",
          "coord": [
            1.1694999933242798,
            1.4607000350952148,
            2.664900064468384
          ]
        },
        {
          "atom_index": 1211,
          "name": "CA",
          "element": "C",
          "coord": [
            1.2958999872207642,
            1.3902000188827515,
            2.686000108718872
          ]
        },
        {
          "atom_index": 1212,
          "name": "C",
          "element": "C",
          "coord": [
            1.2685999870300293,
            1.2450000047683716,
            2.725100040435791
          ]
        },
        {
          "atom_index": 1213,
          "name": "O",
          "element": "O",
          "coord": [
            1.340000033378601,
            1.1531000137329102,
            2.6826999187469482
          ]
        },
        {
          "atom_index": 1214,
          "name": "CB",
          "element": "C",
          "coord": [
            1.3766000270843506,
            1.457900047302246,
            2.7971999645233154
          ]
        },
        {
          "atom_index": 1215,
          "name": "CG",
          "element": "C",
          "coord": [
            1.5303000211715698,
            1.4564000368118286,
            2.7934999465942383
          ]
        },
        {
          "atom_index": 1216,
          "name": "CD1",
          "element": "C",
          "coord": [
            1.5824999809265137,
            1.4699000120162964,
            2.9351999759674072
          ]
        },
        {
          "atom_index": 1217,
          "name": "CD2",
          "element": "C",
          "coord": [
            1.5839999914169312,
            1.3285000324249268,
            2.732100009918213
          ]
        }
      ]
    },
    {
      "id": "F:454",
      "chain": "F",
      "resseq": 454,
      "icode": "",
      "resname": "GLY",
      "hetflag": " ",
      "sasa": 0.0,
      "atoms": [
        {
          "atom_index": 1218,
          "name": "N",
          "element": "N",
          "coord": [
            1.1646000146865845,
            1.2249000072479248,
            2.8055999279022217
          ]
        },
        {
          "atom_index": 1219,
          "name": "CA",
          "element": "C",
          "coord": [
            1.1292999982833862,
            1.090999960899353,
            2.8505001068115234
          ]
        },
        {
          "atom_index": 1220,
          "name": "C",
          "element": "C",
          "coord": [
            0.9807000160217285,
            1.07669997215271,
            2.878000020980835
          ]
        },
        {
          "atom_index": 1221,
          "name": "O",
          "element": "O",
          "coord": [
            0.9103000164031982,
            1.176900029182434,
            2.8987998962402344
          ]
        }
      ]
    },
    {
      "id": "F:455",
      "chain": "F",
      "resseq": 455,
      "icode": "",
      "resname": "THR",
      "hetflag": " ",
      "sasa": 0.0,
      "atoms": [
        {
          "atom_index": 1222,
          "name": "N",
          "element": "N",
          "coord": [
            0.9312999844551086,
            0.9532999992370605,
            2.877500057220459
          ]
        },
        {
          "atom_index": 1223,
          "name": "CA",
          "element": "C",
          "coord": [
            0.789900004863739,
            0.9301000237464905,
            2.903899908065796
          ]
        },
        {
          "atom_index": 1224,
          "name": "C",
          "element": "C",
          "coord": [
            0.7699000239372253,
            0.8245999813079834,
            3.0111000537872314
          ]
        },
        {
          "atom_index": 1225,
          "name": "O",
          "element": "O",
          "coord": [
            0.857699990272522,
            0.7427999973297119,
            3.037600040435791
          ]
        },
        {
          "atom_index": 1226,
          "name": "CB",
          "element": "C",
          "coord": [
            0.7120000123977661,
            0.8841000199317932,
            2.7785000801086426
          ]
        },
        {
          "atom_index": 1227,
          "name": "OG1",
          "element": "O",
          "coord": [
            0.7602999806404114,
            0.7559999823570251,
            2.736999988555908
          ]
        },
        {
          "atom_index": 1228,
          "name": "CG2",
          "element": "C",
          "coord": [
            0.7258999943733215,
            0.9843000173568726,
            2.6659998893737793
          ]
        }
      ]
    },
    {
      "id": "F:456",
      "chain": "F",
      "resseq": 456,
      "icode": "",
      "resname": "THR",
      "hetflag": " ",
      "sasa": 0.0,
      "atoms": [
        {
          "atom_index": 1229,
          "name": "N",
          "element": "N",
          "coord": [
            0.6517000198364258,
            0.8273000121116638,
            3.0708000659942627
          ]
        },
        {
          "atom_index": 1230,
          "name": "CA",
          "element": "C",
          "coord": [
            0.6158000230789185,
            0.7337999939918518,
            3.175600051879883
          ]
        },
        {
          "atom_index": 1231,
          "name": "C",
          "element": "C",
          "coord": [
            0.4643999934196472,
            0.7145000100135803,
            3.1723999977111816
          ]
        },
        {
          "atom_index": 1232,
          "name": "O",
          "element": "O",
          "coord": [
            0.38920000195503235,
            0.8075000047683716,
            3.1389999389648438
          ]
        },
        {
          "atom_index": 1233,
          "name": "CB",
          "element": "C",
          "coord": [
            0.656000018119812,
            0.7890999913215637,
            3.315000057220459
          ]
        },
        {
          "atom_index": 1234,
          "name": "OG1",
          "element": "O",
          "coord": [
            0.7989000082015991,
            0.7982000112533569,
            3.324700117111206
          ]
        },
        {
          "atom_index": 1235,
          "name": "CG2",
          "element": "C",
          "coord": [
            0.6025999784469604,
            0.7003999948501587,
            3.4247000217437744
          ]
        }
      ]
    },
    {
      "id": "F:457",
      "chain": "F",
      "resseq": 457,
      "icode": "",
      "resname": "GLU",
      "hetflag": " ",
      "sasa": 1.9548512697219849,
      "atoms": [
        {
          "atom_index": 1236,
          "name": "N",
          "element": "N",
          "coord": [
            0.41909998655319214,
            0.5946000218391418,
            3.2067999839782715
          ]
        },
        {
          "atom_index": 1237,
          "name": "CA",
          "element": "C",
          "coord": [
            0.2759000062942505,
            0.5699999928474426,
            3.2095999717712402
          ]
        },
        {
          "atom_index": 1238,
          "name": "C",
          "element": "C",
          "coord": [
            0.22599999606609344,
            0.5489000082015991,
            3.3508999347686768
          ]
        },
        {
          "atom_index": 1239,
          "name": "O",
          "element": "O",
          "coord": [
            0.2969000041484833,
            0.49390000104904175,
            3.4349000453948975
          ]
        },
        {
          "atom_index": 1240,
          "name": "CB",
          "element": "C",
          "coord": [
            0.23739999532699585,
            0.448199987411499,
            3.125200033187866
          ]
        },
        {
          "atom_index": 1241,
          "name": "CG",
          "element": "C",
          "coord": [
            0.09080000221729279,
            0.4106000065803528,
            3.143699884414673
          ]
        },
        {
          "atom_index": 1242,
          "name": "CD",
          "element": "C",
          "coord": [
            0.039000000804662704,
            0.31299999356269836,
            3.040299892425537
          ]
        },
        {
          "atom_index": 1243,
          "name": "OE1",
          "element": "O",
          "coord": [
            0.11110000312328339,
            0.21739999949932098,
            3.005500078201294
          ]
        },
        {
          "atom_index": 1244,
          "name": "OE2",
          "element": "O",
          "coord": [
            -0.07540000230073929,
            0.33079999685287476,
            2.9944000244140625
          ]
        }
      ]
    },
    {
      "id": "F:458",
      "chain": "F",
      "resseq": 458,
      "icode": "",
      "resname": "TYR",
      "hetflag": " ",
      "sasa": 0.0,
      "atoms": [
        {
          "atom_index": 1245,
          "name": "N",
          "element": "N",
          "coord": [
            0.10440000146627426,
            0.5964999794960022,
            3.376499891281128
          ]
        },
        {
          "atom_index": 1246,
          "name": "CA",
          "element": "C",
          "coord": [
            0.038100000470876694,
            0.5803999900817871,
            3.504699945449829
          ]
        },
        {
          "atom_index": 1247,
          "name": "C",
          "element": "C",
          "coord": [
            -0.11169999837875366,
            0.5665000081062317,
            3.4816999435424805
          ]
        },
        {
          "atom_index": 1248,
          "name": "O",
          "element": "O",
          "coord": [
            -0.17739999294281006,
            0.6614000201225281,
            3.4375
          ]
        },
        {
          "atom_index": 1249,
          "name": "CB",
          "element": "C",
          "coord": [
            0.06120000034570694,
            0.699400007724762,
            3.5982000827789307
          ]
        },
        {
          "atom_index": 1250,
          "name": "CG",
          "element": "C",
          "coord": [
            -0.016499999910593033,
            0.6858000159263611,
            3.7284998893737793
          ]
        },
        {
          "atom_index": 1251,
          "name": "CD1",
          "element": "C",
          "coord": [
            0.013299999758601189,
            0.5835000276565552,
            3.819200038909912
          ]
        },
        {
          "atom_index": 1252,
          "name": "CD2",
          "element": "C",
          "coord": [
            -0.12210000306367874,
            0.7728000283241272,
            3.759700059890747
          ]
        },
        {
          "atom_index": 1253,
          "name": "CE1",
          "element": "C",
          "coord": [
            -0.05999999865889549,
            0.5679000020027161,
            3.937999963760376
          ]
        },
        {
          "atom_index": 1254,
          "name": "CE2",
          "element": "C",
          "coord": [
            -0.19609999656677246,
            0.7580000162124634,
            3.8778998851776123
          ]
        },
        {
          "atom_index": 1255,
          "name": "CZ",
          "element": "C",
          "coord": [
            -0.16410000622272491,
            0.6552000045776367,
            3.966399908065796
          ]
        },
        {
          "atom_index": 1256,
          "name": "OH",
          "element": "O",
          "coord": [
            -0.23489999771118164,
            0.6388999819755554,
            4.082900047302246
          ]
        }
      ]
    },
    {
      "id": "F:459",
      "chain": "F",
      "resseq": 459,
      "icode": "",
      "resname": "ASP",
      "hetflag": " ",
      "sasa": 0.8828360438346863,
      "atoms": [
        {
          "atom_index": 1257,
          "name": "N",
          "element": "N",
          "coord": [
            -0.164900004863739,
            0.44830000400543213,
            3.5120999813079834
          ]
        },
        {
          "atom_index": 1258,
          "name": "CA",
          "element": "C",
          "coord": [
            -0.3075000047683716,
            0.42170000076293945,
            3.496500015258789
          ]
        },
        {
          "atom_index": 1259,
          "name": "C",
          "element": "C",
          "coord": [
            -0.3564000129699707,
            0.45249998569488525,
            3.3545000553131104
          ]
        },
        {
          "atom_index": 1260,
          "name": "O",
          "element": "O",
          "coord": [
            -0.45329999923706055,
            0.5260000228881836,
            3.336199998855591
          ]
        },
        {
          "atom_index": 1261,
          "name": "CB",
          "element": "C",
          "coord": [
            -0.3871000111103058,
            0.5056999921798706,
            3.5980000495910645
          ]
        },
        {
          "atom_index": 1262,
          "name": "CG",
          "element": "C",
          "coord": [
            -0.5145999789237976,
            0.43619999289512634,
            3.64520001411438
          ]
        },
        {
          "atom_index": 1263,
          "name": "OD1",
          "element": "O",
          "coord": [
            -0.5985000133514404,
            0.5022000074386597,
            3.711199998855591
          ]
        },
        {
          "atom_index": 1264,
          "name": "OD2",
          "element": "O",
          "coord": [
            -0.5300999879837036,
            0.31520000100135803,
            3.61680006980896
          ]
        }
      ]
    },
    {
      "id": "F:460",
      "chain": "F",
      "resseq": 460,
      "icode": "",
      "resname": "GLY",
      "hetflag": " ",
      "sasa": 1.2113754749298096,
      "atoms": [
        {
          "atom_index": 1265,
          "name": "N",
          "element": "N",
          "coord": [
            -0.2883000075817108,
            0.39800000190734863,
            3.2541000843048096
          ]
        },
        {
          "atom_index": 1266,
          "name": "CA",
          "element": "C",
          "coord": [
            -0.32910001277923584,
            0.42100000381469727,
            3.116300106048584
          ]
        },
        {
          "atom_index": 1267,
          "name": "C",
          "element": "C",
          "coord": [
            -0.2921000123023987,
            0.5529000163078308,
            3.049299955368042
          ]
        },
        {
          "atom_index": 1268,
          "name": "O",
          "element": "O",
          "coord": [
            -0.3012999892234802,
            0.5641999840736389,
            2.9270999431610107
          ]
        }
      ]
    },
    {
      "id": "F:461",
      "chain": "F",
      "resseq": 461,
      "icode": "",
      "resname": "GLU",
      "hetflag": " ",
      "sasa": 0.0,
      "atoms": [
        {
          "atom_index": 1269,
          "name": "N",
          "element": "N",
          "coord": [
            -0.25040000677108765,
            0.6524999737739563,
            3.1266000270843506
          ]
        },
        {
          "atom_index": 1270,
          "name": "CA",
          "element": "C",
          "coord": [
            -0.21379999816417694,
            0.7817999720573425,
            3.0689001083374023
          ]
        },
        {
          "atom_index": 1271,
          "name": "C",
          "element": "C",
          "coord": [
            -0.061400000005960464,
            0.7937999963760376,
            3.0601000785827637
          ]
        },
        {
          "atom_index": 1272,
          "name": "O",
          "element": "O",
          "coord": [
            0.008799999952316284,
            0.7721999883651733,
            3.1591999530792236
          ]
        },
        {
          "atom_index": 1273,
          "name": "CB",
          "element": "C",
          "coord": [
            -0.2709999978542328,
            0.894599974155426,
            3.1554999351501465
          ]
        },
        {
          "atom_index": 1274,
          "name": "CG",
          "element": "C",
          "coord": [
            -0.2393999993801117,
            1.037500023841858,
            3.1106998920440674
          ]
        },
        {
          "atom_index": 1275,
          "name": "CD",
          "element": "C",
          "coord": [
            -0.2863999903202057,
            1.1410000324249268,
            3.213200092315674
          ]
        },
        {
          "atom_index": 1276,
          "name": "OE1",
          "element": "O",
          "coord": [
            -0.2612999975681305,
            1.2615000009536743,
            3.1951000690460205
          ]
        },
        {
          "atom_index": 1277,
          "name": "OE2",
          "element": "O",
          "coord": [
            -0.34940001368522644,
            1.1015000343322754,
            3.313199996948242
          ]
        }
      ]
    },
    {
      "id": "F:462",
      "chain": "F",
      "resseq": 462,
      "icode": "",
      "resname": "ILE",
      "hetflag": " ",
      "sasa": 2.1295204162597656,
      "atoms": [
        {
          "atom_index": 1278,
          "name": "N",
          "element": "N",
          "coord": [
            -0.010499999858438969,
            0.8256999850273132,
            2.940999984741211
          ]
        },
        {
          "atom_index": 1279,
          "name": "CA",
          "element": "C",
          "coord": [
            0.13330000638961792,
            0.842199981212616,
            2.9214000701904297
          ]
        },
        {
          "atom_index": 1280,
          "name": "C",
          "element": "C",
          "coord": [
            0.16110000014305115,
            0.9927999973297119,
            2.9214999675750732
          ]
        },
        {
          "atom_index": 1281,
          "name": "O",
          "element": "O",
          "coord": [
            0.09560000151395798,
            1.0703999996185303,
            2.851599931716919
          ]
        },
        {
          "atom_index": 1282,
          "name": "CB",
          "element": "C",
          "coord": [
            0.18050000071525574,
            0.7818999886512756,
            2.787100076675415
          ]
        },
        {
          "atom_index": 1283,
          "name": "CG1",
          "element": "C",
          "coord": [
            0.13429999351501465,
            0.6367999911308289,
            2.7753000259399414
          ]
        },
        {
          "atom_index": 1284,
          "name": "CG2",
          "element": "C",
          "coord": [
            0.33250001072883606,
            0.7853999733924866,
            2.779099941253662
          ]
        },
        {
          "atom_index": 1285,
          "name": "CD1",
          "element": "C",
          "coord": [
            0.14970000088214874,
            0.579200029373169,
            2.6359000205993652
          ]
        }
      ]
    },
    {
      "id": "F:463",
      "chain": "F",
      "resseq": 463,
      "icode": "",
      "resname": "PHE",
      "hetflag": " ",
      "sasa": 0.0,
      "atoms": [
        {
          "atom_index": 1286,
          "name": "N",
          "element": "N",
          "coord": [
            0.2583000063896179,
            1.0347000360488892,
            3.0000998973846436
          ]
        },
        {
          "atom_index": 1287,
          "name": "CA",
          "element": "C",
          "coord": [
            0.289000004529953,
            1.1758999824523926,
            3.0085999965667725
          ]
        },
        {
          "atom_index": 1288,
          "name": "C",
          "element": "C",
          "coord": [
            0.43880000710487366,
            1.1949000358581543,
            3.0030999183654785
          ]
        },
        {
          "atom_index": 1289,
          "name": "O",
          "element": "O",
          "coord": [
            0.5149999856948853,
            1.0995999574661255,
            3.0132999420166016
          ]
        },
        {
          "atom_index": 1290,
          "name": "CB",
          "element": "C",
          "coord": [
            0.23360000550746918,
            1.2323999404907227,
            3.140000104904175
          ]
        },
        {
          "atom_index": 1291,
          "name": "CG",
          "element": "C",
          "coord": [
            0.29330000281333923,
            1.1686999797821045,
            3.2625999450683594
          ]
        },
        {
          "atom_index": 1292,
          "name": "CD1",
          "element": "C",
          "coord": [
            0.39070001244544983,
            1.2345000505447388,
            3.336699962615967
          ]
        },
        {
          "atom_index": 1293,
          "name": "CD2",
          "element": "C",
          "coord": [
            0.25440001487731934,
            1.041700005531311,
            3.3020999431610107
          ]
        },
        {
          "atom_index": 1294,
          "name": "CE1",
          "element": "C",
          "coord": [
            0.44859999418258667,
            1.1735999584197998,
            3.4489998817443848
          ]
        },
        {
          "atom_index": 1295,
          "name": "CE2",
          "element": "C",
          "coord": [
            0.31209999322891235,
            0.9797999858856201,
            3.414599895477295
          ]
        },
        {
          "atom_index": 1296,
          "name": "CZ",
          "element": "C",
          "coord": [
            0.4088999927043915,
            1.0460000038146973,
            3.487499952316284
          ]
        }
      ]
    },
    {
      "id": "F:464",
      "chain": "F",
      "resseq": 464,
      "icode": "",
      "resname": "PRO",
      "hetflag": " ",
      "sasa": 0.0,
      "atoms": [
        {
          "atom_index": 1297,
          "name": "N",
          "element": "N",
          "coord": [
            0.4830999970436096,
            1.3188999891281128,
            2.983599901199341
          ]
        },
        {
          "atom_index": 1298,
          "name": "CA",
          "element": "C",
          "coord": [
            0.6266999840736389,
            1.3444000482559204,
            2.9779000282287598
          ]
        },
        {
          "atom_index": 1299,
          "name": "C",
          "element": "C",
          "coord": [
            0.6887000203132629,
            1.3494999408721924,
            3.118000030517578
          ]
        },
        {
          "atom_index": 1300,
          "name": "O",
          "element": "O",
          "coord": [
            0.6722000241279602,
            1.4472999572753906,
            3.1900999546051025
          ]
        },
        {
          "atom_index": 1301,
          "name": "CB",
          "element": "C",
          "coord": [
            0.6344000101089478,
            1.4780999422073364,
            2.9047999382019043
          ]
        },
        {
          "atom_index": 1302,
          "name": "CG",
          "element": "C",
          "coord": [
            0.5090000033378601,
            1.5467000007629395,
            2.9502999782562256
          ]
        },
        {
          "atom_index": 1303,
          "name": "CD",
          "element": "C",
          "coord": [
            0.40560001134872437,
            1.438099980354309,
            2.944200038909912
          ]
        }
      ]
    },
    {
      "id": "F:465",
      "chain": "F",
      "resseq": 465,
      "icode": "",
      "resname": "SER",
      "hetflag": " ",
      "sasa": 0.0,
      "atoms": [
        {
          "atom_index": 1304,
          "name": "N",
          "element": "N",
          "coord": [
            0.7585999965667725,
            1.242799997329712,
            3.156899929046631
          ]
        },
        {
          "atom_index": 1305,
          "name": "CA",
          "element": "C",
          "coord": [
            0.8234999775886536,
            1.2389999628067017,
            3.287600040435791
          ]
        },
        {
          "atom_index": 1306,
          "name": "C",
          "element": "C",
          "coord": [
            0.954200029373169,
            1.319700002670288,
            3.284899950027466
          ]
        },
        {
          "atom_index": 1307,
          "name": "O",
          "element": "O",
          "coord": [
            1.0091999769210815,
            1.3543000221252441,
            3.3898000717163086
          ]
        },
        {
          "atom_index": 1308,
          "name": "CB",
          "element": "C",
          "coord": [
            0.8495000004768372,
            1.0947999954223633,
            3.328000068664551
          ]
        },
        {
          "atom_index": 1309,
          "name": "OG",
          "element": "O",
          "coord": [
            0.9082000255584717,
            1.0235999822616577,
            3.220900058746338
          ]
        }
      ]
    },
    {
      "id": "F:466",
      "chain": "F",
      "resseq": 466,
      "icode": "",
      "resname": "ALA",
      "hetflag": " ",
      "sasa": 0.0,
      "atoms": [
        {
          "atom_index": 1310,
          "name": "N",
          "element": "N",
          "coord": [
            1.003100037574768,
            1.3494999408721924,
            3.164900064468384
          ]
        },
        {
          "atom_index": 1311,
          "name": "CA",
          "element": "C",
          "coord": [
            1.124500036239624,
            1.4299999475479126,
            3.1477999687194824
          ]
        },
        {
          "atom_index": 1312,
          "name": "C",
          "element": "C",
          "coord": [
            1.1080000400543213,
            1.5176000595092773,
            3.025399923324585
          ]
        },
        {
          "atom_index": 1313,
          "name": "O",
          "element": "O",
          "coord": [
            1.0550999641418457,
            1.4736000299453735,
            2.9235999584198
          ]
        },
        {
          "atom_index": 1314,
          "name": "CB",
          "element": "C",
          "coord": [
            1.2482999563217163,
            1.3410999774932861,
            3.1296000480651855
          ]
        }
      ]
    },
    {
      "id": "F:467",
      "chain": "F",
      "resseq": 467,
      "icode": "",
      "resname": "VAL",
      "hetflag": " ",
      "sasa": 0.0,
      "atoms": [
        {
          "atom_index": 1315,
          "name": "N",
          "element": "N",
          "coord": [
            1.1532000303268433,
            1.641700029373169,
            3.0350000858306885
          ]
        },
        {
          "atom_index": 1316,
          "name": "CA",
          "element": "C",
          "coord": [
            1.1440999507904053,
            1.7335000038146973,
            2.9223999977111816
          ]
        },
        {
          "atom_index": 1317,
          "name": "C",
          "element": "C",
          "coord": [
            1.276900053024292,
            1.8020000457763672,
            2.891200065612793
          ]
        },
        {
          "atom_index": 1318,
          "name": "O",
          "element": "O",
          "coord": [
            1.367799997329712,
            1.8056000471115112,
            2.9746999740600586
          ]
        },
        {
          "atom_index": 1319,
          "name": "CB",
          "element": "C",
          "coord": [
            1.0397000312805176,
            1.8411999940872192,
            2.9482998847961426
          ]
        },
        {
          "atom_index": 1320,
          "name": "CG1",
          "element": "C",
          "coord": [
            0.900600016117096,
            1.7806999683380127,
            2.9403998851776123
          ]
        },
        {
          "atom_index": 1321,
          "name": "CG2",
          "element": "C",
          "coord": [
            1.0652999877929688,
            1.9052000045776367,
            3.085200071334839
          ]
        }
      ]
    },
    {
      "id": "F:468",
      "chain": "F",
      "resseq": 468,
      "icode": "",
      "resname": "ARG",
      "hetflag": " ",
      "sasa": 0.0,
      "atoms": [
        {
          "atom_index": 1322,
          "name": "N",
          "element": "N",
          "coord": [
            1.2863999605178833,
            1.8579000234603882,
            2.7706000804901123
          ]
        },
        {
          "atom_index": 1323,
          "name": "CA",
          "element": "C",
          "coord": [
            1.4077999591827393,
            1.926200032234192,
            2.7276999950408936
          ]
        },
        {
          "atom_index": 1324,
          "name": "C",
          "element": "C",
          "coord": [
            1.3876999616622925,
            2.0346999168395996,
            2.622299909591675
          ]
        },
        {
          "atom_index": 1325,
          "name": "O",
          "element": "O",
          "coord": [
            1.3145999908447266,
            2.016900062561035,
            2.5246999263763428
          ]
        },
        {
          "atom_index": 1326,
          "name": "CB",
          "element": "C",
          "coord": [
            1.5082999467849731,
            1.8245999813079834,
            2.6735999584198
          ]
        },
        {
          "atom_index": 1327,
          "name": "CG",
          "element": "C",
          "coord": [
            1.6128000020980835,
            1.8865000009536743,
            2.5813000202178955
          ]
        },
        {
          "atom_index": 1328,
          "name": "CD",
          "element": "C",
          "coord": [
            1.6452000141143799,
            1.7905000448226929,
            2.467600107192993
          ]
        },
        {
          "atom_index": 1329,
          "name": "NE",
          "element": "N",
          "coord": [
            1.7496999502182007,
            1.6966999769210815,
            2.5048000812530518
          ]
        },
        {
          "atom_index": 1330,
          "name": "CZ",
          "element": "C",
          "coord": [
            1.7624000310897827,
            1.5743000507354736,
            2.4544999599456787
          ]
        },
        {
          "atom_index": 1331,
          "name": "NH1",
          "element": "N",
          "coord": [
            1.6759999990463257,
            1.5290000438690186,
            2.3645999431610107
          ]
        },
        {
          "atom_index": 1332,
          "name": "NH2",
          "element": "N",
          "coord": [
            1.8630000352859497,
            1.4972000122070312,
            2.4944000244140625
          ]
        }
      ]
    },
    {
      "id": "F:469",
      "chain": "F",
      "resseq": 469,
      "icode": "",
      "resname": "LYS",
      "hetflag": " ",
      "sasa": 0.0,
      "atoms": [
        {
          "atom_index": 1333,
          "name": "N",
          "element": "N",
          "coord": [
            1.454699993133545,
            2.1473000049591064,
            2.6435000896453857
          ]
        },
        {
          "atom_index": 1334,
          "name": "CA",
          "element": "C",
          "coord": [
            1.452299952507019,
            2.259200096130371,
            2.549999952316284
          ]
        },
        {
          "atom_index": 1335,
          "name": "C",
          "element": "C",
          "coord": [
            1.5885000228881836,
            2.325200080871582,
            2.562299966812134
          ]
        },
        {
          "atom_index": 1336,
          "name": "O",
          "element": "O",
          "coord": [
            1.6109000444412231,
            2.4082999229431152,
            2.650899887084961
          ]
        },
        {
          "atom_index": 1337,
          "name": "CB",
          "element": "C",
          "coord": [
            1.3431999683380127,
            2.3601999282836914,
            2.584399938583374
          ]
        },
        {
          "atom_index": 1338,
          "name": "CG",
          "element": "C",
          "coord": [
            1.340999960899353,
            2.478800058364868,
            2.4895999431610107
          ]
        },
        {
          "atom_index": 1339,
          "name": "CD",
          "element": "C",
          "coord": [
            1.2355999946594238,
            2.580699920654297,
            2.5285000801086426
          ]
        },
        {
          "atom_index": 1340,
          "name": "CE",
          "element": "C",
          "coord": [
            1.2401000261306763,
            2.703900098800659,
            2.4379000663757324
          ]
        },
        {
          "atom_index": 1341,
          "name": "NZ",
          "element": "N",
          "coord": [
            1.1267999410629272,
            2.799499988555908,
            2.4639999866485596
          ]
        }
      ]
    },
    {
      "id": "F:470",
      "chain": "F",
      "resseq": 470,
      "icode": "",
      "resname": "GLY",
      "hetflag": " ",
      "sasa": 0.0,
      "atoms": [
        {
          "atom_index": 1342,
          "name": "N",
          "element": "N",
          "coord": [
            1.6801999807357788,
            2.2864999771118164,
            2.474299907684326
          ]
        },
        {
          "atom_index": 1343,
          "name": "CA",
          "element": "C",
          "coord": [
            1.8140000104904175,
            2.342400074005127,
            2.4788999557495117
          ]
        },
        {
          "atom_index": 1344,
          "name": "C",
          "element": "C",
          "coord": [
            1.8863999843597412,
            2.2904999256134033,
            2.6017000675201416
          ]
        },
        {
          "atom_index": 1345,
          "name": "O",
          "element": "O",
          "coord": [
            1.8978999853134155,
            2.1695001125335693,
            2.6215999126434326
          ]
        }
      ]
    },
    {
      "id": "F:471",
      "chain": "F",
      "resseq": 471,
      "icode": "",
      "resname": "ARG",
      "hetflag": " ",
      "sasa": 1.550941824913025,
      "atoms": [
        {
          "atom_index": 1346,
          "name": "N",
          "element": "N",
          "coord": [
            1.9352999925613403,
            2.3819000720977783,
            2.684499979019165
          ]
        },
        {
          "atom_index": 1347,
          "name": "CA",
          "element": "C",
          "coord": [
            2.00570011138916,
            2.3427000045776367,
            2.805799961090088
          ]
        },
        {
          "atom_index": 1348,
          "name": "C",
          "element": "C",
          "coord": [
            1.9089000225067139,
            2.337599992752075,
            2.9245998859405518
          ]
        },
        {
          "atom_index": 1349,
          "name": "O",
          "element": "O",
          "coord": [
            1.950700044631958,
            2.331199884414673,
            3.0399999618530273
          ]
        },
        {
          "atom_index": 1350,
          "name": "CB",
          "element": "C",
          "coord": [
            2.120500087738037,
            2.4403998851776123,
            2.8343000411987305
          ]
        },
        {
          "atom_index": 1351,
          "name": "CG",
          "element": "C",
          "coord": [
            2.2177000045776367,
            2.455899953842163,
            2.718100070953369
          ]
        },
        {
          "atom_index": 1352,
          "name": "CD",
          "element": "C",
          "coord": [
            2.335700035095215,
            2.5434000492095947,
            2.7558000087738037
          ]
        },
        {
          "atom_index": 1353,
          "name": "NE",
          "element": "N",
          "coord": [
            2.421099901199341,
            2.5750999450683594,
            2.641200065612793
          ]
        },
        {
          "atom_index": 1354,
          "name": "CZ",
          "element": "C",
          "coord": [
            2.384200096130371,
            2.6514999866485596,
            2.5387001037597656
          ]
        },
        {
          "atom_index": 1355,
          "name": "NH1",
          "element": "N",
          "coord": [
            2.2623000144958496,
            2.704699993133545,
            2.535099983215332
          ]
        },
        {
          "atom_index": 1356,
          "name": "NH2",
          "element": "N",
          "coord": [
            2.4697000980377197,
            2.676100015640259,
            2.440200090408325
          ]
        }
      ]
    },
    {
      "id": "F:472",
      "chain": "F",
      "resseq": 472,
      "icode": "",
      "resname": "ILE",
      "hetflag": " ",
      "sasa": 0.0,
      "atoms": [
        {
          "atom_index": 1357,
          "name": "N",
          "element": "N",
          "coord": [
            1.7793999910354614,
            2.341200113296509,
            2.8958001136779785
          ]
        },
        {
          "atom_index": 1358,
          "name": "CA",
          "element": "C",
          "coord": [
            1.6799999475479126,
            2.3343000411987305,
            3.001699924468994
          ]
        },
        {
          "atom_index": 1359,
          "name": "C",
          "element": "C",
          "coord": [
            1.6277999877929688,
            2.191200017929077,
            3.0125999450683594
          ]
        },
        {
          "atom_index": 1360,
          "name": "O",
          "element": "O",
          "coord": [
            1.5786999464035034,
            2.134000062942505,
            2.914400100708008
          ]
        },
        {
          "atom_index": 1361,
          "name": "CB",
          "element": "C",
          "coord": [
            1.5607000589370728,
            2.428299903869629,
            2.9742000102996826
          ]
        },
        {
          "atom_index": 1362,
          "name": "CG1",
          "element": "C",
          "coord": [
            1.6109000444412231,
            2.571000099182129,
            2.9479000568389893
          ]
        },
        {
          "atom_index": 1363,
          "name": "CG2",
          "element": "C",
          "coord": [
            1.4644999504089355,
            2.424299955368042,
            3.0927999019622803
          ]
        },
        {
          "atom_index": 1364,
          "name": "CD1",
          "element": "C",
          "coord": [
            1.5026999711990356,
            2.6696999073028564,
            2.9052000045776367
          ]
        }
      ]
    },
    {
      "id": "F:473",
      "chain": "F",
      "resseq": 473,
      "icode": "",
      "resname": "LEU",
      "hetflag": " ",
      "sasa": 0.0,
      "atoms": [
        {
          "atom_index": 1365,
          "name": "N",
          "element": "N",
          "coord": [
            1.6405999660491943,
            2.1328001022338867,
            3.1312999725341797
          ]
        },
        {
          "atom_index": 1366,
          "name": "CA",
          "element": "C",
          "coord": [
            1.592900037765503,
            1.996899962425232,
            3.1552000045776367
          ]
        },
        {
          "atom_index": 1367,
          "name": "C",
          "element": "C",
          "coord": [
            1.4916000366210938,
            1.9952000379562378,
            3.2683000564575195
          ]
        },
        {
          "atom_index": 1368,
          "name": "O",
          "element": "O",
          "coord": [
            1.493399977684021,
            2.0799999237060547,
            3.3577001094818115
          ]
        },
        {
          "atom_index": 1369,
          "name": "CB",
          "element": "C",
          "coord": [
            1.7075999975204468,
            1.9035999774932861,
            3.1935999393463135
          ]
        },
        {
          "atom_index": 1370,
          "name": "CG",
          "element": "C",
          "coord": [
            1.830299973487854,
            1.8911000490188599,
            3.103100061416626
          ]
        },
        {
          "atom_index": 1371,
          "name": "CD1",
          "element": "C",
          "coord": [
            1.9292000532150269,
            1.7969000339508057,
            3.168800115585327
          ]
        },
        {
          "atom_index": 1372,
          "name": "CD2",
          "element": "C",
          "coord": [
            1.7897000312805176,
            1.8395999670028687,
            2.965399980545044
          ]
        }
      ]
    },
    {
      "id": "F:474",
      "chain": "F",
      "resseq": 474,
      "icode": "",
      "resname": "GLY",
      "hetflag": " ",
      "sasa": 0.0,
      "atoms": [
        {
          "atom_index": 1373,
          "name": "N",
          "element": "N",
          "coord": [
            1.4042999744415283,
            1.896399974822998,
            3.264699935913086
          ]
        },
        {
          "atom_index": 1374,
          "name": "CA",
          "element": "C",
          "coord": [
            1.305400013923645,
            1.8827999830245972,
            3.3685998916625977
          ]
        },
        {
          "atom_index": 1375,
          "name": "C",
          "element": "C",
          "coord": [
            1.2806999683380127,
            1.735200047492981,
            3.3921000957489014
          ]
        },
        {
          "atom_index": 1376,
          "name": "O",
          "element": "O",
          "coord": [
            1.270400047302246,
            1.6585999727249146,
            3.2960000038146973
          ]
        }
      ]
    },
    {
      "id": "F:475",
      "chain": "F",
      "resseq": 475,
      "icode": "",
      "resname": "PHE",
      "hetflag": " ",
      "sasa": 0.0,
      "atoms": [
        {
          "atom_index": 1377,
          "name": "N",
          "element": "N",
          "coord": [
            1.2730000019073486,
            1.6957999467849731,
            3.5188000202178955
          ]
        },
        {
          "atom_index": 1378,
          "name": "CA",
          "element": "C",
          "coord": [
            1.2470999956130981,
            1.5576000213623047,
            3.5543999671936035
          ]
        },
        {
          "atom_index": 1379,
          "name": "C",
          "element": "C",
          "coord": [
            1.1334999799728394,
            1.5583000183105469,
            3.6549999713897705
          ]
        },
        {
          "atom_index": 1380,
          "name": "O",
          "element": "O",
          "coord": [
            1.1433000564575195,
            1.6205999851226807,
            3.7616000175476074
          ]
        },
        {
          "atom_index": 1381,
          "name": "CB",
          "element": "C",
          "coord": [
            1.3710999488830566,
            1.4922000169754028,
            3.6149001121520996
          ]
        },
        {
          "atom_index": 1382,
          "name": "CG",
          "element": "C",
          "coord": [
            1.4902000427246094,
            1.4941999912261963,
            3.5241000652313232
          ]
        },
        {
          "atom_index": 1383,
          "name": "CD1",
          "element": "C",
          "coord": [
            1.597100019454956,
            1.580299973487854,
            3.5488998889923096
          ]
        },
        {
          "atom_index": 1384,
          "name": "CD2",
          "element": "C",
          "coord": [
            1.4945000410079956,
            1.4114999771118164,
            3.4117000102996826
          ]
        },
        {
          "atom_index": 1385,
          "name": "CE1",
          "element": "C",
          "coord": [
            1.7073999643325806,
            1.5844999551773071,
            3.4621999263763428
          ]
        },
        {
          "atom_index": 1386,
          "name": "CE2",
          "element": "C",
          "coord": [
            1.6032999753952026,
            1.4144999980926514,
            3.3243000507354736
          ]
        },
        {
          "atom_index": 1387,
          "name": "CZ",
          "element": "C",
          "coord": [
            1.7101999521255493,
            1.5010000467300415,
            3.3489999771118164
          ]
        }
      ]
    },
    {
      "id": "F:476",
      "chain": "F",
      "resseq": 476,
      "icode": "",
      "resname": "GLN",
      "hetflag": " ",
      "sasa": 0.0,
      "atoms": [
        {
          "atom_index": 1388,
          "name": "N",
          "element": "N",
          "coord": [
            1.0245000123977661,
            1.4914000034332275,
            3.6191000938415527
          ]
        },
        {
          "atom_index": 1389,
          "name": "CA",
          "element": "C",
          "coord": [
            0.9065999984741211,
            1.486299991607666,
            3.7047998905181885
          ]
        },
        {
          "atom_index": 1390,
          "name": "C",
          "element": "C",
          "coord": [
            0.9254999756813049,
            1.3940000534057617,
            3.824700117111206
          ]
        },
        {
          "atom_index": 1391,
          "name": "O",
          "element": "O",
          "coord": [
            0.8507999777793884,
            1.401900053024292,
            3.9209001064300537
          ]
        },
        {
          "atom_index": 1392,
          "name": "CB",
          "element": "C",
          "coord": [
            0.7847999930381775,
            1.4386999607086182,
            3.6250998973846436
          ]
        },
        {
          "atom_index": 1393,
          "name": "CG",
          "element": "C",
          "coord": [
            0.6588000059127808,
            1.4300999641418457,
            3.7079999446868896
          ]
        },
        {
          "atom_index": 1394,
          "name": "CD",
          "element": "C",
          "coord": [
            0.6035000085830688,
            1.5667999982833862,
            3.7370998859405518
          ]
        },
        {
          "atom_index": 1395,
          "name": "OE1",
          "element": "O",
          "coord": [
            0.5422000288963318,
            1.6288000345230103,
            3.650599956512451
          ]
        },
        {
          "atom_index": 1396,
          "name": "NE2",
          "element": "N",
          "coord": [
            0.6266999840736389,
            1.6160000562667847,
            3.8587000370025635
          ]
        }
      ]
    },
    {
      "id": "F:477",
      "chain": "F",
      "resseq": 477,
      "icode": "",
      "resname": "PHE",
      "hetflag": " ",
      "sasa": 0.0,
      "atoms": [
        {
          "atom_index": 1397,
          "name": "N",
          "element": "N",
          "coord": [
            1.024999976158142,
            1.3066999912261963,
            3.818700075149536
          ]
        },
        {
          "atom_index": 1398,
          "name": "CA",
          "element": "C",
          "coord": [
            1.048799991607666,
            1.2146999835968018,
            3.928499937057495
          ]
        },
        {
          "atom_index": 1399,
          "name": "C",
          "element": "C",
          "coord": [
            1.1592999696731567,
            1.2688000202178955,
            4.017899990081787
          ]
        },
        {
          "atom_index": 1400,
          "name": "O",
          "element": "O",
          "coord": [
            1.222000002861023,
            1.3704999685287476,
            3.9858999252319336
          ]
        },
        {
          "atom_index": 1401,
          "name": "CB",
          "element": "C",
          "coord": [
            1.089400053024292,
            1.0780999660491943,
            3.8747000694274902
          ]
        },
        {
          "atom_index": 1402,
          "name": "CG",
          "element": "C",
          "coord": [
            1.2003999948501587,
            1.0851999521255493,
            3.776099920272827
          ]
        },
        {
          "atom_index": 1403,
          "name": "CD1",
          "element": "C",
          "coord": [
            1.1734000444412231,
            1.0913000106811523,
            3.6398000717163086
          ]
        },
        {
          "atom_index": 1404,
          "name": "CD2",
          "element": "C",
          "coord": [
            1.3325999975204468,
            1.0923999547958374,
            3.8187999725341797
          ]
        },
        {
          "atom_index": 1405,
          "name": "CE1",
          "element": "C",
          "coord": [
            1.2761000394821167,
            1.1047999858856201,
            3.5481998920440674
          ]
        },
        {
          "atom_index": 1406,
          "name": "CE2",
          "element": "C",
          "coord": [
            1.434999942779541,
            1.1061999797821045,
            3.7279999256134033
          ]
        },
        {
          "atom_index": 1407,
          "name": "CZ",
          "element": "C",
          "coord": [
            1.4068000316619873,
            1.1124000549316406,
            3.5920000076293945
          ]
        }
      ]
    },
    {
      "id": "F:478",
      "chain": "F",
      "resseq": 478,
      "icode": "",
      "resname": "HIS",
      "hetflag": " ",
      "sasa": 0.0,
      "atoms": [
        {
          "atom_index": 1408,
          "name": "N",
          "element": "N",
          "coord": [
            1.1820000410079956,
            1.1998000144958496,
            4.1296000480651855
          ]
        },
        {
          "atom_index": 1409,
          "name": "CA",
          "element": "C",
          "coord": [
            1.285099983215332,
            1.2378000020980835,
            4.2256999015808105
          ]
        },
        {
          "atom_index": 1410,
          "name": "C",
          "element": "C",
          "coord": [
            1.4140000343322754,
            1.163699984550476,
            4.196000099182129
          ]
        },
        {
          "atom_index": 1411,
          "name": "O",
          "element": "O",
          "coord": [
            1.4254000186920166,
            1.0450999736785889,
            4.2245001792907715
          ]
        },
        {
          "atom_index": 1412,
          "name": "CB",
          "element": "C",
          "coord": [
            1.2402000427246094,
            1.2024999856948853,
            4.367000102996826
          ]
        },
        {
          "atom_index": 1413,
          "name": "CG",
          "element": "C",
          "coord": [
            1.135699987411499,
            1.294100046157837,
            4.422500133514404
          ]
        },
        {
          "atom_index": 1414,
          "name": "ND1",
          "element": "N",
          "coord": [
            1.1664999723434448,
            1.4127000570297241,
            4.485300064086914
          ]
        },
        {
          "atom_index": 1415,
          "name": "CD2",
          "element": "C",
          "coord": [
            1.000599980354309,
            1.2838000059127808,
            4.42579984664917
          ]
        },
        {
          "atom_index": 1416,
          "name": "CE1",
          "element": "C",
          "coord": [
            1.0550999641418457,
            1.471500039100647,
            4.5254998207092285
          ]
        },
        {
          "atom_index": 1417,
          "name": "NE2",
          "element": "N",
          "coord": [
            0.9528999924659729,
            1.395300030708313,
            4.4903998374938965
          ]
        }
      ]
    },
    {
      "id": "F:479",
      "chain": "F",
      "resseq": 479,
      "icode": "",
      "resname": "PRO",
      "hetflag": " ",
      "sasa": 0.0,
      "atoms": [
        {
          "atom_index": 1418,
          "name": "N",
          "element": "N",
          "coord": [
            1.5132999420166016,
            1.232300043106079,
            4.138299942016602
          ]
        },
        {
          "atom_index": 1419,
          "name": "CA",
          "element": "C",
          "coord": [
            1.638700008392334,
            1.1622999906539917,
            4.109099864959717
          ]
        },
        {
          "atom_index": 1420,
          "name": "C",
          "element": "C",
          "coord": [
            1.7024999856948853,
            1.1131999492645264,
            4.239200115203857
          ]
        },
        {
          "atom_index": 1421,
          "name": "O",
          "element": "O",
          "coord": [
            1.7473000288009644,
            0.9991000294685364,
            4.248700141906738
          ]
        },
        {
          "atom_index": 1422,
          "name": "CB",
          "element": "C",
          "coord": [
            1.7237000465393066,
            1.2696000337600708,
            4.040999889373779
          ]
        },
        {
          "atom_index": 1423,
          "name": "CG",
          "element": "C",
          "coord": [
            1.6232000589370728,
            1.36489999294281,
            3.9858999252319336
          ]
        },
        {
          "atom_index": 1424,
          "name": "CD",
          "element": "C",
          "coord": [
            1.5195000171661377,
            1.3722000122070312,
            4.093599796295166
          ]
        }
      ]
    },
    {
      "id": "F:480",
      "chain": "F",
      "resseq": 480,
      "icode": "",
      "resname": "GLU",
      "hetflag": " ",
      "sasa": 0.0,
      "atoms": [
        {
          "atom_index": 1425,
          "name": "N",
          "element": "N",
          "coord": [
            1.7039999961853027,
            1.200600028038025,
            4.339300155639648
          ]
        },
        {
          "atom_index": 1426,
          "name": "CA",
          "element": "C",
          "coord": [
            1.7634999752044678,
            1.1699999570846558,
            4.468599796295166
          ]
        },
        {
          "atom_index": 1427,
          "name": "C",
          "element": "C",
          "coord": [
            1.6950000524520874,
            1.0566999912261963,
            4.545599937438965
          ]
        },
        {
          "atom_index": 1428,
          "name": "O",
          "element": "O",
          "coord": [
            1.7467999458312988,
            1.010599970817566,
            4.6468000411987305
          ]
        },
        {
          "atom_index": 1429,
          "name": "CB",
          "element": "C",
          "coord": [
            1.7694000005722046,
            1.2970000505447388,
            4.555600166320801
          ]
        },
        {
          "atom_index": 1430,
          "name": "CG",
          "element": "C",
          "coord": [
            1.6371999979019165,
            1.3424999713897705,
            4.6178998947143555
          ]
        },
        {
          "atom_index": 1431,
          "name": "CD",
          "element": "C",
          "coord": [
            1.534600019454956,
            1.3931000232696533,
            4.517199993133545
          ]
        },
        {
          "atom_index": 1432,
          "name": "OE1",
          "element": "O",
          "coord": [
            1.5662000179290771,
            1.4040000438690186,
            4.396699905395508
          ]
        },
        {
          "atom_index": 1433,
          "name": "OE2",
          "element": "O",
          "coord": [
            1.420799970626831,
            1.4228999614715576,
            4.559599876403809
          ]
        }
      ]
    },
    {
      "id": "F:481",
      "chain": "F",
      "resseq": 481,
      "icode": "",
      "resname": "LYS",
      "hetflag": " ",
      "sasa": 0.7912968397140503,
      "atoms": [
        {
          "atom_index": 1434,
          "name": "N",
          "element": "N",
          "coord": [
            1.5789999961853027,
            1.0123000144958496,
            4.498700141906738
          ]
        },
        {
          "atom_index": 1435,
          "name": "CA",
          "element": "C",
          "coord": [
            1.5078999996185303,
            0.9024999737739563,
            4.5644001960754395
          ]
        },
        {
          "atom_index": 1436,
          "name": "C",
          "element": "C",
          "coord": [
            1.4977999925613403,
            0.7807999849319458,
            4.473199844360352
          ]
        },
        {
          "atom_index": 1437,
          "name": "O",
          "element": "O",
          "coord": [
            1.4175000190734863,
            0.6908000111579895,
            4.4984002113342285
          ]
        },
        {
          "atom_index": 1438,
          "name": "CB",
          "element": "C",
          "coord": [
            1.3667000532150269,
            0.9447000026702881,
            4.604300022125244
          ]
        },
        {
          "atom_index": 1439,
          "name": "CG",
          "element": "C",
          "coord": [
            1.3596999645233154,
            1.0324000120162964,
            4.726600170135498
          ]
        },
        {
          "atom_index": 1440,
          "name": "CD",
          "element": "C",
          "coord": [
            1.2163000106811523,
            1.0515999794006348,
            4.769700050354004
          ]
        },
        {
          "atom_index": 1441,
          "name": "CE",
          "element": "C",
          "coord": [
            1.2091000080108643,
            1.1339999437332153,
            4.897299766540527
          ]
        },
        {
          "atom_index": 1442,
          "name": "NZ",
          "element": "N",
          "coord": [
            1.2872999906539917,
            1.0714999437332153,
            5.007299900054932
          ]
        }
      ]
    },
    {
      "id": "F:482",
      "chain": "F",
      "resseq": 482,
      "icode": "",
      "resname": "SER",
      "hetflag": " ",
      "sasa": 0.0,
      "atoms": [
        {
          "atom_index": 1443,
          "name": "N",
          "element": "N",
          "coord": [
            1.579300045967102,
            0.7781999707221985,
            4.368100166320801
          ]
        },
        {
          "atom_index": 1444,
          "name": "CA",
          "element": "C",
          "coord": [
            1.5778000354766846,
            0.66839998960495,
            4.271999835968018
          ]
        },
        {
          "atom_index": 1445,
          "name": "C",
          "element": "C",
          "coord": [
            1.7041000127792358,
            0.5827000141143799,
            4.273399829864502
          ]
        },
        {
          "atom_index": 1446,
          "name": "O",
          "element": "O",
          "coord": [
            1.7484999895095825,
            0.5331000089645386,
            4.169300079345703
          ]
        },
        {
          "atom_index": 1447,
          "name": "CB",
          "element": "C",
          "coord": [
            1.5541000366210938,
            0.7228999733924866,
            4.13070011138916
          ]
        },
        {
          "atom_index": 1448,
          "name": "OG",
          "element": "O",
          "coord": [
            1.4219000339508057,
            0.7714999914169312,
            4.117400169372559
          ]
        }
      ]
    },
    {
      "id": "F:483",
      "chain": "F",
      "resseq": 483,
      "icode": "",
      "resname": "SER",
      "hetflag": " ",
      "sasa": 1.6778039932250977,
      "atoms": [
        {
          "atom_index": 1449,
          "name": "N",
          "element": "N",
          "coord": [
            1.7617000341415405,
            0.5669000148773193,
            4.392099857330322
          ]
        },
        {
          "atom_index": 1450,
          "name": "CA",
          "element": "C",
          "coord": [
            1.8806999921798706,
            0.48539999127388,
            4.411600112915039
          ]
        },
        {
          "atom_index": 1451,
          "name": "C",
          "element": "C",
          "coord": [
            1.9855999946594238,
            0.49140000343322754,
            4.300600051879883
          ]
        },
        {
          "atom_index": 1452,
          "name": "O",
          "element": "O",
          "coord": [
            2.0253000259399414,
            0.5985999703407288,
            4.25570011138916
          ]
        },
        {
          "atom_index": 1453,
          "name": "CB",
          "element": "C",
          "coord": [
            1.8389999866485596,
            0.3400000035762787,
            4.435999870300293
          ]
        }
      ]
    },
    {
      "id": "F:484",
      "chain": "F",
      "resseq": 484,
      "icode": "",
      "resname": "LYS",
      "hetflag": " ",
      "sasa": 3.226546287536621,
      "atoms": [
        {
          "atom_index": 1454,
          "name": "N",
          "element": "N",
          "coord": [
            2.0297999382019043,
            0.37380000948905945,
            4.257299900054932
          ]
        },
        {
          "atom_index": 1455,
          "name": "CA",
          "element": "C",
          "coord": [
            2.1331000328063965,
            0.35989999771118164,
            4.155200004577637
          ]
        },
        {
          "atom_index": 1456,
          "name": "C",
          "element": "C",
          "coord": [
            2.112499952316284,
            0.43860000371932983,
            4.0258002281188965
          ]
        },
        {
          "atom_index": 1457,
          "name": "O",
          "element": "O",
          "coord": [
            2.1953999996185303,
            0.5228000283241272,
            3.989000082015991
          ]
        },
        {
          "atom_index": 1458,
          "name": "CB",
          "element": "C",
          "coord": [
            2.152400016784668,
            0.2117999941110611,
            4.1230998039245605
          ]
        }
      ]
    },
    {
      "id": "F:485",
      "chain": "F",
      "resseq": 485,
      "icode": "",
      "resname": "ILE",
      "hetflag": " ",
      "sasa": 0.0,
      "atoms": [
        {
          "atom_index": 1459,
          "name": "N",
          "element": "N",
          "coord": [
            2.0027999877929688,
            0.4101000130176544,
            3.956399917602539
          ]
        },
        {
          "atom_index": 1460,
          "name": "CA",
          "element": "C",
          "coord": [
            1.9743000268936157,
            0.4767000079154968,
            3.830399990081787
          ]
        },
        {
          "atom_index": 1461,
          "name": "C",
          "element": "C",
          "coord": [
            1.957800030708313,
            0.6274999976158142,
            3.8510000705718994
          ]
        },
        {
          "atom_index": 1462,
          "name": "O",
          "element": "O",
          "coord": [
            1.9774999618530273,
            0.7067999839782715,
            3.758699893951416
          ]
        },
        {
          "atom_index": 1463,
          "name": "CB",
          "element": "C",
          "coord": [
            1.8489999771118164,
            0.41519999504089355,
            3.7648000717163086
          ]
        },
        {
          "atom_index": 1464,
          "name": "CG1",
          "element": "C",
          "coord": [
            1.8289999961853027,
            0.4738999903202057,
            3.625200033187866
          ]
        },
        {
          "atom_index": 1465,
          "name": "CG2",
          "element": "C",
          "coord": [
            1.7282999753952026,
            0.43650001287460327,
            3.8531999588012695
          ]
        },
        {
          "atom_index": 1466,
          "name": "CD1",
          "element": "C",
          "coord": [
            1.7208000421524048,
            0.40389999747276306,
            3.545300006866455
          ]
        }
      ]
    },
    {
      "id": "F:486",
      "chain": "F",
      "resseq": 486,
      "icode": "",
      "resname": "GLY",
      "hetflag": " ",
      "sasa": 0.0,
      "atoms": [
        {
          "atom_index": 1467,
          "name": "N",
          "element": "N",
          "coord": [
            1.924299955368042,
            0.6662999987602234,
            3.9737000465393066
          ]
        },
        {
          "atom_index": 1468,
          "name": "CA",
          "element": "C",
          "coord": [
            1.9085999727249146,
            0.8069999814033508,
            4.0055999755859375
          ]
        },
        {
          "atom_index": 1469,
          "name": "C",
          "element": "C",
          "coord": [
            2.042799949645996,
            0.8783000111579895,
            4.0071001052856445
          ]
        },
        {
          "atom_index": 1470,
          "name": "O",
          "element": "O",
          "coord": [
            2.062299966812134,
            0.9771999716758728,
            3.9354000091552734
          ]
        }
      ]
    },
    {
      "id": "F:487",
      "chain": "F",
      "resseq": 487,
      "icode": "",
      "resname": "ARG",
      "hetflag": " ",
      "sasa": 0.0,
      "atoms": [
        {
          "atom_index": 1471,
          "name": "N",
          "element": "N",
          "coord": [
            2.1359000205993652,
            0.8277999758720398,
            4.088399887084961
          ]
        },
        {
          "atom_index": 1472,
          "name": "CA",
          "element": "C",
          "coord": [
            2.2697999477386475,
            0.8860999941825867,
            4.098299980163574
          ]
        },
        {
          "atom_index": 1473,
          "name": "C",
          "element": "C",
          "coord": [
            2.3301000595092773,
            0.8921999931335449,
            3.959199905395508
          ]
        },
        {
          "atom_index": 1474,
          "name": "O",
          "element": "O",
          "coord": [
            2.399899959564209,
            0.9868000149726868,
            3.923799991607666
          ]
        },
        {
          "atom_index": 1475,
          "name": "CB",
          "element": "C",
          "coord": [
            2.3584001064300537,
            0.8012999892234802,
            4.190400123596191
          ]
        }
      ]
    },
    {
      "id": "F:488",
      "chain": "F",
      "resseq": 488,
      "icode": "",
      "resname": "LYS",
      "hetflag": " ",
      "sasa": 3.3550984859466553,
      "atoms": [
        {
          "atom_index": 1476,
          "name": "N",
          "element": "N",
          "coord": [
            2.301800012588501,
            0.7894999980926514,
            3.8803999423980713
          ]
        },
        {
          "atom_index": 1477,
          "name": "CA",
          "element": "C",
          "coord": [
            2.351799964904785,
            0.7803999781608582,
            3.74399995803833
          ]
        },
        {
          "atom_index": 1478,
          "name": "C",
          "element": "C",
          "coord": [
            2.2939999103546143,
            0.8938999772071838,
            3.658799886703491
          ]
        },
        {
          "atom_index": 1479,
          "name": "O",
          "element": "O",
          "coord": [
            2.3638999462127686,
            0.9531999826431274,
            3.575700044631958
          ]
        },
        {
          "atom_index": 1480,
          "name": "CB",
          "element": "C",
          "coord": [
            2.312999963760376,
            0.6442999839782715,
            3.6872000694274902
          ]
        },
        {
          "atom_index": 1481,
          "name": "CG",
          "element": "C",
          "coord": [
            2.3589999675750732,
            0.6166999936103821,
            3.5469000339508057
          ]
        },
        {
          "atom_index": 1482,
          "name": "CD",
          "element": "C",
          "coord": [
            2.3241000175476074,
            0.47290000319480896,
            3.5111000537872314
          ]
        },
        {
          "atom_index": 1483,
          "name": "CE",
          "element": "C",
          "coord": [
            2.372299909591675,
            0.4341999888420105,
            3.3726999759674072
          ]
        },
        {
          "atom_index": 1484,
          "name": "NZ",
          "element": "N",
          "coord": [
            2.341900110244751,
            0.29159998893737793,
            3.3478000164031982
          ]
        }
      ]
    },
    {
      "id": "F:489",
      "chain": "F",
      "resseq": 489,
      "icode": "",
      "resname": "LEU",
      "hetflag": " ",
      "sasa": 0.0,
      "atoms": [
        {
          "atom_index": 1485,
          "name": "N",
          "element": "N",
          "coord": [
            2.1658999919891357,
            0.92330002784729,
            3.6809000968933105
          ]
        },
        {
          "atom_index": 1486,
          "name": "CA",
          "element": "C",
          "coord": [
            2.095599889755249,
            1.0293999910354614,
            3.6094000339508057
          ]
        },
        {
          "atom_index": 1487,
          "name": "C",
          "element": "C",
          "coord": [
            2.162100076675415,
            1.1615999937057495,
            3.6445000171661377
          ]
        },
        {
          "atom_index": 1488,
          "name": "O",
          "element": "O",
          "coord": [
            2.2032999992370605,
            1.2381999492645264,
            3.5564000606536865
          ]
        },
        {
          "atom_index": 1489,
          "name": "CB",
          "element": "C",
          "coord": [
            1.9486000537872314,
            1.0324000120162964,
            3.652600049972534
          ]
        },
        {
          "atom_index": 1490,
          "name": "CG",
          "element": "C",
          "coord": [
            1.8486000299453735,
            1.1267999410629272,
            3.585099935531616
          ]
        },
        {
          "atom_index": 1491,
          "name": "CD1",
          "element": "C",
          "coord": [
            1.8767000436782837,
            1.2717000246047974,
            3.6214001178741455
          ]
        },
        {
          "atom_index": 1492,
          "name": "CD2",
          "element": "C",
          "coord": [
            1.8547999858856201,
            1.1059000492095947,
            3.435699939727783
          ]
        }
      ]
    },
    {
      "id": "F:490",
      "chain": "F",
      "resseq": 490,
      "icode": "",
      "resname": "LEU",
      "hetflag": " ",
      "sasa": 0.0,
      "atoms": [
        {
          "atom_index": 1493,
          "name": "N",
          "element": "N",
          "coord": [
            2.1719000339508057,
            1.1875,
            3.774600028991699
          ]
        },
        {
          "atom_index": 1494,
          "name": "CA",
          "element": "C",
          "coord": [
            2.2339000701904297,
            1.3098000288009644,
            3.8245999813079834
          ]
        },
        {
          "atom_index": 1495,
          "name": "C",
          "element": "C",
          "coord": [
            2.374000072479248,
            1.3250999450683594,
            3.7681000232696533
          ]
        },
        {
          "atom_index": 1496,
          "name": "O",
          "element": "O",
          "coord": [
            2.4151999950408936,
            1.4354000091552734,
            3.7323999404907227
          ]
        },
        {
          "atom_index": 1497,
          "name": "CB",
          "element": "C",
          "coord": [
            2.2397000789642334,
            1.3075000047683716,
            3.9772000312805176
          ]
        },
        {
          "atom_index": 1498,
          "name": "CG",
          "element": "C",
          "coord": [
            2.105600118637085,
            1.3166999816894531,
            4.050099849700928
          ]
        },
        {
          "atom_index": 1499,
          "name": "CD1",
          "element": "C",
          "coord": [
            2.1294000148773193,
            1.3107000589370728,
            4.200399875640869
          ]
        },
        {
          "atom_index": 1500,
          "name": "CD2",
          "element": "C",
          "coord": [
            2.035099983215332,
            1.447100043296814,
            4.011899948120117
          ]
        }
      ]
    },
    {
      "id": "F:491",
      "chain": "F",
      "resseq": 491,
      "icode": "",
      "resname": "GLU",
      "hetflag": " ",
      "sasa": 0.0,
      "atoms": [
        {
          "atom_index": 1501,
          "name": "N",
          "element": "N",
          "coord": [
            2.4470999240875244,
            1.2138999700546265,
            3.7600998878479004
          ]
        },
        {
          "atom_index": 1502,
          "name": "CA",
          "element": "C",
          "coord": [
            2.5822999477386475,
            1.21589994430542,
            3.7053000926971436
          ]
        },
        {
          "atom_index": 1503,
          "name": "C",
          "element": "C",
          "coord": [
            2.5790998935699463,
            1.259600043296814,
            3.56030011177063
          ]
        },
        {
          "atom_index": 1504,
          "name": "O",
          "element": "O",
          "coord": [
            2.6545000076293945,
            1.3487000465393066,
            3.519200086593628
          ]
        },
        {
          "atom_index": 1505,
          "name": "CB",
          "element": "C",
          "coord": [
            2.6456000804901123,
            1.0778000354766846,
            3.714900016784668
          ]
        },
        {
          "atom_index": 1506,
          "name": "CG",
          "element": "C",
          "coord": [
            2.6933000087738037,
            1.0428999662399292,
            3.8541998863220215
          ]
        },
        {
          "atom_index": 1507,
          "name": "CD",
          "element": "C",
          "coord": [
            2.7421998977661133,
            0.900600016117096,
            3.863600015640259
          ]
        },
        {
          "atom_index": 1508,
          "name": "OE1",
          "element": "O",
          "coord": [
            2.8255999088287354,
            0.8611999750137329,
            3.7788000106811523
          ]
        },
        {
          "atom_index": 1509,
          "name": "OE2",
          "element": "O",
          "coord": [
            2.6972999572753906,
            0.8282999992370605,
            3.9556000232696533
          ]
        }
      ]
    },
    {
      "id": "F:492",
      "chain": "F",
      "resseq": 492,
      "icode": "",
      "resname": "LYS",
      "hetflag": " ",
      "sasa": 0.8862524628639221,
      "atoms": [
        {
          "atom_index": 1510,
          "name": "N",
          "element": "N",
          "coord": [
            2.4911999702453613,
            1.1967999935150146,
            3.482800006866455
          ]
        },
        {
          "atom_index": 1511,
          "name": "CA",
          "element": "C",
          "coord": [
            2.4776999950408936,
            1.2303999662399292,
            3.342099905014038
          ]
        },
        {
          "atom_index": 1512,
          "name": "C",
          "element": "C",
          "coord": [
            2.445499897003174,
            1.3791999816894531,
            3.3269999027252197
          ]
        },
        {
          "atom_index": 1513,
          "name": "O",
          "element": "O",
          "coord": [
            2.4928998947143555,
            1.4444999694824219,
            3.234299898147583
          ]
        },
        {
          "atom_index": 1514,
          "name": "CB",
          "element": "C",
          "coord": [
            2.3677000999450684,
            1.1454999446868896,
            3.277899980545044
          ]
        },
        {
          "atom_index": 1515,
          "name": "CG",
          "element": "C",
          "coord": [
            2.3673999309539795,
            1.1507999897003174,
            3.125699996948242
          ]
        },
        {
          "atom_index": 1516,
          "name": "CD",
          "element": "C",
          "coord": [
            2.495500087738037,
            1.0914000272750854,
            3.0694000720977783
          ]
        },
        {
          "atom_index": 1517,
          "name": "CE",
          "element": "C",
          "coord": [
            2.5048000812530518,
            1.1115000247955322,
            2.9193999767303467
          ]
        },
        {
          "atom_index": 1518,
          "name": "NZ",
          "element": "N",
          "coord": [
            2.634999990463257,
            1.0634000301361084,
            2.864000082015991
          ]
        }
      ]
    },
    {
      "id": "F:493",
      "chain": "F",
      "resseq": 493,
      "icode": "",
      "resname": "VAL",
      "hetflag": " ",
      "sasa": 0.0,
      "atoms": [
        {
          "atom_index": 1519,
          "name": "N",
          "element": "N",
          "coord": [
            2.3654000759124756,
            1.43340003490448,
            3.418600082397461
          ]
        },
        {
          "atom_index": 1520,
          "name": "CA",
          "element": "C",
          "coord": [
            2.330399990081787,
            1.5753999948501587,
            3.412100076675415
          ]
        },
        {
          "atom_index": 1521,
          "name": "C",
          "element": "C",
          "coord": [
            2.4549999237060547,
            1.6611000299453735,
            3.4302000999450684
          ]
        },
        {
          "atom_index": 1522,
          "name": "O",
          "element": "O",
          "coord": [
            2.479099988937378,
            1.7539000511169434,
            3.3529999256134033
          ]
        },
        {
          "atom_index": 1523,
          "name": "CB",
          "element": "C",
          "coord": [
            2.2262001037597656,
            1.6167000532150269,
            3.521199941635132
          ]
        },
        {
          "atom_index": 1524,
          "name": "CG1",
          "element": "C",
          "coord": [
            2.207900047302246,
            1.7674000263214111,
            3.520400047302246
          ]
        },
        {
          "atom_index": 1525,
          "name": "CG2",
          "element": "C",
          "coord": [
            2.092400074005127,
            1.5485999584197998,
            3.495800018310547
          ]
        }
      ]
    },
    {
      "id": "F:494",
      "chain": "F",
      "resseq": 494,
      "icode": "",
      "resname": "ILE",
      "hetflag": " ",
      "sasa": 0.0,
      "atoms": [
        {
          "atom_index": 1526,
          "name": "N",
          "element": "N",
          "coord": [
            2.533099889755249,
            1.6303000450134277,
            3.5332000255584717
          ]
        },
        {
          "atom_index": 1527,
          "name": "CA",
          "element": "C",
          "coord": [
            2.6559998989105225,
            1.704699993133545,
            3.5617001056671143
          ]
        },
        {
          "atom_index": 1528,
          "name": "C",
          "element": "C",
          "coord": [
            2.748300075531006,
            1.6920000314712524,
            3.441800117492676
          ]
        },
        {
          "atom_index": 1529,
          "name": "O",
          "element": "O",
          "coord": [
            2.8066000938415527,
            1.7900999784469604,
            3.39490008354187
          ]
        },
        {
          "atom_index": 1530,
          "name": "CB",
          "element": "C",
          "coord": [
            2.7262001037597656,
            1.6478999853134155,
            3.687000036239624
          ]
        },
        {
          "atom_index": 1531,
          "name": "CG1",
          "element": "C",
          "coord": [
            2.638000011444092,
            1.6718000173568726,
            3.8090999126434326
          ]
        },
        {
          "atom_index": 1532,
          "name": "CG2",
          "element": "C",
          "coord": [
            2.86299991607666,
            1.711400032043457,
            3.7049999237060547
          ]
        },
        {
          "atom_index": 1533,
          "name": "CD1",
          "element": "C",
          "coord": [
            2.6898000240325928,
            1.6088000535964966,
            3.934299945831299
          ]
        }
      ]
    },
    {
      "id": "F:495",
      "chain": "F",
      "resseq": 495,
      "icode": "",
      "resname": "GLU",
      "hetflag": " ",
      "sasa": 1.324254035949707,
      "atoms": [
        {
          "atom_index": 1534,
          "name": "N",
          "element": "N",
          "coord": [
            2.7578999996185303,
            1.5693000555038452,
            3.3922998905181885
          ]
        },
        {
          "atom_index": 1535,
          "name": "CA",
          "element": "C",
          "coord": [
            2.8392999172210693,
            1.534600019454956,
            3.2767999172210693
          ]
        },
        {
          "atom_index": 1536,
          "name": "C",
          "element": "C",
          "coord": [
            2.807499885559082,
            1.6241999864578247,
            3.156399965286255
          ]
        },
        {
          "atom_index": 1537,
          "name": "O",
          "element": "O",
          "coord": [
            2.898400068283081,
            1.6758999824523926,
            3.0908000469207764
          ]
        },
        {
          "atom_index": 1538,
          "name": "CB",
          "element": "C",
          "coord": [
            2.8129000663757324,
            1.3885999917984009,
            3.242000102996826
          ]
        },
        {
          "atom_index": 1539,
          "name": "CG",
          "element": "C",
          "coord": [
            2.9235000610351562,
            1.3178999423980713,
            3.1689999103546143
          ]
        },
        {
          "atom_index": 1540,
          "name": "CD",
          "element": "C",
          "coord": [
            2.890899896621704,
            1.1713999509811401,
            3.1484999656677246
          ]
        },
        {
          "atom_index": 1541,
          "name": "OE1",
          "element": "O",
          "coord": [
            2.86299991607666,
            1.1017999649047852,
            3.2488999366760254
          ]
        },
        {
          "atom_index": 1542,
          "name": "OE2",
          "element": "O",
          "coord": [
            2.8924999237060547,
            1.1261999607086182,
            3.031899929046631
          ]
        }
      ]
    },
    {
      "id": "F:496",
      "chain": "F",
      "resseq": 496,
      "icode": "",
      "resname": "CYS",
      "hetflag": " ",
      "sasa": 0.0,
      "atoms": [
        {
          "atom_index": 1543,
          "name": "N",
          "element": "N",
          "coord": [
            2.6784000396728516,
            1.6419999599456787,
            3.1284000873565674
          ]
        },
        {
          "atom_index": 1544,
          "name": "CA",
          "element": "C",
          "coord": [
            2.63319993019104,
            1.7252999544143677,
            3.0169999599456787
          ]
        },
        {
          "atom_index": 1545,
          "name": "C",
          "element": "C",
          "coord": [
            2.6679000854492188,
            1.8724000453948975,
            3.0339999198913574
          ]
        },
        {
          "atom_index": 1546,
          "name": "O",
          "element": "O",
          "coord": [
            2.704200029373169,
            1.9398000240325928,
            2.9375998973846436
          ]
        },
        {
          "atom_index": 1547,
          "name": "CB",
          "element": "C",
          "coord": [
            2.4814000129699707,
            1.7139999866485596,
            2.999300003051758
          ]
        },
        {
          "atom_index": 1548,
          "name": "SG",
          "element": "S",
          "coord": [
            2.4238998889923096,
            1.563099980354309,
            2.9209001064300537
          ]
        }
      ]
    },
    {
      "id": "F:497",
      "chain": "F",
      "resseq": 497,
      "icode": "",
      "resname": "SER",
      "hetflag": " ",
      "sasa": 0.0,
      "atoms": [
        {
          "atom_index": 1549,
          "name": "N",
          "element": "N",
          "coord": [
            2.654400110244751,
            1.9226000308990479,
            3.156399965286255
          ]
        },
        {
          "atom_index": 1550,
          "name": "CA",
          "element": "C",
          "coord": [
            2.6839001178741455,
            2.0625,
            3.184299945831299
          ]
        },
        {
          "atom_index": 1551,
          "name": "C",
          "element": "C",
          "coord": [
            2.834199905395508,
            2.088599920272827,
            3.186000108718872
          ]
        },
        {
          "atom_index": 1552,
          "name": "O",
          "element": "O",
          "coord": [
            2.877700090408325,
            2.2030999660491943,
            3.1742000579833984
          ]
        },
        {
          "atom_index": 1553,
          "name": "CB",
          "element": "C",
          "coord": [
            2.6215999126434326,
            2.1043999195098877,
            3.3183000087738037
          ]
        },
        {
          "atom_index": 1554,
          "name": "OG",
          "element": "O",
          "coord": [
            2.6670000553131104,
            2.0223000049591064,
            3.4244000911712646
          ]
        }
      ]
    },
    {
      "id": "F:498",
      "chain": "F",
      "resseq": 498,
      "icode": "",
      "resname": "LEU",
      "hetflag": " ",
      "sasa": 0.09458957612514496,
      "atoms": [
        {
          "atom_index": 1555,
          "name": "N",
          "element": "N",
          "coord": [
            2.912899971008301,
            1.982200026512146,
            3.200200080871582
          ]
        },
        {
          "atom_index": 1556,
          "name": "CA",
          "element": "C",
          "coord": [
            3.058799982070923,
            1.993899941444397,
            3.2023000717163086
          ]
        },
        {
          "atom_index": 1557,
          "name": "C",
          "element": "C",
          "coord": [
            3.1159000396728516,
            2.0204999446868896,
            3.0634000301361084
          ]
        },
        {
          "atom_index": 1558,
          "name": "O",
          "element": "O",
          "coord": [
            3.220099925994873,
            2.0845000743865967,
            3.049799919128418
          ]
        },
        {
          "atom_index": 1559,
          "name": "CB",
          "element": "C",
          "coord": [
            3.1226999759674072,
            1.8667000532150269,
            3.2597999572753906
          ]
        },
        {
          "atom_index": 1560,
          "name": "CG",
          "element": "C",
          "coord": [
            3.1184000968933105,
            1.8460999727249146,
            3.411799907684326
          ]
        },
        {
          "atom_index": 1561,
          "name": "CD1",
          "element": "C",
          "coord": [
            3.1796998977661133,
            1.712399959564209,
            3.4474000930786133
          ]
        },
        {
          "atom_index": 1562,
          "name": "CD2",
          "element": "C",
          "coord": [
            3.19350004196167,
            1.9586999416351318,
            3.4811999797821045
          ]
        }
      ]
    },
    {
      "id": "F:499",
      "chain": "F",
      "resseq": 499,
      "icode": "",
      "resname": "SER",
      "hetflag": " ",
      "sasa": 1.2260875701904297,
      "atoms": [
        {
          "atom_index": 1563,
          "name": "N",
          "element": "N",
          "coord": [
            3.046999931335449,
            1.9717999696731567,
            2.960599899291992
          ]
        },
        {
          "atom_index": 1564,
          "name": "CA",
          "element": "C",
          "coord": [
            3.090100049972534,
            1.98989999294281,
            2.8224000930786133
          ]
        },
        {
          "atom_index": 1565,
          "name": "C",
          "element": "C",
          "coord": [
            3.0316998958587646,
            2.1166000366210938,
            2.759500026702881
          ]
        },
        {
          "atom_index": 1566,
          "name": "O",
          "element": "O",
          "coord": [
            3.023400068283081,
            2.2214999198913574,
            2.823899984359741
          ]
        },
        {
          "atom_index": 1567,
          "name": "CB",
          "element": "C",
          "coord": [
            3.0483999252319336,
            1.868899941444397,
            2.7392001152038574
          ]
        },
        {
          "atom_index": 1568,
          "name": "OG",
          "element": "O",
          "coord": [
            2.9070000648498535,
            1.8600000143051147,
            2.731300115585327
          ]
        }
      ]
    },
    {
      "id": "F:500",
      "chain": "F",
      "resseq": 500,
      "icode": "",
      "resname": "ARG",
      "hetflag": " ",
      "sasa": 5.716568470001221,
      "atoms": [
        {
          "atom_index": 1569,
          "name": "N",
          "element": "N",
          "coord": [
            2.9916999340057373,
            2.1048998832702637,
            2.632999897003174
          ]
        },
        {
          "atom_index": 1570,
          "name": "CA",
          "element": "C",
          "coord": [
            2.9328999519348145,
            2.214900016784668,
            2.5566999912261963
          ]
        },
        {
          "atom_index": 1571,
          "name": "C",
          "element": "C",
          "coord": [
            3.036600112915039,
            2.3176000118255615,
            2.510999917984009
          ]
        },
        {
          "atom_index": 1572,
          "name": "O",
          "element": "O",
          "coord": [
            3.156399965286255,
            2.2981998920440674,
            2.5408999919891357
          ]
        },
        {
          "atom_index": 1573,
          "name": "CB",
          "element": "C",
          "coord": [
            2.823499917984009,
            2.283600091934204,
            2.6386001110076904
          ]
        }
      ]
    }
  ],
  "overlaps": {
    "F:301": [
      "F:302",
      "F:303",
      "F:304",
      "F:305",
      "F:306",
      "F:307",
      "F:308",
      "F:309",
      "F:310",
      "F:311",
      "F:312",
      "F:313",
      "F:314",
      "F:315",
      "F:316",
      "F:317",
      "F:318",
      "F:319",
      "F:320",
      "F:321",
      "F:322",
      "F:323",
      "F:324",
      "F:325",
      "F:326",
      "F:327",
      "F:328",
      "F:329",
      "F:330",
      "F:331",
      "F:332",
      "F:333",
      "F:334",
      "F:335",
      "F:336",
      "F:337",
      "F:338",
      "F:339",
      "F:340",
      "F:341",
      "F:342",
      "F:343",
      "F:344",
      "F:345",
      "F:346",
      "F:347",
      "F:348",
      "F:349",
      "F:350",
      "F:351",
      "F:352",
      "F:353",
      "F:354",
      "F:355",
      "F:356",
      "F:357",
      "F:358",
      "F:359",
      "F:360",
      "F:361",
      "F:362",
      "F:363",
      "F:364",
      "F:365",
      "F:366",
      "F:367",
      "F:368",
      "F:369",
      "F:370",
      "F:371",
      "F:372",
      "F:373",
      "F:374",
      "F:375",
      "F:376",
      "F:377",
      "F:378",
      "F:379",
      "F:380",
      "F:381",
      "F:382",
      "F:383",
      "F:384",
      "F:385",
      "F:386",
      "F:387",
      "F:388",
      "F:389",
      "F:390",
      "F:391",
      "F:392",
      "F:393",
      "F:394",
      "F:395",
      "F:396",
      "F:397",
      "F:398",
      "F:399",
      "F:400",
      "F:401",
      "F:402",
      "F:403",
      "F:404",
      "F:405",
      "F:406",
      "F:407",
      "F:408",
      "F:409",
      "F:410",
      "F:411",
      "F:412",
      "F:413",
      "F:414",
      "F:415",
      "F:416",
      "F:417",
      "F:418",
      "F:419",
      "F:420",
      "F:421",
      "F:422",
      "F:423",
      "F:424",
      "F:425",
      "F:426",
      "F:427",
      "F:428",
      "F:429",
      "F:430",
      "F:431",
      "F:432",
      "F:433",
      "F:434",
      "F:435",
      "F:436",
      "F:437",
      "F:438",
      "F:439",
      "F:440",
      "F:441",
      "F:442",
      "F:443",
      "F:444",
      "F:445",
      "F:446",
      "F:447",
      "F:448",
      "F:449",
      "F:450",
      "F:451",
      "F:452",
      "F:453",
      "F:454",
      "F:455",
      "F:456",
      "F:457",
      "F:458",
      "F:459",
      "F:460",
      "F:461",
      "F:462",
      "F:463",
      "F:464",
      "F:465",
      "F:466",
      "F:467",
      "F:468",
      "F:469",
      "F:470",
      "F:471",
      "F:472",
      "F:473",
      "F:474",
      "F:475",
      "F:476",
      "F:477",
      "F:478",
      "F:479",
      "F:480",
      "F:481",
      "F:482",
      "F:483",
      "F:484",
      "F:485",
      "F:486",
      "F:487",
      "F:488",
      "F:489",
      "F:490",
      "F:491",
      "F:492",
      "F:493",
      "F:494",
      "F:495",
      "F:496",
      "F:497",
      "F:498",
      "F:499",
      "F:500"
    ],
    "F:302": [
      "F:301",
      "F:303",
      "F:304",
      "F:305",
      "F:306",
      "F:307",
      "F:308",
      "F:309",
      "F:310",
      "F:311",
      "F:312",
      "F:313",
      "F:314",
      "F:315",
      "F:316",
      "F:317",
      "F:318",
      "F:319",
      "F:320",
      "F:321",
      "F:322",
      "F:323",
      "F:324",
      "F:325",
      "F:326",
      "F:327",
      "F:328",
      "F:329",
      "F:330",
      "F:331",
      "F:332",
      "F:333",
      "F:334",
      "F:335",
      "F:336",
      "F:337",
      "F:338",
      "F:339",
      "F:340",
      "F:341",
      "F:342",
      "F:343",
      "F:344",
      "F:345",
      "F:346",
      "F:347",
      "F:348",
      "F:349",
      "F:350",
      "F:351",
      "F:352",
      "F:353",
      "F:354",
      "F:355",
      "F:356",
      "F:357",
      "F:358",
      "F:359",
      "F:360",
      "F:361",
      "F:362",
      "F:363",
      "F:364",
      "F:365",
      "F:366",
      "F:367",
      "F:368",
      "F:369",
      "F:370",
      "F:371",
      "F:372",
      "F:373",
      "F:374",
      "F:375",
      "F:376",
      "F:377",
      "F:378",
      "F:379",
      "F:380",
      "F:381",
      "F:382",
      "F:383",
      "F:384",
      "F:385",
      "F:386",
      "F:387",
      "F:388",
      "F:389",
      "F:390",
      "F:391",
      "F:392",
      "F:393",
      "F:394",
      "F:395",
      "F:396",
      "F:397",
      "F:398",
      "F:399",
      "F:400",
      "F:401",
      "F:402",
      "F:403",
      "F:404",
      "F:405",
      "F:406",
      "F:407",
      "F:408",
      "F:409",
      "F:410",
      "F:411",
      "F:412",
      "F:413",
      "F:414",
      "F:415",
      "F:416",
      "F:417",
      "F:418",
      "F:419",
      "F:420",
      "F:421",
      "F:422",
      "F:423",
      "F:424",
      "F:425",
      "F:426",
      "F:427",
      "F:428",
      "F:429",
      "F:430",
      "F:431",
      "F:432",
      "F:433",
      "F:434",
      "F:435",
      "F:436",
      "F:437",
      "F:438",
      "F:439",
      "F:440",
      "F:441",
      "F:442",
      "F:443",
      "F:444",
      "F:445",
      "F:446",
      "F:447",
      "F:448",
      "F:449",
      "F:450",
      "F:451",
      "F:452",
      "F:453",
      "F:454",
      "F:455",
      "F:456",
      "F:457",
      "F:458",
      "F:459",
      "F:460",
      "F:461",
      "F:462",
      "F:463",
      "F:464",
      "F:465",
      "F:466",
      "F:467",
      "F:468",
      "F:469",
      "F:470",
      "F:471",
      "F:472",
      "F:473",
      "F:474",
      "F:475",
      "F:476",
      "F:477",
      "F:478",
      "F:479",
      "F:480",
      "F:481",
      "F:482",
      "F:483",
      "F:484",
      "F:485",
      "F:486",
      "F:487",
      "F:488",
      "F:489",
      "F:490",
      "F:491",
      "F:492",
      "F:493",
      "F:494",
      "F:495",
      "F:496",
      "F:497",
      "F:498",
      "F:499",
      "F:500"
    ],
    "F:303": [
      "F:301",
      "F:302",
      "F:304",
      "F:305",
      "F:306",
      "F:307",
      "F:308",
      "F:309",
      "F:310",
      "F:311",
      "F:312",
      "F:313",
      "F:314",
      "F:315",
      "F:316",
      "F:317",
      "F:318",
      "F:319",
      "F:320",
      "F:321",
      "F:322",
      "F:323",
      "F:324",
      "F:325",
      "F:326",
      "F:327",
      "F:328",
      "F:329",
      "F:330",
      "F:331",
      "F:332",
      "F:333",
      "F:334",
      "F:335",
      "F:336",
      "F:337",
      "F:338",
      "F:339",
      "F:340",
      "F:341",
      "F:342",
      "F:343",
      "F:344",
      "F:345",
      "F:346",
      "F:347",
      "F:348",
      "F:349",
      "F:350",
      "F:351",
      "F:352",
      "F:353",
      "F:354",
      "F:355",
      "F:356",
      "F:357",
      "F:358",
      "F:359",
      "F:360",
      "F:361",
      "F:362",
      "F:363",
      "F:364",
      "F:365",
      "F:366",
      "F:367",
      "F:368",
      "F:369",
      "F:370",
      "F:371",
      "F:372",
      "F:373",
      "F:374",
      "F:375",
      "F:376",
      "F:377",
      "F:378",
      "F:379",
      "F:380",
      "F:381",
      "F:382",
      "F:383",
      "F:384",
      "F:385",
      "F:386",
      "F:387",
      "F:388",
      "F:389",
      "F:390",
      "F:391",
      "F:392",
      "F:393",
      "F:394",
      "F:395",
      "F:396",
      "F:397",
      "F:398",
      "F:399",
      "F:400",
      "F:401",
      "F:402",
      "F:403",
      "F:404",
      "F:405",
      "F:406",
      "F:407",
      "F:408",
      "F:409",
      "F:410",
      "F:411",
      "F:412",
      "F:413",
      "F:414",
      "F:415",
      "F:416",
      "F:417",
      "F:418",
      "F:419",
      "F:420",
      "F:421",
      "F:422",
      "F:423",
      "F:424",
      "F:425",
      "F:426",
      "F:427",
      "F:428",
      "F:429",
      "F:430",
      "F:431",
      "F:432",
      "F:433",
      "F:434",
      "F:435",
      "F:436",
      "F:437",
      "F:438",
      "F:439",
      "F:440",
      "F:441",
      "F:442",
      "F:443",
      "F:444",
      "F:445",
      "F:446",
      "F:447",
      "F:448",
      "F:449",
      "F:450",
      "F:451",
      "F:452",
      "F:453",
      "F:454",
      "F:455",
      "F:456",
      "F:457",
      "F:458",
      "F:459",
      "F:460",
      "F:461",
      "F:462",
      "F:463",
      "F:464",
      "F:465",
      "F:466",
      "F:467",
      "F:468",
      "F:469",
      "F:470",
      "F:471",
      "F:472",
      "F:473",
      "F:474",
      "F:475",
      "F:476",
      "F:477",
      "F:478",
      "F:479",
      "F:480",
      "F:481",
      "F:482",
      "F:483",
      "F:484",
      "F:485",
      "F:486",
      "F:487",
      "F:488",
      "F:489",
      "F:490",
      "F:491",
      "F:492",
      "F:493",
      "F:494",
      "F:495",
      "F:496",
      "F:497",
      "F:498",
      "F:499",
      "F:500"
    ],
    "F:304": [
      "F:301",
      "F:302",
      "F:303",
      "F:305",
      "F:306",
      "F:307",
      "F:308",
      "F:309",
      "F:310",
      "F:311",
      "F:312",
      "F:313",
      "F:314",
      "F:315",
      "F:316",
      "F:317",
      "F:318",
      "F:319",
      "F:320",
      "F:321",
      "F:322",
      "F:323",
      "F:324",
      "F:325",
      "F:326",
      "F:327",
      "F:328",
      "F:329",
      "F:330",
      "F:331",
      "F:332",
      "F:333",
      "F:334",
      "F:335",
      "F:336",
      "F:337",
      "F:338",
      "F:339",
      "F:340",
      "F:341",
      "F:342",
      "F:343",
      "F:344",
      "F:345",
      "F:346",
      "F:347",
      "F:348",
      "F:349",
      "F:350",
      "F:351",
      "F:352",
      "F:353",
      "F:354",
      "F:355",
      "F:356",
      "F:357",
      "F:358",
      "F:359",
      "F:360",
      "F:361",
      "F:362",
      "F:363",
      "F:364",
      "F:365",
      "F:366",
      "F:367",
      "F:368",
      "F:369",
      "F:370",
      "F:371",
      "F:372",
      "F:373",
      "F:374",
      "F:375",
      "F:376",
      "F:377",
      "F:378",
      "F:379",
      "F:380",
      "F:381",
      "F:382",
      "F:383",
      "F:384",
      "F:385",
      "F:386",
      "F:387",
      "F:388",
      "F:389",
      "F:390",
      "F:391",
      "F:392",
      "F:393",
      "F:394",
      "F:395",
      "F:396",
      "F:397",
      "F:398",
      "F:399",
      "F:400",
      "F:401",
      "F:402",
      "F:403",
      "F:404",
      "F:405",
      "F:406",
      "F:407",
      "F:408",
      "F:409",
      "F:410",
      "F:411",
      "F:412",
      "F:413",
      "F:414",
      "F:415",
      "F:416",
      "F:417",
      "F:418",
      "F:419",
      "F:420",
      "F:421",
      "F:422",
      "F:423",
      "F:424",
      "F:425",
      "F:426",
      "F:427",
      "F:428",
      "F:429",
      "F:430",
      "F:431",
      "F:432",
      "F:433",
      "F:434",
      "F:435",
      "F:436",
      "F:437",
      "F:438",
      "F:439",
      "F:440",
      "F:441",
      "F:442",
      "F:443",
      "F:444",
      "F:445",
      "F:446",
      "F:447",
      "F:448",
      "F:449",
      "F:450",
      "F:451",
      "F:452",
      "F:453",
      "F:454",
      "F:455",
      "F:456",
      "F:457",
      "F:458",
      "F:459",
      "F:460",
      "F:461",
      "F:462",
      "F:463",
      "F:464",
      "F:465",
      "F:466",
      "F:467",
      "F:468",
      "F:469",
      "F:470",
      "F:471",
      "F:472",
      "F:473",
      "F:474",
      "F:475",
      "F:476",
      "F:477",
      "F:478",
      "F:479",
      "F:480",
      "F:481",
      "F:482",
      "F:483",
      "F:484",
      "F:485",
      "F:486",
      "F:487",
      "F:488",
      "F:489",
      "F:490",
      "F:491",
      "F:492",
      "F:493",
      "F:494",
      "F:495",
      "F:496",
      "F:497",
      "F:498",
      "F:499",
      "F:500"
    ],
    "F:305": [
      "F:301",
      "F:302",
      "F:303",
      "F:304",
      "F:306",
      "F:307",
      "F:308",
      "F:309",
      "F:310",
      "F:311",
      "F:312",
      "F:313",
      "F:314",
      "F:315",
      "F:316",
      "F:317",
      "F:318",
      "F:319",
      "F:320",
      "F:321",
      "F:322",
      "F:323",
      "F:324",
      "F:325",
      "F:326",
      "F:327",
      "F:328",
      "F:329",
      "F:330",
      "F:331",
      "F:332",
      "F:333",
      "F:334",
      "F:335",
      "F:336",
      "F:337",
      "F:338",
      "F:339",
      "F:340",
      "F:341",
      "F:342",
      "F:343",
      "F:344",
      "F:345",
      "F:346",
      "F:347",
      "F:348",
      "F:349",
      "F:350",
      "F:351",
      "F:352",
      "F:353",
      "F:354",
      "F:355",
      "F:356",
      "F:357",
      "F:358",
      "F:359",
      "F:360",
      "F:361",
      "F:362",
      "F:363",
      "F:364",
      "F:365",
      "F:366",
      "F:367",
      "F:368",
      "F:369",
      "F:370",
      "F:371",
      "F:372",
      "F:373",
      "F:374",
      "F:375",
      "F:376",
      "F:377",
      "F:378",
      "F:379",
      "F:380",
      "F:381",
      "F:382",
      "F:383",
      "F:384",
      "F:385",
      "F:386",
      "F:387",
      "F:388",
      "F:389",
      "F:390",
      "F:391",
      "F:392",
      "F:393",
      "F:394",
      "F:395",
      "F:396",
      "F:397",
      "F:398",
      "F:399",
      "F:400",
      "F:401",
      "F:402",
      "F:403",
      "F:404",
      "F:405",
      "F:406",
      "F:407",
      "F:408",
      "F:409",
      "F:410",
      "F:411",
      "F:412",
      "F:413",
      "F:414",
      "F:415",
      "F:416",
      "F:417",
      "F:418",
      "F:419",
      "F:420",
      "F:421",
      "F:422",
      "F:423",
      "F:424",
      "F:425",
      "F:426",
      "F:427",
      "F:428",
      "F:429",
      "F:430",
      "F:431",
      "F:432",
      "F:433",
      "F:434",
      "F:435",
      "F:436",
      "F:437",
      "F:438",
      "F:439",
      "F:440",
      "F:441",
      "F:442",
      "F:443",
      "F:444",
      "F:445",
      "F:446",
      "F:447",
      "F:448",
      "F:449",
      "F:450",
      "F:451",
      "F:452",
      "F:453",
      "F:454",
      "F:455",
      "F:456",
      "F:457",
      "F:458",
      "F:459",
      "F:460",
      "F:461",
      "F:462",
      "F:463",
      "F:464",
      "F:465",
      "F:466",
      "F:467",
      "F:468",
      "F:469",
      "F:470",
      "F:471",
      "F:472",
      "F:473",
      "F:474",
      "F:475",
      "F:476",
      "F:477",
      "F:478",
      "F:479",
      "F:480",
      "F:481",
      "F:482",
      "F:483",
      "F:484",
      "F:485",
      "F:486",
      "F:487",
      "F:488",
      "F:489",
      "F:490",
      "F:491",
      "F:492",
      "F:493",
      "F:494",
      "F:495",
      "F:496",
      "F:497",
      "F:498",
      "F:499",
      "F:500"
    ],
    "F:306": [
      "F:301",
      "F:302",
      "F:303",
      "F:304",
      "F:305",
      "F:307",
      "F:308",
      "F:309",
      "F:310",
      "F:311",
      "F:312",
      "F:313",
      "F:314",
      "F:315",
      "F:316",
      "F:317",
      "F:318",
      "F:319",
      "F:320",
      "F:321",
      "F:322",
      "F:323",
      "F:324",
      "F:325",
      "F:326",
      "F:327",
      "F:328",
      "F:329",
      "F:330",
      "F:331",
      "F:332",
      "F:333",
      "F:334",
      "F:335",
      "F:336",
      "F:337",
      "F:338",
      "F:339",
      "F:340",
      "F:341",
      "F:342",
      "F:343",
      "F:344",
      "F:345",
      "F:346",
      "F:347",
      "F:348",
      "F:349",
      "F:350",
      "F:351",
      "F:352",
      "F:353",
      "F:354",
      "F:355",
      "F:356",
      "F:357",
      "F:358",
      "F:359",
      "F:360",
      "F:361",
      "F:362",
      "F:363",
      "F:364",
      "F:365",
      "F:366",
      "F:367",
      "F:368",
      "F:369",
      "F:370",
      "F:371",
      "F:372",
      "F:373",
      "F:374",
      "F:375",
      "F:376",
      "F:377",
      "F:378",
      "F:379",
      "F:380",
      "F:381",
      "F:382",
      "F:383",
      "F:384",
      "F:385",
      "F:386",
      "F:387",
      "F:388",
      "F:389",
      "F:390",
      "F:391",
      "F:392",
      "F:393",
      "F:394",
      "F:395",
      "F:396",
      "F:397",
      "F:398",
      "F:399",
      "F:400",
      "F:401",
      "F:402",
      "F:403",
      "F:404",
      "F:405",
      "F:406",
      "F:407",
      "F:408",
      "F:409",
      "F:410",
      "F:411",
      "F:412",
      "F:413",
      "F:414",
      "F:415",
      "F:416",
      "F:417",
      "F:418",
      "F:419",
      "F:420",
      "F:421",
      "F:422",
      "F:423",
      "F:424",
      "F:425",
      "F:426",
      "F:427",
      "F:428",
      "F:429",
      "F:430",
      "F:431",
      "F:432",
      "F:433",
      "F:434",
      "F:435",
      "F:436",
      "F:437",
      "F:438",
      "F:439",
      "F:440",
      "F:441",
      "F:442",
      "F:443",
      "F:444",
      "F:445",
      "F:446",
      "F:447",
      "F:448",
      "F:449",
      "F:450",
      "F:451",
      "F:452",
      "F:453",
      "F:454",
      "F:455",
      "F:456",
      "F:457",
      "F:458",
      "F:459",
      "F:460",
      "F:461",
      "F:462",
      "F:463",
      "F:464",
      "F:465",
      "F:466",
      "F:467",
      "F:468",
      "F:469",
      "F:470",
      "F:471",
      "F:472",
      "F:473",
      "F:474",
      "F:475",
      "F:476",
      "F:477",
      "F:478",
      "F:479",
      "F:480",
      "F:481",
      "F:482",
      "F:483",
      "F:484",
      "F:485",
      "F:486",
      "F:487",
      "F:488",
      "F:489",
      "F:490",
      "F:491",
      "F:492",
      "F:493",
      "F:494",
      "F:495",
      "F:496",
      "F:497",
      "F:498",
      "F:499",
      "F:500"
    ],
    "F:307": [
      "F:301",
      "F:302",
      "F:303",
      "F:304",
      "F:305",
      "F:306",
      "F:308",
      "F:309",
      "F:310",
      "F:311",
      "F:312",
      "F:313",
      "F:314",
      "F:315",
      "F:316",
      "F:317",
      "F:318",
      "F:319",
      "F:320",
      "F:321",
      "F:322",
      "F:323",
      "F:324",
      "F:325",
      "F:326",
      "F:327",
      "F:328",
      "F:329",
      "F:330",
      "F:331",
      "F:332",
      "F:333",
      "F:334",
      "F:335",
      "F:336",
      "F:337",
      "F:338",
      "F:339",
      "F:340",
      "F:341",
      "F:342",
      "F:343",
      "F:344",
      "F:345",
      "F:346",
      "F:347",
      "F:348",
      "F:349",
      "F:350",
      "F:351",
      "F:352",
      "F:353",
      "F:354",
      "F:355",
      "F:356",
      "F:357",
      "F:358",
      "F:359",
      "F:360",
      "F:361",
      "F:362",
      "F:363",
      "F:364",
      "F:365",
      "F:366",
      "F:367",
      "F:368",
      "F:369",
      "F:370",
      "F:371",
      "F:372",
      "F:373",
      "F:374",
      "F:375",
      "F:376",
      "F:377",
      "F:378",
      "F:379",
      "F:380",
      "F:381",
      "F:382",
      "F:383",
      "F:384",
      "F:385",
      "F:386",
      "F:387",
      "F:388",
      "F:389",
      "F:390",
      "F:391",
      "F:392",
      "F:393",
      "F:394",
      "F:395",
      "F:396",
      "F:397",
      "F:398",
      "F:399",
      "F:400",
      "F:401",
      "F:402",
      "F:403",
      "F:404",
      "F:405",
      "F:406",
      "F:407",
      "F:408",
      "F:409",
      "F:410",
      "F:411",
      "F:412",
      "F:413",
      "F:414",
      "F:415",
      "F:416",
      "F:417",
      "F:418",
      "F:419",
      "F:420",
      "F:421",
      "F:422",
      "F:423",
      "F:424",
      "F:425",
      "F:426",
      "F:427",
      "F:428",
      "F:429",
      "F:430",
      "F:431",
      "F:432",
      "F:433",
      "F:434",
      "F:435",
      "F:436",
      "F:437",
      "F:438",
      "F:439",
      "F:440",
      "F:441",
      "F:442",
      "F:443",
      "F:444",
      "F:445",
      "F:446",
      "F:447",
      "F:448",
      "F:449",
      "F:450",
      "F:451",
      "F:452",
      "F:453",
      "F:454",
      "F:455",
      "F:456",
      "F:457",
      "F:458",
      "F:459",
      "F:460",
      "F:461",
      "F:462",
      "F:463",
      "F:464",
      "F:465",
      "F:466",
      "F:467",
      "F:468",
      "F:469",
      "F:470",
      "F:471",
      "F:472",
      "F:473",
      "F:474",
      "F:475",
      "F:476",
      "F:477",
      "F:478",
      "F:479",
      "F:480",
      "F:481",
      "F:482",
      "F:483",
      "F:484",
      "F:485",
      "F:486",
      "F:487",
      "F:488",
      "F:489",
      "F:490",
      "F:491",
      "F:492",
      "F:493",
      "F:494",
      "F:495",
      "F:496",
      "F:497",
      "F:498",
      "F:499",
      "F:500"
    ],
    "F:308": [
      "F:301",
      "F:302",
      "F:303",
      "F:304",
      "F:305",
      "F:306",
      "F:307",
      "F:309",
      "F:310",
      "F:311",
      "F:312",
      "F:313",
      "F:314",
      "F:315",
      "F:316",
      "F:317",
      "F:318",
      "F:319",
      "F:320",
      "F:321",
      "F:322",
      "F:323",
      "F:324",
      "F:325",
      "F:326",
      "F:327",
      "F:328",
      "F:329",
      "F:330",
      "F:331",
      "F:332",
      "F:333",
      "F:334",
      "F:335",
      "F:336",
      "F:337",
      "F:338",
      "F:339",
      "F:340",
      "F:341",
      "F:342",
      "F:343",
      "F:344",
      "F:345",
      "F:346",
      "F:347",
      "F:348",
      "F:349",
      "F:350",
      "F:351",
      "F:352",
      "F:353",
      "F:354",
      "F:355",
      "F:356",
      "F:357",
      "F:358",
      "F:359",
      "F:360",
      "F:361",
      "F:362",
      "F:363",
      "F:364",
      "F:365",
      "F:366",
      "F:367",
      "F:368",
      "F:369",
      "F:370",
      "F:371",
      "F:372",
      "F:373",
      "F:374",
      "F:375",
      "F:376",
      "F:377",
      "F:378",
      "F:379",
      "F:380",
      "F:381",
      "F:382",
      "F:383",
      "F:384",
      "F:385",
      "F:386",
      "F:387",
      "F:388",
      "F:389",
      "F:390",
      "F:391",
      "F:392",
      "F:393",
      "F:394",
      "F:395",
      "F:396",
      "F:397",
      "F:398",
      "F:399",
      "F:400",
      "F:401",
      "F:402",
      "F:403",
      "F:404",
      "F:405",
      "F:406",
      "F:407",
      "F:408",
      "F:409",
      "F:410",
      "F:411",
      "F:412",
      "F:413",
      "F:414",
      "F:415",
      "F:416",
      "F:417",
      "F:418",
      "F:419",
      "F:420",
      "F:421",
      "F:422",
      "F:423",
      "F:424",
      "F:425",
      "F:426",
      "F:427",
      "F:428",
      "F:429",
      "F:430",
      "F:431",
      "F:432",
      "F:433",
      "F:434",
      "F:435",
      "F:436",
      "F:437",
      "F:438",
      "F:439",
      "F:440",
      "F:441",
      "F:442",
      "F:443",
      "F:444",
      "F:445",
      "F:446",
      "F:447",
      "F:448",
      "F:449",
      "F:450",
      "F:451",
      "F:452",
      "F:453",
      "F:454",
      "F:455",
      "F:456",
      "F:457",
      "F:458",
      "F:459",
      "F:460",
      "F:461",
      "F:462",
      "F:463",
      "F:464",
      "F:465",
      "F:466",
      "F:467",
      "F:468",
      "F:469",
      "F:470",
      "F:471",
      "F:472",
      "F:473",
      "F:474",
      "F:475",
      "F:476",
      "F:477",
      "F:478",
      "F:479",
      "F:480",
      "F:481",
      "F:482",
      "F:483",
      "F:484",
      "F:485",
      "F:486",
      "F:487",
      "F:488",
      "F:489",
      "F:490",
      "F:491",
      "F:492",
      "F:493",
      "F:494",
      "F:495",
      "F:496",
      "F:497",
      "F:498",
      "F:499",
      "F:500"
    ],
    "F:309": [
      "F:301",
      "F:302",
      "F:303",
      "F:304",
      "F:305",
      "F:306",
      "F:307",
      "F:308",
      "F:310",
      "F:311",
      "F:312",
      "F:313",
      "F:314",
      "F:315",
      "F:316",
      "F:317",
      "F:318",
      "F:319",
      "F:320",
      "F:321",
      "F:322",
      "F:323",
      "F:324",
      "F:325",
      "F:326",
      "F:327",
      "F:328",
      "F:329",
      "F:330",
      "F:331",
      "F:332",
      "F:333",
      "F:334",
      "F:335",
      "F:336",
      "F:337",
      "F:338",
      "F:339",
      "F:340",
      "F:341",
      "F:342",
      "F:343",
      "F:344",
      "F:345",
      "F:346",
      "F:347",
      "F:348",
      "F:349",
      "F:350",
      "F:351",
      "F:352",
      "F:353",
      "F:354",
      "F:355",
      "F:356",
      "F:357",
      "F:358",
      "F:359",
      "F:360",
      "F:361",
      "F:362",
      "F:363",
      "F:364",
      "F:365",
      "F:366",
      "F:367",
      "F:368",
      "F:369",
      "F:370",
      "F:371",
      "F:372",
      "F:373",
      "F:374",
      "F:375",
      "F:376",
      "F:377",
      "F:378",
      "F:379",
      "F:380",
      "F:381",
      "F:382",
      "F:383",
      "F:384",
      "F:385",
      "F:386",
      "F:387",
      "F:388",
      "F:389",
      "F:390",
      "F:391",
      "F:392",
      "F:393",
      "F:394",
      "F:395",
      "F:396",
      "F:397",
      "F:398",
      "F:399",
      "F:400",
      "F:401",
      "F:402",
      "F:403",
      "F:404",
      "F:405",
      "F:406",
      "F:407",
      "F:408",
      "F:409",
      "F:410",
      "F:411",
      "F:412",
      "F:413",
      "F:414",
      "F:415",
      "F:416",
      "F:417",
      "F:418",
      "F:419",
      "F:420",
      "F:421",
      "F:422",
      "F:423",
      "F:424",
      "F:425",
      "F:426",
      "F:427",
      "F:428",
      "F:429",
      "F:430",
      "F:431",
      "F:432",
      "F:433",
      "F:434",
      "F:435",
      "F:436",
      "F:437",
      "F:438",
      "F:439",
      "F:440",
      "F:441",
      "F:442",
      "F:443",
      "F:444",
      "F:445",
      "F:446",
      "F:447",
      "F:448",
      "F:449",
      "F:450",
      "F:451",
      "F:452",
      "F:453",
      "F:454",
      "F:455",
      "F:456",
      "F:457",
      "F:458",
      "F:459",
      "F:460",
      "F:461",
      "F:462",
      "F:463",
      "F:464",
      "F:465",
      "F:466",
      "F:467",
      "F:468",
      "F:469",
      "F:470",
      "F:471",
      "F:472",
      "F:473",
      "F:474",
      "F:475",
      "F:476",
      "F:477",
      "F:478",
      "F:479",
      "F:480",
      "F:481",
      "F:482",
      "F:483",
      "F:484",
      "F:485",
      "F:486",
      "F:487",
      "F:488",
      "F:489",
      "F:490",
      "F:491",
      "F:492",
      "F:493",
      "F:494",
      "F:495",
      "F:496",
      "F:497",
      "F:498",
      "F:499",
      "F:500"
    ],
    "F:310": [
      "F:301",
      "F:302",
      "F:303",
      "F:304",
      "F:305",
      "F:306",
      "F:307",
      "F:308",
      "F:309",
      "F:311",
      "F:312",
      "F:313",
      "F:314",
      "F:315",
      "F:316",
      "F:317",
      "F:318",
      "F:319",
      "F:320",
      "F:321",
      "F:322",
      "F:323",
      "F:324",
      "F:325",
      "F:326",
      "F:327",
      "F:328",
      "F:329",
      "F:330",
      "F:331",
      "F:332",
      "F:333",
      "F:334",
      "F:335",
      "F:336",
      "F:337",
      "F:338",
      "F:339",
      "F:340",
      "F:341",
      "F:342",
      "F:343",
      "F:344",
      "F:345",
      "F:346",
      "F:347",
      "F:348",
      "F:349",
      "F:350",
      "F:351",
      "F:352",
      "F:353",
      "F:354",
      "F:355",
      "F:356",
      "F:357",
      "F:358",
      "F:359",
      "F:360",
      "F:361",
      "F:362",
      "F:363",
      "F:364",
      "F:365",
      "F:366",
      "F:367",
      "F:368",
      "F:369",
      "F:370",
      "F:371",
      "F:372",
      "F:373",
      "F:374",
      "F:375",
      "F:376",
      "F:377",
      "F:378",
      "F:379",
      "F:380",
      "F:381",
      "F:382",
      "F:383",
      "F:384",
      "F:385",
      "F:386",
      "F:387",
      "F:388",
      "F:389",
      "F:390",
      "F:391",
      "F:392",
      "F:393",
      "F:394",
      "F:395",
      "F:396",
      "F:397",
      "F:398",
      "F:399",
      "F:400",
      "F:401",
      "F:402",
      "F:403",
      "F:404",
      "F:405",
      "F:406",
      "F:407",
      "F:408",
      "F:409",
      "F:410",
      "F:411",
      "F:412",
      "F:413",
      "F:414",
      "F:415",
      "F:416",
      "F:417",
      "F:418",
      "F:419",
      "F:420",
      "F:421",
      "F:422",
      "F:423",
      "F:424",
      "F:425",
      "F:426",
      "F:427",
      "F:428",
      "F:429",
      "F:430",
      "F:431",
      "F:432",
      "F:433",
      "F:434",
      "F:435",
      "F:436",
      "F:437",
      "F:438",
      "F:439",
      "F:440",
      "F:441",
      "F:442",
      "F:443",
      "F:444",
      "F:445",
      "F:446",
      "F:447",
      "F:448",
      "F:449",
      "F:450",
      "F:451",
      "F:452",
      "F:453",
      "F:454",
      "F:455",
      "F:456",
      "F:457",
      "F:458",
      "F:459",
      "F:460",
      "F:461",
      "F:462",
      "F:463",
      "F:464",
      "F:465",
      "F:466",
      "F:467",
      "F:468",
      "F:469",
      "F:470",
      "F:471",
      "F:472",
      "F:473",
      "F:474",
      "F:475",
      "F:476",
      "F:477",
      "F:478",
      "F:479",
      "F:480",
      "F:481",
      "F:482",
      "F:483",
      "F:484",
      "F:485",
      "F:486",
      "F:487",
      "F:488",
      "F:489",
      "F:490",
      "F:491",
      "F:492",
      "F:493",
      "F:494",
      "F:495",
      "F:496",
      "F:497",
      "F:498",
      "F:499",
      "F:500"
    ],
    "F:311": [
      "F:301",
      "F:302",
      "F:303",
      "F:304",
      "F:305",
      "F:306",
      "F:307",
      "F:308",
      "F:309",
      "F:310",
      "F:312",
      "F:313",
      "F:314",
      "F:315",
      "F:316",
      "F:317",
      "F:318",
      "F:319",
      "F:320",
      "F:321",
      "F:322",
      "F:323",
      "F:324",
      "F:325",
      "F:326",
      "F:327",
      "F:328",
      "F:329",
      "F:330",
      "F:331",
      "F:332",
      "F:333",
      "F:334",
      "F:335",
      "F:336",
      "F:337",
      "F:338",
      "F:339",
      "F:340",
      "F:341",
      "F:342",
      "F:343",
      "F:344",
      "F:345",
      "F:346",
      "F:347",
      "F:348",
      "F:349",
      "F:350",
      "F:351",
      "F:352",
      "F:353",
      "F:354",
      "F:355",
      "F:356",
      "F:357",
      "F:358",
      "F:359",
      "F:360",
      "F:361",
      "F:362",
      "F:363",
      "F:364",
      "F:365",
      "F:366",
      "F:367",
      "F:368",
      "F:369",
      "F:370",
      "F:371",
      "F:372",
      "F:373",
      "F:374",
      "F:375",
      "F:376",
      "F:377",
      "F:378",
      "F:379",
      "F:380",
      "F:381",
      "F:382",
      "F:383",
      "F:384",
      "F:385",
      "F:386",
      "F:387",
      "F:388",
      "F:389",
      "F:390",
      "F:391",
      "F:392",
      "F:393",
      "F:394",
      "F:395",
      "F:396",
      "F:397",
      "F:398",
      "F:399",
      "F:400",
      "F:401",
      "F:402",
      "F:403",
      "F:404",
      "F:405",
      "F:406",
      "F:407",
      "F:408",
      "F:409",
      "F:410",
      "F:411",
      "F:412",
      "F:413",
      "F:414",
      "F:415",
      "F:416",
      "F:417",
      "F:418",
      "F:419",
      "F:420",
      "F:421",
      "F:422",
      "F:423",
      "F:424",
      "F:425",
      "F:426",
      "F:427",
      "F:428",
      "F:429",
      "F:430",
      "F:431",
      "F:432",
      "F:433",
      "F:434",
      "F:435",
      "F:436",
      "F:437",
      "F:438",
      "F:439",
      "F:440",
      "F:441",
      "F:442",
      "F:443",
      "F:444",
      "F:445",
      "F:446",
      "F:447",
      "F:448",
      "F:449",
      "F:450",
      "F:451",
      "F:452",
      "F:453",
      "F:454",
      "F:455",
      "F:456",
      "F:457",
      "F:458",
      "F:459",
      "F:460",
      "F:461",
      "F:462",
      "F:463",
      "F:464",
      "F:465",
      "F:466",
      "F:467",
      "F:468",
      "F:469",
      "F:470",
      "F:471",
      "F:472",
      "F:473",
      "F:474",
      "F:475",
      "F:476",
      "F:477",
      "F:478",
      "F:479",
      "F:480",
      "F:481",
      "F:482",
      "F:483",
      "F:484",
      "F:485",
      "F:486",
      "F:487",
      "F:488",
      "F:489",
      "F:490",
      "F:491",
      "F:492",
      "F:493",
      "F:494",
      "F:495",
      "F:496",
      "F:497",
      "F:498",
      "F:499",
      "F:500"
    ],
    "F:312": [
      "F:301",
      "F:302",
      "F:303",
      "F:304",
      "F:305",
      "F:306",
      "F:307",
      "F:308",
      "F:309",
      "F:310",
      "F:311",
      "F:313",
      "F:314",
      "F:315",
      "F:316",
      "F:317",
      "F:318",
      "F:319",
      "F:320",
      "F:321",
      "F:322",
      "F:323",
      "F:324",
      "F:325",
      "F:326",
      "F:327",
      "F:328",
      "F:329",
      "F:330",
      "F:331",
      "F:332",
      "F:333",
      "F:334",
      "F:335",
      "F:336",
      "F:337",
      "F:338",
      "F:339",
      "F:340",
      "F:341",
      "F:342",
      "F:343",
      "F:344",
      "F:345",
      "F:346",
      "F:347",
      "F:348",
      "F:349",
      "F:350",
      "F:351",
      "F:352",
      "F:353",
      "F:354",
      "F:355",
      "F:356",
      "F:357",
      "F:358",
      "F:359",
      "F:360",
      "F:361",
      "F:362",
      "F:363",
      "F:364",
      "F:365",
      "F:366",
      "F:367",
      "F:368",
      "F:369",
      "F:370",
      "F:371",
      "F:372",
      "F:373",
      "F:374",
      "F:375",
      "F:376",
      "F:377",
      "F:378",
      "F:379",
      "F:380",
      "F:381",
      "F:382",
      "F:383",
      "F:384",
      "F:385",
      "F:386",
      "F:387",
      "F:388",
      "F:389",
      "F:390",
      "F:391",
      "F:392",
      "F:393",
      "F:394",
      "F:395",
      "F:396",
      "F:397",
      "F:398",
      "F:399",
      "F:400",
      "F:401",
      "F:402",
      "F:403",
      "F:404",
      "F:405",
      "F:406",
      "F:407",
      "F:408",
      "F:409",
      "F:410",
      "F:411",
      "F:412",
      "F:413",
      "F:414",
      "F:415",
      "F:416",
      "F:417",
      "F:418",
      "F:419",
      "F:420",
      "F:421",
      "F:422",
      "F:423",
      "F:424",
      "F:425",
      "F:426",
      "F:427",
      "F:428",
      "F:429",
      "F:430",
      "F:431",
      "F:432",
      "F:433",
      "F:434",
      "F:435",
      "F:436",
      "F:437",
      "F:438",
      "F:439",
      "F:440",
      "F:441",
      "F:442",
      "F:443",
      "F:444",
      "F:445",
      "F:446",
      "F:447",
      "F:448",
      "F:449",
      "F:450",
      "F:451",
      "F:452",
      "F:453",
      "F:454",
      "F:455",
      "F:456",
      "F:457",
      "F:458",
      "F:459",
      "F:460",
      "F:461",
      "F:462",
      "F:463",
      "F:464",
      "F:465",
      "F:466",
      "F:467",
      "F:468",
      "F:469",
      "F:470",
      "F:471",
      "F:472",
      "F:473",
      "F:474",
      "F:475",
      "F:476",
      "F:477",
      "F:478",
      "F:479",
      "F:480",
      "F:481",
      "F:482",
      "F:483",
      "F:484",
      "F:485",
      "F:486",
      "F:487",
      "F:488",
      "F:489",
      "F:490",
      "F:491",
      "F:492",
      "F:493",
      "F:494",
      "F:495",
      "F:496",
      "F:497",
      "F:498",
      "F:499",
      "F:500"
    ],
    "F:313": [
      "F:301",
      "F:302",
      "F:303",
      "F:304",
      "F:305",
      "F:306",
      "F:307",
      "F:308",
      "F:309",
      "F:310",
      "F:311",
      "F:312",
      "F:314",
      "F:315",
      "F:316",
      "F:317",
      "F:318",
      "F:319",
      "F:320",
      "F:321",
      "F:322",
      "F:323",
      "F:324",
      "F:325",
      "F:326",
      "F:327",
      "F:328",
      "F:329",
      "F:330",
      "F:331",
      "F:332",
      "F:333",
      "F:334",
      "F:335",
      "F:336",
      "F:337",
      "F:338",
      "F:339",
      "F:340",
      "F:341",
      "F:342",
      "F:343",
      "F:344",
      "F:345",
      "F:346",
      "F:347",
      "F:348",
      "F:349",
      "F:350",
      "F:351",
      "F:352",
      "F:353",
      "F:354",
      "F:355",
      "F:356",
      "F:357",
      "F:358",
      "F:359",
      "F:360",
      "F:361",
      "F:362",
      "F:363",
      "F:364",
      "F:365",
      "F:366",
      "F:367",
      "F:368",
      "F:369",
      "F:370",
      "F:371",
      "F:372",
      "F:373",
      "F:374",
      "F:375",
      "F:376",
      "F:377",
      "F:378",
      "F:379",
      "F:380",
      "F:381",
      "F:382",
      "F:383",
      "F:384",
      "F:385",
      "F:386",
      "F:387",
      "F:388",
      "F:389",
      "F:390",
      "F:391",
      "F:392",
      "F:393",
      "F:394",
      "F:395",
      "F:396",
      "F:397",
      "F:398",
      "F:399",
      "F:400",
      "F:401",
      "F:402",
      "F:403",
      "F:404",
      "F:405",
      "F:406",
      "F:407",
      "F:408",
      "F:409",
      "F:410",
      "F:411",
      "F:412",
      "F:413",
      "F:414",
      "F:415",
      "F:416",
      "F:417",
      "F:418",
      "F:419",
      "F:420",
      "F:421",
      "F:422",
      "F:423",
      "F:424",
      "F:425",
      "F:426",
      "F:427",
      "F:428",
      "F:429",
      "F:430",
      "F:431",
      "F:432",
      "F:433",
      "F:434",
      "F:435",
      "F:436",
      "F:437",
      "F:438",
      "F:439",
      "F:440",
      "F:441",
      "F:442",
      "F:443",
      "F:444",
      "F:445",
      "F:446",
      "F:447",
      "F:448",
      "F:449",
      "F:450",
      "F:451",
      "F:452",
      "F:453",
      "F:454",
      "F:455",
      "F:456",
      "F:457",
      "F:458",
      "F:459",
      "F:460",
      "F:461",
      "F:462",
      "F:463",
      "F:464",
      "F:465",
      "F:466",
      "F:467",
      "F:468",
      "F:469",
      "F:470",
      "F:471",
      "F:472",
      "F:473",
      "F:474",
      "F:475",
      "F:476",
      "F:477",
      "F:478",
      "F:479",
      "F:480",
      "F:481",
      "F:482",
      "F:483",
      "F:484",
      "F:485",
      "F:486",
      "F:487",
      "F:488",
      "F:489",
      "F:490",
      "F:491",
      "F:492",
      "F:493",
      "F:494",
      "F:495",
      "F:496",
      "F:497",
      "F:498",
      "F:499",
      "F:500"
    ],
    "F:314": [
      "F:301",
      "F:302",
      "F:303",
      "F:304",
      "F:305",
      "F:306",
      "F:307",
      "F:308",
      "F:309",
      "F:310",
      "F:311",
      "F:312",
      "F:313",
      "F:315",
      "F:316",
      "F:317",
      "F:318",
      "F:319",
      "F:320",
      "F:321",
      "F:322",
      "F:323",
      "F:324",
      "F:325",
      "F:326",
      "F:327",
      "F:328",
      "F:329",
      "F:330",
      "F:331",
      "F:332",
      "F:333",
      "F:334",
      "F:335",
      "F:336",
      "F:337",
      "F:338",
      "F:339",
      "F:340",
      "F:341",
      "F:342",
      "F:343",
      "F:344",
      "F:345",
      "F:346",
      "F:347",
      "F:348",
      "F:349",
      "F:350",
      "F:351",
      "F:352",
      "F:353",
      "F:354",
      "F:355",
      "F:356",
      "F:357",
      "F:358",
      "F:359",
      "F:360",
      "F:361",
      "F:362",
      "F:363",
      "F:364",
      "F:365",
      "F:366",
      "F:367",
      "F:368",
      "F:369",
      "F:370",
      "F:371",
      "F:372",
      "F:373",
      "F:374",
      "F:375",
      "F:376",
      "F:377",
      "F:378",
      "F:379",
      "F:380",
      "F:381",
      "F:382",
      "F:383",
      "F:384",
      "F:385",
      "F:386",
      "F:387",
      "F:388",
      "F:389",
      "F:390",
      "F:391",
      "F:392",
      "F:393",
      "F:394",
      "F:395",
      "F:396",
      "F:397",
      "F:398",
      "F:399",
      "F:400",
      "F:401",
      "F:402",
      "F:403",
      "F:404",
      "F:405",
      "F:406",
      "F:407",
      "F:408",
      "F:409",
      "F:410",
      "F:411",
      "F:412",
      "F:413",
      "F:414",
      "F:415",
      "F:416",
      "F:417",
      "F:418",
      "F:419",
      "F:420",
      "F:421",
      "F:422",
      "F:423",
      "F:424",
      "F:425",
      "F:426",
      "F:427",
      "F:428",
      "F:429",
      "F:430",
      "F:431",
      "F:432",
      "F:433",
      "F:434",
      "F:435",
      "F:436",
      "F:437",
      "F:438",
      "F:439",
      "F:440",
      "F:441",
      "F:442",
      "F:443",
      "F:444",
      "F:445",
      "F:446",
      "F:447",
      "F:448",
      "F:449",
      "F:450",
      "F:451",
      "F:452",
      "F:453",
      "F:454",
      "F:455",
      "F:456",
      "F:457",
      "F:458",
      "F:459",
      "F:460",
      "F:461",
      "F:462",
      "F:463",
      "F:464",
      "F:465",
      "F:466",
      "F:467",
      "F:468",
      "F:469",
      "F:470",
      "F:471",
      "F:472",
      "F:473",
      "F:474",
      "F:475",
      "F:476",
      "F:477",
      "F:478",
      "F:479",
      "F:480",
      "F:481",
      "F:482",
      "F:483",
      "F:484",
      "F:485",
      "F:486",
      "F:487",
      "F:488",
      "F:489",
      "F:490",
      "F:491",
      "F:492",
      "F:493",
      "F:494",
      "F:495",
      "F:496",
      "F:497",
      "F:498",
      "F:499",
      "F:500"
    ],
    "F:315": [
      "F:301",
      "F:302",
      "F:303",
      "F:304",
      "F:305",
      "F:306",
      "F:307",
      "F:308",
      "F:309",
      "F:310",
      "F:311",
      "F:312",
      "F:313",
      "F:314",
      "F:316",
      "F:317",
      "F:318",
      "F:319",
      "F:320",
      "F:321",
      "F:322",
      "F:323",
      "F:324",
      "F:325",
      "F:326",
      "F:327",
      "F:328",
      "F:329",
      "F:330",
      "F:331",
      "F:332",
      "F:333",
      "F:334",
      "F:335",
      "F:336",
      "F:337",
      "F:338",
      "F:339",
      "F:340",
      "F:341",
      "F:342",
      "F:343",
      "F:344",
      "F:345",
      "F:346",
      "F:347",
      "F:348",
      "F:349",
      "F:350",
      "F:351",
      "F:352",
      "F:353",
      "F:354",
      "F:355",
      "F:356",
      "F:357",
      "F:358",
      "F:359",
      "F:360",
      "F:361",
      "F:362",
      "F:363",
      "F:364",
      "F:365",
      "F:366",
      "F:367",
      "F:368",
      "F:369",
      "F:370",
      "F:371",
      "F:372",
      "F:373",
      "F:374",
      "F:375",
      "F:376",
      "F:377",
      "F:378",
      "F:379",
      "F:380",
      "F:381",
      "F:382",
      "F:383",
      "F:384",
      "F:385",
      "F:386",
      "F:387",
      "F:388",
      "F:389",
      "F:390",
      "F:391",
      "F:392",
      "F:393",
      "F:394",
      "F:395",
      "F:396",
      "F:397",
      "F:398",
      "F:399",
      "F:400",
      "F:401",
      "F:402",
      "F:403",
      "F:404",
      "F:405",
      "F:406",
      "F:407",
      "F:408",
      "F:409",
      "F:410",
      "F:411",
      "F:412",
      "F:413",
      "F:414",
      "F:415",
      "F:416",
      "F:417",
      "F:418",
      "F:419",
      "F:420",
      "F:421",
      "F:422",
      "F:423",
      "F:424",
      "F:425",
      "F:426",
      "F:427",
      "F:428",
      "F:429",
      "F:430",
      "F:431",
      "F:432",
      "F:433",
      "F:434",
      "F:435",
      "F:436",
      "F:437",
      "F:438",
      "F:439",
      "F:440",
      "F:441",
      "F:442",
      "F:443",
      "F:444",
      "F:445",
      "F:446",
      "F:447",
      "F:448",
      "F:449",
      "F:450",
      "F:451",
      "F:452",
      "F:453",
      "F:454",
      "F:455",
      "F:456",
      "F:457",
      "F:458",
      "F:459",
      "F:460",
      "F:461",
      "F:462",
      "F:463",
      "F:464",
      "F:465",
      "F:466",
      "F:467",
      "F:468",
      "F:469",
      "F:470",
      "F:471",
      "F:472",
      "F:473",
      "F:474",
      "F:475",
      "F:476",
      "F:477",
      "F:478",
      "F:479",
      "F:480",
      "F:481",
      "F:482",
      "F:483",
      "F:484",
      "F:485",
      "F:486",
      "F:487",
      "F:488",
      "F:489",
      "F:490",
      "F:491",
      "F:492",
      "F:493",
      "F:494",
      "F:495",
      "F:496",
      "F:497",
      "F:498",
      "F:499",
      "F:500"
    ],
    "F:316": [
      "F:301",
      "F:302",
      "F:303",
      "F:304",
      "F:305",
      "F:306",
      "F:307",
      "F:308",
      "F:309",
      "F:310",
      "F:311",
      "F:312",
      "F:313",
      "F:314",
      "F:315",
      "F:317",
      "F:318",
      "F:319",
      "F:320",
      "F:321",
      "F:322",
      "F:323",
      "F:324",
      "F:325",
      "F:326",
      "F:327",
      "F:328",
      "F:329",
      "F:330",
      "F:331",
      "F:332",
      "F:333",
      "F:334",
      "F:335",
      "F:336",
      "F:337",
      "F:338",
      "F:339",
      "F:340",
      "F:341",
      "F:342",
      "F:343",
      "F:344",
      "F:345",
      "F:346",
      "F:347",
      "F:348",
      "F:349",
      "F:350",
      "F:351",
      "F:352",
      "F:353",
      "F:354",
      "F:355",
      "F:356",
      "F:357",
      "F:358",
      "F:359",
      "F:360",
      "F:361",
      "F:362",
      "F:363",
      "F:364",
      "F:365",
      "F:366",
      "F:367",
      "F:368",
      "F:369",
      "F:370",
      "F:371",
      "F:372",
      "F:373",
      "F:374",
      "F:375",
      "F:376",
      "F:377",
      "F:378",
      "F:379",
      "F:380",
      "F:381",
      "F:382",
      "F:383",
      "F:384",
      "F:385",
      "F:386",
      "F:387",
      "F:388",
      "F:389",
      "F:390",
      "F:391",
      "F:392",
      "F:393",
      "F:394",
      "F:395",
      "F:396",
      "F:397",
      "F:398",
      "F:399",
      "F:400",
      "F:401",
      "F:402",
      "F:403",
      "F:404",
      "F:405",
      "F:406",
      "F:407",
      "F:408",
      "F:409",
      "F:410",
      "F:411",
      "F:412",
      "F:413",
      "F:414",
      "F:415",
      "F:416",
      "F:417",
      "F:418",
      "F:419",
      "F:420",
      "F:421",
      "F:422",
      "F:423",
      "F:424",
      "F:425",
      "F:426",
      "F:427",
      "F:428",
      "F:429",
      "F:430",
      "F:431",
      "F:432",
      "F:433",
      "F:434",
      "F:435",
      "F:436",
      "F:437",
      "F:438",
      "F:439",
      "F:440",
      "F:441",
      "F:442",
      "F:443",
      "F:444",
      "F:445",
      "F:446",
      "F:447",
      "F:448",
      "F:449",
      "F:450",
      "F:451",
      "F:452",
      "F:453",
      "F:454",
      "F:455",
      "F:456",
      "F:457",
      "F:458",
      "F:459",
      "F:460",
      "F:461",
      "F:462",
      "F:463",
      "F:464",
      "F:465",
      "F:466",
      "F:467",
      "F:468",
      "F:469",
      "F:470",
      "F:471",
      "F:472",
      "F:473",
      "F:474",
      "F:475",
      "F:476",
      "F:477",
      "F:478",
      "F:479",
      "F:480",
      "F:481",
      "F:482",
      "F:483",
      "F:484",
      "F:485",
      "F:486",
      "F:487",
      "F:488",
      "F:489",
      "F:490",
      "F:491",
      "F:492",
      "F:493",
      "F:494",
      "F:495",
      "F:496",
      "F:497",
      "F:498",
      "F:499",
      "F:500"
    ],
    "F:317": [
      "F:301",
      "F:302",
      "F:303",
      "F:304",
      "F:305",
      "F:306",
      "F:307",
      "F:308",
      "F:309",
      "F:310",
      "F:311",
      "F:312",
      "F:313",
      "F:314",
      "F:315",
      "F:316",
      "F:318",
      "F:319",
      "F:320",
      "F:321",
      "F:322",
      "F:323",
      "F:324",
      "F:325",
      "F:326",
      "F:327",
      "F:328",
      "F:329",
      "F:330",
      "F:331",
      "F:332",
      "F:333",
      "F:334",
      "F:335",
      "F:336",
      "F:337",
      "F:338",
      "F:339",
      "F:340",
      "F:341",
      "F:342",
      "F:343",
      "F:344",
      "F:345",
      "F:346",
      "F:347",
      "F:348",
      "F:349",
      "F:350",
      "F:351",
      "F:352",
      "F:353",
      "F:354",
      "F:355",
      "F:356",
      "F:357",
      "F:358",
      "F:359",
      "F:360",
      "F:361",
      "F:362",
      "F:363",
      "F:364",
      "F:365",
      "F:366",
      "F:367",
      "F:368",
      "F:369",
      "F:370",
      "F:371",
      "F:372",
      "F:373",
      "F:374",
      "F:375",
      "F:376",
      "F:377",
      "F:378",
      "F:379",
      "F:380",
      "F:381",
      "F:382",
      "F:383",
      "F:384",
      "F:385",
      "F:386",
      "F:387",
      "F:388",
      "F:389",
      "F:390",
      "F:391",
      "F:392",
      "F:393",
      "F:394",
      "F:395",
      "F:396",
      "F:397",
      "F:398",
      "F:399",
      "F:400",
      "F:401",
      "F:402",
      "F:403",
      "F:404",
      "F:405",
      "F:406",
      "F:407",
      "F:408",
      "F:409",
      "F:410",
      "F:411",
      "F:412",
      "F:413",
      "F:414",
      "F:415",
      "F:416",
      "F:417",
      "F:418",
      "F:419",
      "F:420",
      "F:421",
      "F:422",
      "F:423",
      "F:424",
      "F:425",
      "F:426",
      "F:427",
      "F:428",
      "F:429",
      "F:430",
      "F:431",
      "F:432",
      "F:433",
      "F:434",
      "F:435",
      "F:436",
      "F:437",
      "F:438",
      "F:439",
      "F:440",
      "F:441",
      "F:442",
      "F:443",
      "F:444",
      "F:445",
      "F:446",
      "F:447",
      "F:448",
      "F:449",
      "F:450",
      "F:451",
      "F:452",
      "F:453",
      "F:454",
      "F:455",
      "F:456",
      "F:457",
      "F:458",
      "F:459",
      "F:460",
      "F:461",
      "F:462",
      "F:463",
      "F:464",
      "F:465",
      "F:466",
      "F:467",
      "F:468",
      "F:469",
      "F:470",
      "F:471",
      "F:472",
      "F:473",
      "F:474",
      "F:475",
      "F:476",
      "F:477",
      "F:478",
      "F:479",
      "F:480",
      "F:481",
      "F:482",
      "F:483",
      "F:484",
      "F:485",
      "F:486",
      "F:487",
      "F:488",
      "F:489",
      "F:490",
      "F:491",
      "F:492",
      "F:493",
      "F:494",
      "F:495",
      "F:496",
      "F:497",
      "F:498",
      "F:499",
      "F:500"
    ],
    "F:318": [
      "F:301",
      "F:302",
      "F:303",
      "F:304",
      "F:305",
      "F:306",
      "F:307",
      "F:308",
      "F:309",
      "F:310",
      "F:311",
      "F:312",
      "F:313",
      "F:314",
      "F:315",
      "F:316",
      "F:317",
      "F:319",
      "F:320",
      "F:321",
      "F:322",
      "F:323",
      "F:324",
      "F:325",
      "F:326",
      "F:327",
      "F:328",
      "F:329",
      "F:330",
      "F:331",
      "F:332",
      "F:333",
      "F:334",
      "F:335",
      "F:336",
      "F:337",
      "F:338",
      "F:339",
      "F:340",
      "F:341",
      "F:342",
      "F:343",
      "F:344",
      "F:345",
      "F:346",
      "F:347",
      "F:348",
      "F:349",
      "F:350",
      "F:351",
      "F:352",
      "F:353",
      "F:354",
      "F:355",
      "F:356",
      "F:357",
      "F:358",
      "F:359",
      "F:360",
      "F:361",
      "F:362",
      "F:363",
      "F:364",
      "F:365",
      "F:366",
      "F:367",
      "F:368",
      "F:369",
      "F:370",
      "F:371",
      "F:372",
      "F:373",
      "F:374",
      "F:375",
      "F:376",
      "F:377",
      "F:378",
      "F:379",
      "F:380",
      "F:381",
      "F:382",
      "F:383",
      "F:384",
      "F:385",
      "F:386",
      "F:387",
      "F:388",
      "F:389",
      "F:390",
      "F:391",
      "F:392",
      "F:393",
      "F:394",
      "F:395",
      "F:396",
      "F:397",
      "F:398",
      "F:399",
      "F:400",
      "F:401",
      "F:402",
      "F:403",
      "F:404",
      "F:405",
      "F:406",
      "F:407",
      "F:408",
      "F:409",
      "F:410",
      "F:411",
      "F:412",
      "F:413",
      "F:414",
      "F:415",
      "F:416",
      "F:417",
      "F:418",
      "F:419",
      "F:420",
      "F:421",
      "F:422",
      "F:423",
      "F:424",
      "F:425",
      "F:426",
      "F:427",
      "F:428",
      "F:429",
      "F:430",
      "F:431",
      "F:432",
      "F:433",
      "F:434",
      "F:435",
      "F:436",
      "F:437",
      "F:438",
      "F:439",
      "F:440",
      "F:441",
      "F:442",
      "F:443",
      "F:444",
      "F:445",
      "F:446",
      "F:447",
      "F:448",
      "F:449",
      "F:450",
      "F:451",
      "F:452",
      "F:453",
      "F:454",
      "F:455",
      "F:456",
      "F:457",
      "F:458",
      "F:459",
      "F:460",
      "F:461",
      "F:462",
      "F:463",
      "F:464",
      "F:465",
      "F:466",
      "F:467",
      "F:468",
      "F:469",
      "F:470",
      "F:471",
      "F:472",
      "F:473",
      "F:474",
      "F:475",
      "F:476",
      "F:477",
      "F:478",
      "F:479",
      "F:480",
      "F:481",
      "F:482",
      "F:483",
      "F:484",
      "F:485",
      "F:486",
      "F:487",
      "F:488",
      "F:489",
      "F:490",
      "F:491",
      "F:492",
      "F:493",
      "F:494",
      "F:495",
      "F:496",
      "F:497",
      "F:498",
      "F:499",
      "F:500"
    ],
    "F:319": [
      "F:301",
      "F:302",
      "F:303",
      "F:304",
      "F:305",
      "F:306",
      "F:307",
      "F:308",
      "F:309",
      "F:310",
      "F:311",
      "F:312",
      "F:313",
      "F:314",
      "F:315",
      "F:316",
      "F:317",
      "F:318",
      "F:320",
      "F:321",
      "F:322",
      "F:323",
      "F:324",
      "F:325",
      "F:326",
      "F:327",
      "F:328",
      "F:329",
      "F:330",
      "F:331",
      "F:332",
      "F:333",
      "F:334",
      "F:335",
      "F:336",
      "F:337",
      "F:338",
      "F:339",
      "F:340",
      "F:341",
      "F:342",
      "F:343",
      "F:344",
      "F:345",
      "F:346",
      "F:347",
      "F:348",
      "F:349",
      "F:350",
      "F:351",
      "F:352",
      "F:353",
      "F:354",
      "F:355",
      "F:356",
      "F:357",
      "F:358",
      "F:359",
      "F:360",
      "F:361",
      "F:362",
      "F:363",
      "F:364",
      "F:365",
      "F:366",
      "F:367",
      "F:368",
      "F:369",
      "F:370",
      "F:371",
      "F:372",
      "F:373",
      "F:374",
      "F:375",
      "F:376",
      "F:377",
      "F:378",
      "F:379",
      "F:380",
      "F:381",
      "F:382",
      "F:383",
      "F:384",
      "F:385",
      "F:386",
      "F:387",
      "F:388",
      "F:389",
      "F:390",
      "F:391",
      "F:392",
      "F:393",
      "F:394",
      "F:395",
      "F:396",
      "F:397",
      "F:398",
      "F:399",
      "F:400",
      "F:401",
      "F:402",
      "F:403",
      "F:404",
      "F:405",
      "F:406",
      "F:407",
      "F:408",
      "F:409",
      "F:410",
      "F:411",
      "F:412",
      "F:413",
      "F:414",
      "F:415",
      "F:416",
      "F:417",
      "F:418",
      "F:419",
      "F:420",
      "F:421",
      "F:422",
      "F:423",
      "F:424",
      "F:425",
      "F:426",
      "F:427",
      "F:428",
      "F:429",
      "F:430",
      "F:431",
      "F:432",
      "F:433",
      "F:434",
      "F:435",
      "F:436",
      "F:437",
      "F:438",
      "F:439",
      "F:440",
      "F:441",
      "F:442",
      "F:443",
      "F:444",
      "F:445",
      "F:446",
      "F:447",
      "F:448",
      "F:449",
      "F:450",
      "F:451",
      "F:452",
      "F:453",
      "F:454",
      "F:455",
      "F:456",
      "F:457",
      "F:458",
      "F:459",
      "F:460",
      "F:461",
      "F:462",
      "F:463",
      "F:464",
      "F:465",
      "F:466",
      "F:467",
      "F:468",
      "F:469",
      "F:470",
      "F:471",
      "F:472",
      "F:473",
      "F:474",
      "F:475",
      "F:476",
      "F:477",
      "F:478",
      "F:479",
      "F:480",
      "F:481",
      "F:482",
      "F:483",
      "F:484",
      "F:485",
      "F:486",
      "F:487",
      "F:488",
      "F:489",
      "F:490",
      "F:491",
      "F:492",
      "F:493",
      "F:494",
      "F:495",
      "F:496",
      "F:497",
      "F:498",
      "F:499",
      "F:500"
    ],
    "F:320": [
      "F:301",
      "F:302",
      "F:303",
      "F:304",
      "F:305",
      "F:306",
      "F:307",
      "F:308",
      "F:309",
      "F:310",
      "F:311",
      "F:312",
      "F:313",
      "F:314",
      "F:315",
      "F:316",
      "F:317",
      "F:318",
      "F:319",
      "F:321",
      "F:322",
      "F:323",
      "F:324",
      "F:325",
      "F:326",
      "F:327",
      "F:328",
      "F:329",
      "F:330",
      "F:331",
      "F:332",
      "F:333",
      "F:334",
      "F:335",
      "F:336",
      "F:337",
      "F:338",
      "F:339",
      "F:340",
      "F:341",
      "F:342",
      "F:343",
      "F:344",
      "F:345",
      "F:346",
      "F:347",
      "F:348",
      "F:349",
      "F:350",
      "F:351",
      "F:352",
      "F:353",
      "F:354",
      "F:355",
      "F:356",
      "F:357",
      "F:358",
      "F:359",
      "F:360",
      "F:361",
      "F:362",
      "F:363",
      "F:364",
      "F:365",
      "F:366",
      "F:367",
      "F:368",
      "F:369",
      "F:370",
      "F:371",
      "F:372",
      "F:373",
      "F:374",
      "F:375",
      "F:376",
      "F:377",
      "F:378",
      "F:379",
      "F:380",
      "F:381",
      "F:382",
      "F:383",
      "F:384",
      "F:385",
      "F:386",
      "F:387",
      "F:388",
      "F:389",
      "F:390",
      "F:391",
      "F:392",
      "F:393",
      "F:394",
      "F:395",
      "F:396",
      "F:397",
      "F:398",
      "F:399",
      "F:400",
      "F:401",
      "F:402",
      "F:403",
      "F:404",
      "F:405",
      "F:406",
      "F:407",
      "F:408",
      "F:409",
      "F:410",
      "F:411",
      "F:412",
      "F:413",
      "F:414",
      "F:415",
      "F:416",
      "F:417",
      "F:418",
      "F:419",
      "F:420",
      "F:421",
      "F:422",
      "F:423",
      "F:424",
      "F:425",
      "F:426",
      "F:427",
      "F:428",
      "F:429",
      "F:430",
      "F:431",
      "F:432",
      "F:433",
      "F:434",
      "F:435",
      "F:436",
      "F:437",
      "F:438",
      "F:439",
      "F:440",
      "F:441",
      "F:442",
      "F:443",
      "F:444",
      "F:445",
      "F:446",
      "F:447",
      "F:448",
      "F:449",
      "F:450",
      "F:451",
      "F:452",
      "F:453",
      "F:454",
      "F:455",
      "F:456",
      "F:457",
      "F:458",
      "F:459",
      "F:460",
      "F:461",
      "F:462",
      "F:463",
      "F:464",
      "F:465",
      "F:466",
      "F:467",
      "F:468",
      "F:469",
      "F:470",
      "F:471",
      "F:472",
      "F:473",
      "F:474",
      "F:475",
      "F:476",
      "F:477",
      "F:478",
      "F:479",
      "F:480",
      "F:481",
      "F:482",
      "F:483",
      "F:484",
      "F:485",
      "F:486",
      "F:487",
      "F:488",
      "F:489",
      "F:490",
      "F:491",
      "F:492",
      "F:493",
      "F:494",
      "F:495",
      "F:496",
      "F:497",
      "F:498",
      "F:499",
      "F:500"
    ],
    "F:321": [
      "F:301",
      "F:302",
      "F:303",
      "F:304",
      "F:305",
      "F:306",
      "F:307",
      "F:308",
      "F:309",
      "F:310",
      "F:311",
      "F:312",
      "F:313",
      "F:314",
      "F:315",
      "F:316",
      "F:317",
      "F:318",
      "F:319",
      "F:320",
      "F:322",
      "F:323",
      "F:324",
      "F:325",
      "F:326",
      "F:327",
      "F:328",
      "F:329",
      "F:330",
      "F:331",
      "F:332",
      "F:333",
      "F:334",
      "F:335",
      "F:336",
      "F:337",
      "F:338",
      "F:339",
      "F:340",
      "F:341",
      "F:342",
      "F:343",
      "F:344",
      "F:345",
      "F:346",
      "F:347",
      "F:348",
      "F:349",
      "F:350",
      "F:351",
      "F:352",
      "F:353",
      "F:354",
      "F:355",
      "F:356",
      "F:357",
      "F:358",
      "F:359",
      "F:360",
      "F:361",
      "F:362",
      "F:363",
      "F:364",
      "F:365",
      "F:366",
      "F:367",
      "F:368",
      "F:369",
      "F:370",
      "F:371",
      "F:372",
      "F:373",
      "F:374",
      "F:375",
      "F:376",
      "F:377",
      "F:378",
      "F:379",
      "F:380",
      "F:381",
      "F:382",
      "F:383",
      "F:384",
      "F:385",
      "F:386",
      "F:387",
      "F:388",
      "F:389",
      "F:390",
      "F:391",
      "F:392",
      "F:393",
      "F:394",
      "F:395",
      "F:396",
      "F:397",
      "F:398",
      "F:399",
      "F:400",
      "F:401",
      "F:402",
      "F:403",
      "F:404",
      "F:405",
      "F:406",
      "F:407",
      "F:408",
      "F:409",
      "F:410",
      "F:411",
      "F:412",
      "F:413",
      "F:414",
      "F:415",
      "F:416",
      "F:417",
      "F:418",
      "F:419",
      "F:420",
      "F:421",
      "F:422",
      "F:423",
      "F:424",
      "F:425",
      "F:426",
      "F:427",
      "F:428",
      "F:429",
      "F:430",
      "F:431",
      "F:432",
      "F:433",
      "F:434",
      "F:435",
      "F:436",
      "F:437",
      "F:438",
      "F:439",
      "F:440",
      "F:441",
      "F:442",
      "F:443",
      "F:444",
      "F:445",
      "F:446",
      "F:447",
      "F:448",
      "F:449",
      "F:450",
      "F:451",
      "F:452",
      "F:453",
      "F:454",
      "F:455",
      "F:456",
      "F:457",
      "F:458",
      "F:459",
      "F:460",
      "F:461",
      "F:462",
      "F:463",
      "F:464",
      "F:465",
      "F:466",
      "F:467",
      "F:468",
      "F:469",
      "F:470",
      "F:471",
      "F:472",
      "F:473",
      "F:474",
      "F:475",
      "F:476",
      "F:477",
      "F:478",
      "F:479",
      "F:480",
      "F:481",
      "F:482",
      "F:483",
      "F:484",
      "F:485",
      "F:486",
      "F:487",
      "F:488",
      "F:489",
      "F:490",
      "F:491",
      "F:492",
      "F:493",
      "F:494",
      "F:495",
      "F:496",
      "F:497",
      "F:498",
      "F:499",
      "F:500"
    ],
    "F:322": [
      "F:301",
      "F:302",
      "F:303",
      "F:304",
      "F:305",
      "F:306",
      "F:307",
      "F:308",
      "F:309",
      "F:310",
      "F:311",
      "F:312",
      "F:313",
      "F:314",
      "F:315",
      "F:316",
      "F:317",
      "F:318",
      "F:319",
      "F:320",
      "F:321",
      "F:323",
      "F:324",
      "F:325",
      "F:326",
      "F:327",
      "F:328",
      "F:329",
      "F:330",
      "F:331",
      "F:332",
      "F:333",
      "F:334",
      "F:335",
      "F:336",
      "F:337",
      "F:338",
      "F:339",
      "F:340",
      "F:341",
      "F:342",
      "F:343",
      "F:344",
      "F:345",
      "F:346",
      "F:347",
      "F:348",
      "F:349",
      "F:350",
      "F:351",
      "F:352",
      "F:353",
      "F:354",
      "F:355",
      "F:356",
      "F:357",
      "F:358",
      "F:359",
      "F:360",
      "F:361",
      "F:362",
      "F:363",
      "F:364",
      "F:365",
      "F:366",
      "F:367",
      "F:368",
      "F:369",
      "F:370",
      "F:371",
      "F:372",
      "F:373",
      "F:374",
      "F:375",
      "F:376",
      "F:377",
      "F:378",
      "F:379",
      "F:380",
      "F:381",
      "F:382",
      "F:383",
      "F:384",
      "F:385",
      "F:386",
      "F:387",
      "F:388",
      "F:389",
      "F:390",
      "F:391",
      "F:392",
      "F:393",
      "F:394",
      "F:395",
      "F:396",
      "F:397",
      "F:398",
      "F:399",
      "F:400",
      "F:401",
      "F:402",
      "F:403",
      "F:404",
      "F:405",
      "F:406",
      "F:407",
      "F:408",
      "F:409",
      "F:410",
      "F:411",
      "F:412",
      "F:413",
      "F:414",
      "F:415",
      "F:416",
      "F:417",
      "F:418",
      "F:419",
      "F:420",
      "F:421",
      "F:422",
      "F:423",
      "F:424",
      "F:425",
      "F:426",
      "F:427",
      "F:428",
      "F:429",
      "F:430",
      "F:431",
      "F:432",
      "F:433",
      "F:434",
      "F:435",
      "F:436",
      "F:437",
      "F:438",
      "F:439",
      "F:440",
      "F:441",
      "F:442",
      "F:443",
      "F:444",
      "F:445",
      "F:446",
      "F:447",
      "F:448",
      "F:449",
      "F:450",
      "F:451",
      "F:452",
      "F:453",
      "F:454",
      "F:455",
      "F:456",
      "F:457",
      "F:458",
      "F:459",
      "F:460",
      "F:461",
      "F:462",
      "F:463",
      "F:464",
      "F:465",
      "F:466",
      "F:467",
      "F:468",
      "F:469",
      "F:470",
      "F:471",
      "F:472",
      "F:473",
      "F:474",
      "F:475",
      "F:476",
      "F:477",
      "F:478",
      "F:479",
      "F:480",
      "F:481",
      "F:482",
      "F:483",
      "F:484",
      "F:485",
      "F:486",
      "F:487",
      "F:488",
      "F:489",
      "F:490",
      "F:491",
      "F:492",
      "F:493",
      "F:494",
      "F:495",
      "F:496",
      "F:497",
      "F:498",
      "F:499",
      "F:500"
    ],
    "F:323": [
      "F:301",
      "F:302",
      "F:303",
      "F:304",
      "F:305",
      "F:306",
      "F:307",
      "F:308",
      "F:309",
      "F:310",
      "F:311",
      "F:312",
      "F:313",
      "F:314",
      "F:315",
      "F:316",
      "F:317",
      "F:318",
      "F:319",
      "F:320",
      "F:321",
      "F:322",
      "F:324",
      "F:325",
      "F:326",
      "F:327",
      "F:328",
      "F:329",
      "F:330",
      "F:331",
      "F:332",
      "F:333",
      "F:334",
      "F:335",
      "F:336",
      "F:337",
      "F:338",
      "F:339",
      "F:340",
      "F:341",
      "F:342",
      "F:343",
      "F:344",
      "F:345",
      "F:346",
      "F:347",
      "F:348",
      "F:349",
      "F:350",
      "F:351",
      "F:352",
      "F:353",
      "F:354",
      "F:355",
      "F:356",
      "F:357",
      "F:358",
      "F:359",
      "F:360",
      "F:361",
      "F:362",
      "F:363",
      "F:364",
      "F:365",
      "F:366",
      "F:367",
      "F:368",
      "F:369",
      "F:370",
      "F:371",
      "F:372",
      "F:373",
      "F:374",
      "F:375",
      "F:376",
      "F:377",
      "F:378",
      "F:379",
      "F:380",
      "F:381",
      "F:382",
      "F:383",
      "F:384",
      "F:385",
      "F:386",
      "F:387",
      "F:388",
      "F:389",
      "F:390",
      "F:391",
      "F:392",
      "F:393",
      "F:394",
      "F:395",
      "F:396",
      "F:397",
      "F:398",
      "F:399",
      "F:400",
      "F:401",
      "F:402",
      "F:403",
      "F:404",
      "F:405",
      "F:406",
      "F:407",
      "F:408",
      "F:409",
      "F:410",
      "F:411",
      "F:412",
      "F:413",
      "F:414",
      "F:415",
      "F:416",
      "F:417",
      "F:418",
      "F:419",
      "F:420",
      "F:421",
      "F:422",
      "F:423",
      "F:424",
      "F:425",
      "F:426",
      "F:427",
      "F:428",
      "F:429",
      "F:430",
      "F:431",
      "F:432",
      "F:433",
      "F:434",
      "F:435",
      "F:436",
      "F:437",
      "F:438",
      "F:439",
      "F:440",
      "F:441",
      "F:442",
      "F:443",
      "F:444",
      "F:445",
      "F:446",
      "F:447",
      "F:448",
      "F:449",
      "F:450",
      "F:451",
      "F:452",
      "F:453",
      "F:454",
      "F:455",
      "F:456",
      "F:457",
      "F:458",
      "F:459",
      "F:460",
      "F:461",
      "F:462",
      "F:463",
      "F:464",
      "F:465",
      "F:466",
      "F:467",
      "F:468",
      "F:469",
      "F:470",
      "F:471",
      "F:472",
      "F:473",
      "F:474",
      "F:475",
      "F:476",
      "F:477",
      "F:478",
      "F:479",
      "F:480",
      "F:481",
      "F:482",
      "F:483",
      "F:484",
      "F:485",
      "F:486",
      "F:487",
      "F:488",
      "F:489",
      "F:490",
      "F:491",
      "F:492",
      "F:493",
      "F:494",
      "F:495",
      "F:496",
      "F:497",
      "F:498",
      "F:499",
      "F:500"
    ],
    "F:324": [
      "F:301",
      "F:302",
      "F:303",
      "F:304",
      "F:305",
      "F:306",
      "F:307",
      "F:308",
      "F:309",
      "F:310",
      "F:311",
      "F:312",
      "F:313",
      "F:314",
      "F:315",
      "F:316",
      "F:317",
      "F:318",
      "F:319",
      "F:320",
      "F:321",
      "F:322",
      "F:323",
      "F:325",
      "F:326",
      "F:327",
      "F:328",
      "F:329",
      "F:330",
      "F:331",
      "F:332",
      "F:333",
      "F:334",
      "F:335",
      "F:336",
      "F:337",
      "F:338",
      "F:339",
      "F:340",
      "F:341",
      "F:342",
      "F:343",
      "F:344",
      "F:345",
      "F:346",
      "F:347",
      "F:348",
      "F:349",
      "F:350",
      "F:351",
      "F:352",
      "F:353",
      "F:354",
      "F:355",
      "F:356",
      "F:357",
      "F:358",
      "F:359",
      "F:360",
      "F:361",
      "F:362",
      "F:363",
      "F:364",
      "F:365",
      "F:366",
      "F:367",
      "F:368",
      "F:369",
      "F:370",
      "F:371",
      "F:372",
      "F:373",
      "F:374",
      "F:375",
      "F:376",
      "F:377",
      "F:378",
      "F:379",
      "F:380",
      "F:381",
      "F:382",
      "F:383",
      "F:384",
      "F:385",
      "F:386",
      "F:387",
      "F:388",
      "F:389",
      "F:390",
      "F:391",
      "F:392",
      "F:393",
      "F:394",
      "F:395",
      "F:396",
      "F:397",
      "F:398",
      "F:399",
      "F:400",
      "F:401",
      "F:402",
      "F:403",
      "F:404",
      "F:405",
      "F:406",
      "F:407",
      "F:408",
      "F:409",
      "F:410",
      "F:411",
      "F:412",
      "F:413",
      "F:414",
      "F:415",
      "F:416",
      "F:417",
      "F:418",
      "F:419",
      "F:420",
      "F:421",
      "F:422",
      "F:423",
      "F:424",
      "F:425",
      "F:426",
      "F:427",
      "F:428",
      "F:429",
      "F:430",
      "F:431",
      "F:432",
      "F:433",
      "F:434",
      "F:435",
      "F:436",
      "F:437",
      "F:438",
      "F:439",
      "F:440",
      "F:441",
      "F:442",
      "F:443",
      "F:444",
      "F:445",
      "F:446",
      "F:447",
      "F:448",
      "F:449",
      "F:450",
      "F:451",
      "F:452",
      "F:453",
      "F:454",
      "F:455",
      "F:456",
      "F:457",
      "F:458",
      "F:459",
      "F:460",
      "F:461",
      "F:462",
      "F:463",
      "F:464",
      "F:465",
      "F:466",
      "F:467",
      "F:468",
      "F:469",
      "F:470",
      "F:471",
      "F:472",
      "F:473",
      "F:474",
      "F:475",
      "F:476",
      "F:477",
      "F:478",
      "F:479",
      "F:480",
      "F:481",
      "F:482",
      "F:483",
      "F:484",
      "F:485",
      "F:486",
      "F:487",
      "F:488",
      "F:489",
      "F:490",
      "F:491",
      "F:492",
      "F:493",
      "F:494",
      "F:495",
      "F:496",
      "F:497",
      "F:498",
      "F:499",
      "F:500"
    ],
    "F:325": [
      "F:301",
      "F:302",
      "F:303",
      "F:304",
      "F:305",
      "F:306",
      "F:307",
      "F:308",
      "F:309",
      "F:310",
      "F:311",
      "F:312",
      "F:313",
      "F:314",
      "F:315",
      "F:316",
      "F:317",
      "F:318",
      "F:319",
      "F:320",
      "F:321",
      "F:322",
      "F:323",
      "F:324",
      "F:326",
      "F:327",
      "F:328",
      "F:329",
      "F:330",
      "F:331",
      "F:332",
      "F:333",
      "F:334",
      "F:335",
      "F:336",
      "F:337",
      "F:338",
      "F:339",
      "F:340",
      "F:341",
      "F:342",
      "F:343",
      "F:344",
      "F:345",
      "F:346",
      "F:347",
      "F:348",
      "F:349",
      "F:350",
      "F:351",
      "F:352",
      "F:353",
      "F:354",
      "F:355",
      "F:356",
      "F:357",
      "F:358",
      "F:359",
      "F:360",
      "F:361",
      "F:362",
      "F:363",
      "F:364",
      "F:365",
      "F:366",
      "F:367",
      "F:368",
      "F:369",
      "F:370",
      "F:371",
      "F:372",
      "F:373",
      "F:374",
      "F:375",
      "F:376",
      "F:377",
      "F:378",
      "F:379",
      "F:380",
      "F:381",
      "F:382",
      "F:383",
      "F:384",
      "F:385",
      "F:386",
      "F:387",
      "F:388",
      "F:389",
      "F:390",
      "F:391",
      "F:392",
      "F:393",
      "F:394",
      "F:395",
      "F:396",
      "F:397",
      "F:398",
      "F:399",
      "F:400",
      "F:401",
      "F:402",
      "F:403",
      "F:404",
      "F:405",
      "F:406",
      "F:407",
      "F:408",
      "F:409",
      "F:410",
      "F:411",
      "F:412",
      "F:413",
      "F:414",
      "F:415",
      "F:416",
      "F:417",
      "F:418",
      "F:419",
      "F:420",
      "F:421",
      "F:422",
      "F:423",
      "F:424",
      "F:425",
      "F:426",
      "F:427",
      "F:428",
      "F:429",
      "F:430",
      "F:431",
      "F:432",
      "F:433",
      "F:434",
      "F:435",
      "F:436",
      "F:437",
      "F:438",
      "F:439",
      "F:440",
      "F:441",
      "F:442",
      "F:443",
      "F:444",
      "F:445",
      "F:446",
      "F:447",
      "F:448",
      "F:449",
      "F:450",
      "F:451",
      "F:452",
      "F:453",
      "F:454",
      "F:455",
      "F:456",
      "F:457",
      "F:458",
      "F:459",
      "F:460",
      "F:461",
      "F:462",
      "F:463",
      "F:464",
      "F:465",
      "F:466",
      "F:467",
      "F:468",
      "F:469",
      "F:470",
      "F:471",
      "F:472",
      "F:473",
      "F:474",
      "F:475",
      "F:476",
      "F:477",
      "F:478",
      "F:479",
      "F:480",
      "F:481",
      "F:482",
      "F:483",
      "F:484",
      "F:485",
      "F:486",
      "F:487",
      "F:488",
      "F:489",
      "F:490",
      "F:491",
      "F:492",
      "F:493",
      "F:494",
      "F:495",
      "F:496",
      "F:497",
      "F:498",
      "F:499",
      "F:500"
    ],
    "F:326": [
      "F:301",
      "F:302",
      "F:303",
      "F:304",
      "F:305",
      "F:306",
      "F:307",
      "F:308",
      "F:309",
      "F:310",
      "F:311",
      "F:312",
      "F:313",
      "F:314",
      "F:315",
      "F:316",
      "F:317",
      "F:318",
      "F:319",
      "F:320",
      "F:321",
      "F:322",
      "F:323",
      "F:324",
      "F:325",
      "F:327",
      "F:328",
      "F:329",
      "F:330",
      "F:331",
      "F:332",
      "F:333",
      "F:334",
      "F:335",
      "F:336",
      "F:337",
      "F:338",
      "F:339",
      "F:340",
      "F:341",
      "F:342",
      "F:343",
      "F:344",
      "F:345",
      "F:346",
      "F:347",
      "F:348",
      "F:349",
      "F:350",
      "F:351",
      "F:352",
      "F:353",
      "F:354",
      "F:355",
      "F:356",
      "F:357",
      "F:358",
      "F:359",
      "F:360",
      "F:361",
      "F:362",
      "F:363",
      "F:364",
      "F:365",
      "F:366",
      "F:367",
      "F:368",
      "F:369",
      "F:370",
      "F:371",
      "F:372",
      "F:373",
      "F:374",
      "F:375",
      "F:376",
      "F:377",
      "F:378",
      "F:379",
      "F:380",
      "F:381",
      "F:382",
      "F:383",
      "F:384",
      "F:385",
      "F:386",
      "F:387",
      "F:388",
      "F:389",
      "F:390",
      "F:391",
      "F:392",
      "F:393",
      "F:394",
      "F:395",
      "F:396",
      "F:397",
      "F:398",
      "F:399",
      "F:400",
      "F:401",
      "F:402",
      "F:403",
      "F:404",
      "F:405",
      "F:406",
      "F:407",
      "F:408",
      "F:409",
      "F:410",
      "F:411",
      "F:412",
      "F:413",
      "F:414",
      "F:415",
      "F:416",
      "F:417",
      "F:418",
      "F:419",
      "F:420",
      "F:421",
      "F:422",
      "F:423",
      "F:424",
      "F:425",
      "F:426",
      "F:427",
      "F:428",
      "F:429",
      "F:430",
      "F:431",
      "F:432",
      "F:433",
      "F:434",
      "F:435",
      "F:436",
      "F:437",
      "F:438",
      "F:439",
      "F:440",
      "F:441",
      "F:442",
      "F:443",
      "F:444",
      "F:445",
      "F:446",
      "F:447",
      "F:448",
      "F:449",
      "F:450",
      "F:451",
      "F:452",
      "F:453",
      "F:454",
      "F:455",
      "F:456",
      "F:457",
      "F:458",
      "F:459",
      "F:460",
      "F:461",
      "F:462",
      "F:463",
      "F:464",
      "F:465",
      "F:466",
      "F:467",
      "F:468",
      "F:469",
      "F:470",
      "F:471",
      "F:472",
      "F:473",
      "F:474",
      "F:475",
      "F:476",
      "F:477",
      "F:478",
      "F:479",
      "F:480",
      "F:481",
      "F:482",
      "F:483",
      "F:484",
      "F:485",
      "F:486",
      "F:487",
      "F:488",
      "F:489",
      "F:490",
      "F:491",
      "F:492",
      "F:493",
      "F:494",
      "F:495",
      "F:496",
      "F:497",
      "F:498",
      "F:499",
      "F:500"
    ],
    "F:327": [
      "F:301",
      "F:302",
      "F:303",
      "F:304",
      "F:305",
      "F:306",
      "F:307",
      "F:308",
      "F:309",
      "F:310",
      "F:311",
      "F:312",
      "F:313",
      "F:314",
      "F:315",
      "F:316",
      "F:317",
      "F:318",
      "F:319",
      "F:320",
      "F:321",
      "F:322",
      "F:323",
      "F:324",
      "F:325",
      "F:326",
      "F:328",
      "F:329",
      "F:330",
      "F:331",
      "F:332",
      "F:333",
      "F:334",
      "F:335",
      "F:336",
      "F:337",
      "F:338",
      "F:339",
      "F:340",
      "F:341",
      "F:342",
      "F:343",
      "F:344",
      "F:345",
      "F:346",
      "F:347",
      "F:348",
      "F:349",
      "F:350",
      "F:351",
      "F:352",
      "F:353",
      "F:354",
      "F:355",
      "F:356",
      "F:357",
      "F:358",
      "F:359",
      "F:360",
      "F:361",
      "F:362",
      "F:363",
      "F:364",
      "F:365",
      "F:366",
      "F:367",
      "F:368",
      "F:369",
      "F:370",
      "F:371",
      "F:372",
      "F:373",
      "F:374",
      "F:375",
      "F:376",
      "F:377",
      "F:378",
      "F:379",
      "F:380",
      "F:381",
      "F:382",
      "F:383",
      "F:384",
      "F:385",
      "F:386",
      "F:387",
      "F:388",
      "F:389",
      "F:390",
      "F:391",
      "F:392",
      "F:393",
      "F:394",
      "F:395",
      "F:396",
      "F:397",
      "F:398",
      "F:399",
      "F:400",
      "F:401",
      "F:402",
      "F:403",
      "F:404",
      "F:405",
      "F:406",
      "F:407",
      "F:408",
      "F:409",
      "F:410",
      "F:411",
      "F:412",
      "F:413",
      "F:414",
      "F:415",
      "F:416",
      "F:417",
      "F:418",
      "F:419",
      "F:420",
      "F:421",
      "F:422",
      "F:423",
      "F:424",
      "F:425",
      "F:426",
      "F:427",
      "F:428",
      "F:429",
      "F:430",
      "F:431",
      "F:432",
      "F:433",
      "F:434",
      "F:435",
      "F:436",
      "F:437",
      "F:438",
      "F:439",
      "F:440",
      "F:441",
      "F:442",
      "F:443",
      "F:444",
      "F:445",
      "F:446",
      "F:447",
      "F:448",
      "F:449",
      "F:450",
      "F:451",
      "F:452",
      "F:453",
      "F:454",
      "F:455",
      "F:456",
      "F:457",
      "F:458",
      "F:459",
      "F:460",
      "F:461",
      "F:462",
      "F:463",
      "F:464",
      "F:465",
      "F:466",
      "F:467",
      "F:468",
      "F:469",
      "F:470",
      "F:471",
      "F:472",
      "F:473",
      "F:474",
      "F:475",
      "F:476",
      "F:477",
      "F:478",
      "F:479",
      "F:480",
      "F:481",
      "F:482",
      "F:483",
      "F:484",
      "F:485",
      "F:486",
      "F:487",
      "F:488",
      "F:489",
      "F:490",
      "F:491",
      "F:492",
      "F:493",
      "F:494",
      "F:495",
      "F:496",
      "F:497",
      "F:498",
      "F:499",
      "F:500"
    ],
    "F:328": [
      "F:301",
      "F:302",
      "F:303",
      "F:304",
      "F:305",
      "F:306",
      "F:307",
      "F:308",
      "F:309",
      "F:310",
      "F:311",
      "F:312",
      "F:313",
      "F:314",
      "F:315",
      "F:316",
      "F:317",
      "F:318",
      "F:319",
      "F:320",
      "F:321",
      "F:322",
      "F:323",
      "F:324",
      "F:325",
      "F:326",
      "F:327",
      "F:329",
      "F:330",
      "F:331",
      "F:332",
      "F:333",
      "F:334",
      "F:335",
      "F:336",
      "F:337",
      "F:338",
      "F:339",
      "F:340",
      "F:341",
      "F:342",
      "F:343",
      "F:344",
      "F:345",
      "F:346",
      "F:347",
      "F:348",
      "F:349",
      "F:350",
      "F:351",
      "F:352",
      "F:353",
      "F:354",
      "F:355",
      "F:356",
      "F:357",
      "F:358",
      "F:359",
      "F:360",
      "F:361",
      "F:362",
      "F:363",
      "F:364",
      "F:365",
      "F:366",
      "F:367",
      "F:368",
      "F:369",
      "F:370",
      "F:371",
      "F:372",
      "F:373",
      "F:374",
      "F:375",
      "F:376",
      "F:377",
      "F:378",
      "F:379",
      "F:380",
      "F:381",
      "F:382",
      "F:383",
      "F:384",
      "F:385",
      "F:386",
      "F:387",
      "F:388",
      "F:389",
      "F:390",
      "F:391",
      "F:392",
      "F:393",
      "F:394",
      "F:395",
      "F:396",
      "F:397",
      "F:398",
      "F:399",
      "F:400",
      "F:401",
      "F:402",
      "F:403",
      "F:404",
      "F:405",
      "F:406",
      "F:407",
      "F:408",
      "F:409",
      "F:410",
      "F:411",
      "F:412",
      "F:413",
      "F:414",
      "F:415",
      "F:416",
      "F:417",
      "F:418",
      "F:419",
      "F:420",
      "F:421",
      "F:422",
      "F:423",
      "F:424",
      "F:425",
      "F:426",
      "F:427",
      "F:428",
      "F:429",
      "F:430",
      "F:431",
      "F:432",
      "F:433",
      "F:434",
      "F:435",
      "F:436",
      "F:437",
      "F:438",
      "F:439",
      "F:440",
      "F:441",
      "F:442",
      "F:443",
      "F:444",
      "F:445",
      "F:446",
      "F:447",
      "F:448",
      "F:449",
      "F:450",
      "F:451",
      "F:452",
      "F:453",
      "F:454",
      "F:455",
      "F:456",
      "F:457",
      "F:458",
      "F:459",
      "F:460",
      "F:461",
      "F:462",
      "F:463",
      "F:464",
      "F:465",
      "F:466",
      "F:467",
      "F:468",
      "F:469",
      "F:470",
      "F:471",
      "F:472",
      "F:473",
      "F:474",
      "F:475",
      "F:476",
      "F:477",
      "F:478",
      "F:479",
      "F:480",
      "F:481",
      "F:482",
      "F:483",
      "F:484",
      "F:485",
      "F:486",
      "F:487",
      "F:488",
      "F:489",
      "F:490",
      "F:491",
      "F:492",
      "F:493",
      "F:494",
      "F:495",
      "F:496",
      "F:497",
      "F:498",
      "F:499",
      "F:500"
    ],
    "F:329": [
      "F:301",
      "F:302",
      "F:303",
      "F:304",
      "F:305",
      "F:306",
      "F:307",
      "F:308",
      "F:309",
      "F:310",
      "F:311",
      "F:312",
      "F:313",
      "F:314",
      "F:315",
      "F:316",
      "F:317",
      "F:318",
      "F:319",
      "F:320",
      "F:321",
      "F:322",
      "F:323",
      "F:324",
      "F:325",
      "F:326",
      "F:327",
      "F:328",
      "F:330",
      "F:331",
      "F:332",
      "F:333",
      "F:334",
      "F:335",
      "F:336",
      "F:337",
      "F:338",
      "F:339",
      "F:340",
      "F:341",
      "F:342",
      "F:343",
      "F:344",
      "F:345",
      "F:346",
      "F:347",
      "F:348",
      "F:349",
      "F:350",
      "F:351",
      "F:352",
      "F:353",
      "F:354",
      "F:355",
      "F:356",
      "F:357",
      "F:358",
      "F:359",
      "F:360",
      "F:361",
      "F:362",
      "F:363",
      "F:364",
      "F:365",
      "F:366",
      "F:367",
      "F:368",
      "F:369",
      "F:370",
      "F:371",
      "F:372",
      "F:373",
      "F:374",
      "F:375",
      "F:376",
      "F:377",
      "F:378",
      "F:379",
      "F:380",
      "F:381",
      "F:382",
      "F:383",
      "F:384",
      "F:385",
      "F:386",
      "F:387",
      "F:388",
      "F:389",
      "F:390",
      "F:391",
      "F:392",
      "F:393",
      "F:394",
      "F:395",
      "F:396",
      "F:397",
      "F:398",
      "F:399",
      "F:400",
      "F:401",
      "F:402",
      "F:403",
      "F:404",
      "F:405",
      "F:406",
      "F:407",
      "F:408",
      "F:409",
      "F:410",
      "F:411",
      "F:412",
      "F:413",
      "F:414",
      "F:415",
      "F:416",
      "F:417",
      "F:418",
      "F:419",
      "F:420",
      "F:421",
      "F:422",
      "F:423",
      "F:424",
      "F:425",
      "F:426",
      "F:427",
      "F:428",
      "F:429",
      "F:430",
      "F:431",
      "F:432",
      "F:433",
      "F:434",
      "F:435",
      "F:436",
      "F:437",
      "F:438",
      "F:439",
      "F:440",
      "F:441",
      "F:442",
      "F:443",
      "F:444",
      "F:445",
      "F:446",
      "F:447",
      "F:448",
      "F:449",
      "F:450",
      "F:451",
      "F:452",
      "F:453",
      "F:454",
      "F:455",
      "F:456",
      "F:457",
      "F:458",
      "F:459",
      "F:460",
      "F:461",
      "F:462",
      "F:463",
      "F:464",
      "F:465",
      "F:466",
      "F:467",
      "F:468",
      "F:469",
      "F:470",
      "F:471",
      "F:472",
      "F:473",
      "F:474",
      "F:475",
      "F:476",
      "F:477",
      "F:478",
      "F:479",
      "F:480",
      "F:481",
      "F:482",
      "F:483",
      "F:484",
      "F:485",
      "F:486",
      "F:487",
      "F:488",
      "F:489",
      "F:490",
      "F:491",
      "F:492",
      "F:493",
      "F:494",
      "F:495",
      "F:496",
      "F:497",
      "F:498",
      "F:499",
      "F:500"
    ],
    "F:330": [
      "F:301",
      "F:302",
      "F:303",
      "F:304",
      "F:305",
      "F:306",
      "F:307",
      "F:308",
      "F:309",
      "F:310",
      "F:311",
      "F:312",
      "F:313",
      "F:314",
      "F:315",
      "F:316",
      "F:317",
      "F:318",
      "F:319",
      "F:320",
      "F:321",
      "F:322",
      "F:323",
      "F:324",
      "F:325",
      "F:326",
      "F:327",
      "F:328",
      "F:329",
      "F:331",
      "F:332",
      "F:333",
      "F:334",
      "F:335",
      "F:336",
      "F:337",
      "F:338",
      "F:339",
      "F:340",
      "F:341",
      "F:342",
      "F:343",
      "F:344",
      "F:345",
      "F:346",
      "F:347",
      "F:348",
      "F:349",
      "F:350",
      "F:351",
      "F:352",
      "F:353",
      "F:354",
      "F:355",
      "F:356",
      "F:357",
      "F:358",
      "F:359",
      "F:360",
      "F:361",
      "F:362",
      "F:363",
      "F:364",
      "F:365",
      "F:366",
      "F:367",
      "F:368",
      "F:369",
      "F:370",
      "F:371",
      "F:372",
      "F:373",
      "F:374",
      "F:375",
      "F:376",
      "F:377",
      "F:378",
      "F:379",
      "F:380",
      "F:381",
      "F:382",
      "F:383",
      "F:384",
      "F:385",
      "F:386",
      "F:387",
      "F:388",
      "F:389",
      "F:390",
      "F:391",
      "F:392",
      "F:393",
      "F:394",
      "F:395",
      "F:396",
      "F:397",
      "F:398",
      "F:399",
      "F:400",
      "F:401",
      "F:402",
      "F:403",
      "F:404",
      "F:405",
      "F:406",
      "F:407",
      "F:408",
      "F:409",
      "F:410",
      "F:411",
      "F:412",
      "F:413",
      "F:414",
      "F:415",
      "F:416",
      "F:417",
      "F:418",
      "F:419",
      "F:420",
      "F:421",
      "F:422",
      "F:423",
      "F:424",
      "F:425",
      "F:426",
      "F:427",
      "F:428",
      "F:429",
      "F:430",
      "F:431",
      "F:432",
      "F:433",
      "F:434",
      "F:435",
      "F:436",
      "F:437",
      "F:438",
      "F:439",
      "F:440",
      "F:441",
      "F:442",
      "F:443",
      "F:444",
      "F:445",
      "F:446",
      "F:447",
      "F:448",
      "F:449",
      "F:450",
      "F:451",
      "F:452",
      "F:453",
      "F:454",
      "F:455",
      "F:456",
      "F:457",
      "F:458",
      "F:459",
      "F:460",
      "F:461",
      "F:462",
      "F:463",
      "F:464",
      "F:465",
      "F:466",
      "F:467",
      "F:468",
      "F:469",
      "F:470",
      "F:471",
      "F:472",
      "F:473",
      "F:474",
      "F:475",
      "F:476",
      "F:477",
      "F:478",
      "F:479",
      "F:480",
      "F:481",
      "F:482",
      "F:483",
      "F:484",
      "F:485",
      "F:486",
      "F:487",
      "F:488",
      "F:489",
      "F:490",
      "F:491",
      "F:492",
      "F:493",
      "F:494",
      "F:495",
      "F:496",
      "F:497",
      "F:498",
      "F:499",
      "F:500"
    ],
    "F:331": [
      "F:301",
      "F:302",
      "F:303",
      "F:304",
      "F:305",
      "F:306",
      "F:307",
      "F:308",
      "F:309",
      "F:310",
      "F:311",
      "F:312",
      "F:313",
      "F:314",
      "F:315",
      "F:316",
      "F:317",
      "F:318",
      "F:319",
      "F:320",
      "F:321",
      "F:322",
      "F:323",
      "F:324",
      "F:325",
      "F:326",
      "F:327",
      "F:328",
      "F:329",
      "F:330",
      "F:332",
      "F:333",
      "F:334",
      "F:335",
      "F:336",
      "F:337",
      "F:338",
      "F:339",
      "F:340",
      "F:341",
      "F:342",
      "F:343",
      "F:344",
      "F:345",
      "F:346",
      "F:347",
      "F:348",
      "F:349",
      "F:350",
      "F:351",
      "F:352",
      "F:353",
      "F:354",
      "F:355",
      "F:356",
      "F:357",
      "F:358",
      "F:359",
      "F:360",
      "F:361",
      "F:362",
      "F:363",
      "F:364",
      "F:365",
      "F:366",
      "F:367",
      "F:368",
      "F:369",
      "F:370",
      "F:371",
      "F:372",
      "F:373",
      "F:374",
      "F:375",
      "F:376",
      "F:377",
      "F:378",
      "F:379",
      "F:380",
      "F:381",
      "F:382",
      "F:383",
      "F:384",
      "F:385",
      "F:386",
      "F:387",
      "F:388",
      "F:389",
      "F:390",
      "F:391",
      "F:392",
      "F:393",
      "F:394",
      "F:395",
      "F:396",
      "F:397",
      "F:398",
      "F:399",
      "F:400",
      "F:401",
      "F:402",
      "F:403",
      "F:404",
      "F:405",
      "F:406",
      "F:407",
      "F:408",
      "F:409",
      "F:410",
      "F:411",
      "F:412",
      "F:413",
      "F:414",
      "F:415",
      "F:416",
      "F:417",
      "F:418",
      "F:419",
      "F:420",
      "F:421",
      "F:422",
      "F:423",
      "F:424",
      "F:425",
      "F:426",
      "F:427",
      "F:428",
      "F:429",
      "F:430",
      "F:431",
      "F:432",
      "F:433",
      "F:434",
      "F:435",
      "F:436",
      "F:437",
      "F:438",
      "F:439",
      "F:440",
      "F:441",
      "F:442",
      "F:443",
      "F:444",
      "F:445",
      "F:446",
      "F:447",
      "F:448",
      "F:449",
      "F:450",
      "F:451",
      "F:452",
      "F:453",
      "F:454",
      "F:455",
      "F:456",
      "F:457",
      "F:458",
      "F:459",
      "F:460",
      "F:461",
      "F:462",
      "F:463",
      "F:464",
      "F:465",
      "F:466",
      "F:467",
      "F:468",
      "F:469",
      "F:470",
      "F:471",
      "F:472",
      "F:473",
      "F:474",
      "F:475",
      "F:476",
      "F:477",
      "F:478",
      "F:479",
      "F:480",
      "F:481",
      "F:482",
      "F:483",
      "F:484",
      "F:485",
      "F:486",
      "F:487",
      "F:488",
      "F:489",
      "F:490",
      "F:491",
      "F:492",
      "F:493",
      "F:494",
      "F:495",
      "F:496",
      "F:497",
      "F:498",
      "F:499",
      "F:500"
    ],
    "F:332": [
      "F:301",
      "F:302",
      "F:303",
      "F:304",
      "F:305",
      "F:306",
      "F:307",
      "F:308",
      "F:309",
      "F:310",
      "F:311",
      "F:312",
      "F:313",
      "F:314",
      "F:315",
      "F:316",
      "F:317",
      "F:318",
      "F:319",
      "F:320",
      "F:321",
      "F:322",
      "F:323",
      "F:324",
      "F:325",
      "F:326",
      "F:327",
      "F:328",
      "F:329",
      "F:330",
      "F:331",
      "F:333",
      "F:334",
      "F:335",
      "F:336",
      "F:337",
      "F:338",
      "F:339",
      "F:340",
      "F:341",
      "F:342",
      "F:343",
      "F:344",
      "F:345",
      "F:346",
      "F:347",
      "F:348",
      "F:349",
      "F:350",
      "F:351",
      "F:352",
      "F:353",
      "F:354",
      "F:355",
      "F:356",
      "F:357",
      "F:358",
      "F:359",
      "F:360",
      "F:361",
      "F:362",
      "F:363",
      "F:364",
      "F:365",
      "F:366",
      "F:367",
      "F:368",
      "F:369",
      "F:370",
      "F:371",
      "F:372",
      "F:373",
      "F:374",
      "F:375",
      "F:376",
      "F:377",
      "F:378",
      "F:379",
      "F:380",
      "F:381",
      "F:382",
      "F:383",
      "F:384",
      "F:385",
      "F:386",
      "F:387",
      "F:388",
      "F:389",
      "F:390",
      "F:391",
      "F:392",
      "F:393",
      "F:394",
      "F:395",
      "F:396",
      "F:397",
      "F:398",
      "F:399",
      "F:400",
      "F:401",
      "F:402",
      "F:403",
      "F:404",
      "F:405",
      "F:406",
      "F:407",
      "F:408",
      "F:409",
      "F:410",
      "F:411",
      "F:412",
      "F:413",
      "F:414",
      "F:415",
      "F:416",
      "F:417",
      "F:418",
      "F:419",
      "F:420",
      "F:421",
      "F:422",
      "F:423",
      "F:424",
      "F:425",
      "F:426",
      "F:427",
      "F:428",
      "F:429",
      "F:430",
      "F:431",
      "F:432",
      "F:433",
      "F:434",
      "F:435",
      "F:436",
      "F:437",
      "F:438",
      "F:439",
      "F:440",
      "F:441",
      "F:442",
      "F:443",
      "F:444",
      "F:445",
      "F:446",
      "F:447",
      "F:448",
      "F:449",
      "F:450",
      "F:451",
      "F:452",
      "F:453",
      "F:454",
      "F:455",
      "F:456",
      "F:457",
      "F:458",
      "F:459",
      "F:460",
      "F:461",
      "F:462",
      "F:463",
      "F:464",
      "F:465",
      "F:466",
      "F:467",
      "F:468",
      "F:469",
      "F:470",
      "F:471",
      "F:472",
      "F:473",
      "F:474",
      "F:475",
      "F:476",
      "F:477",
      "F:478",
      "F:479",
      "F:480",
      "F:481",
      "F:482",
      "F:483",
      "F:484",
      "F:485",
      "F:486",
      "F:487",
      "F:488",
      "F:489",
      "F:490",
      "F:491",
      "F:492",
      "F:493",
      "F:494",
      "F:495",
      "F:496",
      "F:497",
      "F:498",
      "F:499",
      "F:500"
    ],
    "F:333": [
      "F:301",
      "F:302",
      "F:303",
      "F:304",
      "F:305",
      "F:306",
      "F:307",
      "F:308",
      "F:309",
      "F:310",
      "F:311",
      "F:312",
      "F:313",
      "F:314",
      "F:315",
      "F:316",
      "F:317",
      "F:318",
      "F:319",
      "F:320",
      "F:321",
      "F:322",
      "F:323",
      "F:324",
      "F:325",
      "F:326",
      "F:327",
      "F:328",
      "F:329",
      "F:330",
      "F:331",
      "F:332",
      "F:334",
      "F:335",
      "F:336",
      "F:337",
      "F:338",
      "F:339",
      "F:340",
      "F:341",
      "F:342",
      "F:343",
      "F:344",
      "F:345",
      "F:346",
      "F:347",
      "F:348",
      "F:349",
      "F:350",
      "F:351",
      "F:352",
      "F:353",
      "F:354",
      "F:355",
      "F:356",
      "F:357",
      "F:358",
      "F:359",
      "F:360",
      "F:361",
      "F:362",
      "F:363",
      "F:364",
      "F:365",
      "F:366",
      "F:367",
      "F:368",
      "F:369",
      "F:370",
      "F:371",
      "F:372",
      "F:373",
      "F:374",
      "F:375",
      "F:376",
      "F:377",
      "F:378",
      "F:379",
      "F:380",
      "F:381",
      "F:382",
      "F:383",
      "F:384",
      "F:385",
      "F:386",
      "F:387",
      "F:388",
      "F:389",
      "F:390",
      "F:391",
      "F:392",
      "F:393",
      "F:394",
      "F:395",
      "F:396",
      "F:397",
      "F:398",
      "F:399",
      "F:400",
      "F:401",
      "F:402",
      "F:403",
      "F:404",
      "F:405",
      "F:406",
      "F:407",
      "F:408",
      "F:409",
      "F:410",
      "F:411",
      "F:412",
      "F:413",
      "F:414",
      "F:415",
      "F:416",
      "F:417",
      "F:418",
      "F:419",
      "F:420",
      "F:421",
      "F:422",
      "F:423",
      "F:424",
      "F:425",
      "F:426",
      "F:427",
      "F:428",
      "F:429",
      "F:430",
      "F:431",
      "F:432",
      "F:433",
      "F:434",
      "F:435",
      "F:436",
      "F:437",
      "F:438",
      "F:439",
      "F:440",
      "F:441",
      "F:442",
      "F:443",
      "F:444",
      "F:445",
      "F:446",
      "F:447",
      "F:448",
      "F:449",
      "F:450",
      "F:451",
      "F:452",
      "F:453",
      "F:454",
      "F:455",
      "F:456",
      "F:457",
      "F:458",
      "F:459",
      "F:460",
      "F:461",
      "F:462",
      "F:463",
      "F:464",
      "F:465",
      "F:466",
      "F:467",
      "F:468",
      "F:469",
      "F:470",
      "F:471",
      "F:472",
      "F:473",
      "F:474",
      "F:475",
      "F:476",
      "F:477",
      "F:478",
      "F:479",
      "F:480",
      "F:481",
      "F:482",
      "F:483",
      "F:484",
      "F:485",
      "F:486",
      "F:487",
      "F:488",
      "F:489",
      "F:490",
      "F:491",
      "F:492",
      "F:493",
      "F:494",
      "F:495",
      "F:496",
      "F:497",
      "F:498",
      "F:499",
      "F:500"
    ],
    "F:334": [
      "F:301",
      "F:302",
      "F:303",
      "F:304",
      "F:305",
      "F:306",
      "F:307",
      "F:308",
      "F:309",
      "F:310",
      "F:311",
      "F:312",
      "F:313",
      "F:314",
      "F:315",
      "F:316",
      "F:317",
      "F:318",
      "F:319",
      "F:320",
      "F:321",
      "F:322",
      "F:323",
      "F:324",
      "F:325",
      "F:326",
      "F:327",
      "F:328",
      "F:329",
      "F:330",
      "F:331",
      "F:332",
      "F:333",
      "F:335",
      "F:336",
      "F:337",
      "F:338",
      "F:339",
      "F:340",
      "F:341",
      "F:342",
      "F:343",
      "F:344",
      "F:345",
      "F:346",
      "F:347",
      "F:348",
      "F:349",
      "F:350",
      "F:351",
      "F:352",
      "F:353",
      "F:354",
      "F:355",
      "F:356",
      "F:357",
      "F:358",
      "F:359",
      "F:360",
      "F:361",
      "F:362",
      "F:363",
      "F:364",
      "F:365",
      "F:366",
      "F:367",
      "F:368",
      "F:369",
      "F:370",
      "F:371",
      "F:372",
      "F:373",
      "F:374",
      "F:375",
      "F:376",
      "F:377",
      "F:378",
      "F:379",
      "F:380",
      "F:381",
      "F:382",
      "F:383",
      "F:384",
      "F:385",
      "F:386",
      "F:387",
      "F:388",
      "F:389",
      "F:390",
      "F:391",
      "F:392",
      "F:393",
      "F:394",
      "F:395",
      "F:396",
      "F:397",
      "F:398",
      "F:399",
      "F:400",
      "F:401",
      "F:402",
      "F:403",
      "F:404",
      "F:405",
      "F:406",
      "F:407",
      "F:408",
      "F:409",
      "F:410",
      "F:411",
      "F:412",
      "F:413",
      "F:414",
      "F:415",
      "F:416",
      "F:417",
      "F:418",
      "F:419",
      "F:420",
      "F:421",
      "F:422",
      "F:423",
      "F:424",
      "F:425",
      "F:426",
      "F:427",
      "F:428",
      "F:429",
      "F:430",
      "F:431",
      "F:432",
      "F:433",
      "F:434",
      "F:435",
      "F:436",
      "F:437",
      "F:438",
      "F:439",
      "F:440",
      "F:441",
      "F:442",
      "F:443",
      "F:444",
      "F:445",
      "F:446",
      "F:447",
      "F:448",
      "F:449",
      "F:450",
      "F:451",
      "F:452",
      "F:453",
      "F:454",
      "F:455",
      "F:456",
      "F:457",
      "F:458",
      "F:459",
      "F:460",
      "F:461",
      "F:462",
      "F:463",
      "F:464",
      "F:465",
      "F:466",
      "F:467",
      "F:468",
      "F:469",
      "F:470",
      "F:471",
      "F:472",
      "F:473",
      "F:474",
      "F:475",
      "F:476",
      "F:477",
      "F:478",
      "F:479",
      "F:480",
      "F:481",
      "F:482",
      "F:483",
      "F:484",
      "F:485",
      "F:486",
      "F:487",
      "F:488",
      "F:489",
      "F:490",
      "F:491",
      "F:492",
      "F:493",
      "F:494",
      "F:495",
      "F:496",
      "F:497",
      "F:498",
      "F:499",
      "F:500"
    ],
    "F:335": [
      "F:301",
      "F:302",
      "F:303",
      "F:304",
      "F:305",
      "F:306",
      "F:307",
      "F:308",
      "F:309",
      "F:310",
      "F:311",
      "F:312",
      "F:313",
      "F:314",
      "F:315",
      "F:316",
      "F:317",
      "F:318",
      "F:319",
      "F:320",
      "F:321",
      "F:322",
      "F:323",
      "F:324",
      "F:325",
      "F:326",
      "F:327",
      "F:328",
      "F:329",
      "F:330",
      "F:331",
      "F:332",
      "F:333",
      "F:334",
      "F:336",
      "F:337",
      "F:338",
      "F:339",
      "F:340",
      "F:341",
      "F:342",
      "F:343",
      "F:344",
      "F:345",
      "F:346",
      "F:347",
      "F:348",
      "F:349",
      "F:350",
      "F:351",
      "F:352",
      "F:353",
      "F:354",
      "F:355",
      "F:356",
      "F:357",
      "F:358",
      "F:359",
      "F:360",
      "F:361",
      "F:362",
      "F:363",
      "F:364",
      "F:365",
      "F:366",
      "F:367",
      "F:368",
      "F:369",
      "F:370",
      "F:371",
      "F:372",
      "F:373",
      "F:374",
      "F:375",
      "F:376",
      "F:377",
      "F:378",
      "F:379",
      "F:380",
      "F:381",
      "F:382",
      "F:383",
      "F:384",
      "F:385",
      "F:386",
      "F:387",
      "F:388",
      "F:389",
      "F:390",
      "F:391",
      "F:392",
      "F:393",
      "F:394",
      "F:395",
      "F:396",
      "F:397",
      "F:398",
      "F:399",
      "F:400",
      "F:401",
      "F:402",
      "F:403",
      "F:404",
      "F:405",
      "F:406",
      "F:407",
      "F:408",
      "F:409",
      "F:410",
      "F:411",
      "F:412",
      "F:413",
      "F:414",
      "F:415",
      "F:416",
      "F:417",
      "F:418",
      "F:419",
      "F:420",
      "F:421",
      "F:422",
      "F:423",
      "F:424",
      "F:425",
      "F:426",
      "F:427",
      "F:428",
      "F:429",
      "F:430",
      "F:431",
      "F:432",
      "F:433",
      "F:434",
      "F:435",
      "F:436",
      "F:437",
      "F:438",
      "F:439",
      "F:440",
      "F:441",
      "F:442",
      "F:443",
      "F:444",
      "F:445",
      "F:446",
      "F:447",
      "F:448",
      "F:449",
      "F:450",
      "F:451",
      "F:452",
      "F:453",
      "F:454",
      "F:455",
      "F:456",
      "F:457",
      "F:458",
      "F:459",
      "F:460",
      "F:461",
      "F:462",
      "F:463",
      "F:464",
      "F:465",
      "F:466",
      "F:467",
      "F:468",
      "F:469",
      "F:470",
      "F:471",
      "F:472",
      "F:473",
      "F:474",
      "F:475",
      "F:476",
      "F:477",
      "F:478",
      "F:479",
      "F:480",
      "F:481",
      "F:482",
      "F:483",
      "F:484",
      "F:485",
      "F:486",
      "F:487",
      "F:488",
      "F:489",
      "F:490",
      "F:491",
      "F:492",
      "F:493",
      "F:494",
      "F:495",
      "F:496",
      "F:497",
      "F:498",
      "F:499",
      "F:500"
    ],
    "F:336": [
      "F:301",
      "F:302",
      "F:303",
      "F:304",
      "F:305",
      "F:306",
      "F:307",
      "F:308",
      "F:309",
      "F:310",
      "F:311",
      "F:312",
      "F:313",
      "F:314",
      "F:315",
      "F:316",
      "F:317",
      "F:318",
      "F:319",
      "F:320",
      "F:321",
      "F:322",
      "F:323",
      "F:324",
      "F:325",
      "F:326",
      "F:327",
      "F:328",
      "F:329",
      "F:330",
      "F:331",
      "F:332",
      "F:333",
      "F:334",
      "F:335",
      "F:337",
      "F:338",
      "F:339",
      "F:340",
      "F:341",
      "F:342",
      "F:343",
      "F:344",
      "F:345",
      "F:346",
      "F:347",
      "F:348",
      "F:349",
      "F:350",
      "F:351",
      "F:352",
      "F:353",
      "F:354",
      "F:355",
      "F:356",
      "F:357",
      "F:358",
      "F:359",
      "F:360",
      "F:361",
      "F:362",
      "F:363",
      "F:364",
      "F:365",
      "F:366",
      "F:367",
      "F:368",
      "F:369",
      "F:370",
      "F:371",
      "F:372",
      "F:373",
      "F:374",
      "F:375",
      "F:376",
      "F:377",
      "F:378",
      "F:379",
      "F:380",
      "F:381",
      "F:382",
      "F:383",
      "F:384",
      "F:385",
      "F:386",
      "F:387",
      "F:388",
      "F:389",
      "F:390",
      "F:391",
      "F:392",
      "F:393",
      "F:394",
      "F:395",
      "F:396",
      "F:397",
      "F:398",
      "F:399",
      "F:400",
      "F:401",
      "F:402",
      "F:403",
      "F:404",
      "F:405",
      "F:406",
      "F:407",
      "F:408",
      "F:409",
      "F:410",
      "F:411",
      "F:412",
      "F:413",
      "F:414",
      "F:415",
      "F:416",
      "F:417",
      "F:418",
      "F:419",
      "F:420",
      "F:421",
      "F:422",
      "F:423",
      "F:424",
      "F:425",
      "F:426",
      "F:427",
      "F:428",
      "F:429",
      "F:430",
      "F:431",
      "F:432",
      "F:433",
      "F:434",
      "F:435",
      "F:436",
      "F:437",
      "F:438",
      "F:439",
      "F:440",
      "F:441",
      "F:442",
      "F:443",
      "F:444",
      "F:445",
      "F:446",
      "F:447",
      "F:448",
      "F:449",
      "F:450",
      "F:451",
      "F:452",
      "F:453",
      "F:454",
      "F:455",
      "F:456",
      "F:457",
      "F:458",
      "F:459",
      "F:460",
      "F:461",
      "F:462",
      "F:463",
      "F:464",
      "F:465",
      "F:466",
      "F:467",
      "F:468",
      "F:469",
      "F:470",
      "F:471",
      "F:472",
      "F:473",
      "F:474",
      "F:475",
      "F:476",
      "F:477",
      "F:478",
      "F:479",
      "F:480",
      "F:481",
      "F:482",
      "F:483",
      "F:484",
      "F:485",
      "F:486",
      "F:487",
      "F:488",
      "F:489",
      "F:490",
      "F:491",
      "F:492",
      "F:493",
      "F:494",
      "F:495",
      "F:496",
      "F:497",
      "F:498",
      "F:499",
      "F:500"
    ],
    "F:337": [
      "F:301",
      "F:302",
      "F:303",
      "F:304",
      "F:305",
      "F:306",
      "F:307",
      "F:308",
      "F:309",
      "F:310",
      "F:311",
      "F:312",
      "F:313",
      "F:314",
      "F:315",
      "F:316",
      "F:317",
      "F:318",
      "F:319",
      "F:320",
      "F:321",
      "F:322",
      "F:323",
      "F:324",
      "F:325",
      "F:326",
      "F:327",
      "F:328",
      "F:329",
      "F:330",
      "F:331",
      "F:332",
      "F:333",
      "F:334",
      "F:335",
      "F:336",
      "F:338",
      "F:339",
      "F:340",
      "F:341",
      "F:342",
      "F:343",
      "F:344",
      "F:345",
      "F:346",
      "F:347",
      "F:348",
      "F:349",
      "F:350",
      "F:351",
      "F:352",
      "F:353",
      "F:354",
      "F:355",
      "F:356",
      "F:357",
      "F:358",
      "F:359",
      "F:360",
      "F:361",
      "F:362",
      "F:363",
      "F:364",
      "F:365",
      "F:366",
      "F:367",
      "F:368",
      "F:369",
      "F:370",
      "F:371",
      "F:372",
      "F:373",
      "F:374",
      "F:375",
      "F:376",
      "F:377",
      "F:378",
      "F:379",
      "F:380",
      "F:381",
      "F:382",
      "F:383",
      "F:384",
      "F:385",
      "F:386",
      "F:387",
      "F:388",
      "F:389",
      "F:390",
      "F:391",
      "F:392",
      "F:393",
      "F:394",
      "F:395",
      "F:396",
      "F:397",
      "F:398",
      "F:399",
      "F:400",
      "F:401",
      "F:402",
      "F:403",
      "F:404",
      "F:405",
      "F:406",
      "F:407",
      "F:408",
      "F:409",
      "F:410",
      "F:411",
      "F:412",
      "F:413",
      "F:414",
      "F:415",
      "F:416",
      "F:417",
      "F:418",
      "F:419",
      "F:420",
      "F:421",
      "F:422",
      "F:423",
      "F:424",
      "F:425",
      "F:426",
      "F:427",
      "F:428",
      "F:429",
      "F:430",
      "F:431",
      "F:432",
      "F:433",
      "F:434",
      "F:435",
      "F:436",
      "F:437",
      "F:438",
      "F:439",
      "F:440",
      "F:441",
      "F:442",
      "F:443",
      "F:444",
      "F:445",
      "F:446",
      "F:447",
      "F:448",
      "F:449",
      "F:450",
      "F:451",
      "F:452",
      "F:453",
      "F:454",
      "F:455",
      "F:456",
      "F:457",
      "F:458",
      "F:459",
      "F:460",
      "F:461",
      "F:462",
      "F:463",
      "F:464",
      "F:465",
      "F:466",
      "F:467",
      "F:468",
      "F:469",
      "F:470",
      "F:471",
      "F:472",
      "F:473",
      "F:474",
      "F:475",
      "F:476",
      "F:477",
      "F:478",
      "F:479",
      "F:480",
      "F:481",
      "F:482",
      "F:483",
      "F:484",
      "F:485",
      "F:486",
      "F:487",
      "F:488",
      "F:489",
      "F:490",
      "F:491",
      "F:492",
      "F:493",
      "F:494",
      "F:495",
      "F:496",
      "F:497",
      "F:498",
      "F:499",
      "F:500"
    ],
    "F:338": [
      "F:301",
      "F:302",
      "F:303",
      "F:304",
      "F:305",
      "F:306",
      "F:307",
      "F:308",
      "F:309",
      "F:310",
      "F:311",
      "F:312",
      "F:313",
      "F:314",
      "F:315",
      "F:316",
      "F:317",
      "F:318",
      "F:319",
      "F:320",
      "F:321",
      "F:322",
      "F:323",
      "F:324",
      "F:325",
      "F:326",
      "F:327",
      "F:328",
      "F:329",
      "F:330",
      "F:331",
      "F:332",
      "F:333",
      "F:334",
      "F:335",
      "F:336",
      "F:337",
      "F:339",
      "F:340",
      "F:341",
      "F:342",
      "F:343",
      "F:344",
      "F:345",
      "F:346",
      "F:347",
      "F:348",
      "F:349",
      "F:350",
      "F:351",
      "F:352",
      "F:353",
      "F:354",
      "F:355",
      "F:356",
      "F:357",
      "F:358",
      "F:359",
      "F:360",
      "F:361",
      "F:362",
      "F:363",
      "F:364",
      "F:365",
      "F:366",
      "F:367",
      "F:368",
      "F:369",
      "F:370",
      "F:371",
      "F:372",
      "F:373",
      "F:374",
      "F:375",
      "F:376",
      "F:377",
      "F:378",
      "F:379",
      "F:380",
      "F:381",
      "F:382",
      "F:383",
      "F:384",
      "F:385",
      "F:386",
      "F:387",
      "F:388",
      "F:389",
      "F:390",
      "F:391",
      "F:392",
      "F:393",
      "F:394",
      "F:395",
      "F:396",
      "F:397",
      "F:398",
      "F:399",
      "F:400",
      "F:401",
      "F:402",
      "F:403",
      "F:404",
      "F:405",
      "F:406",
      "F:407",
      "F:408",
      "F:409",
      "F:410",
      "F:411",
      "F:412",
      "F:413",
      "F:414",
      "F:415",
      "F:416",
      "F:417",
      "F:418",
      "F:419",
      "F:420",
      "F:421",
      "F:422",
      "F:423",
      "F:424",
      "F:425",
      "F:426",
      "F:427",
      "F:428",
      "F:429",
      "F:430",
      "F:431",
      "F:432",
      "F:433",
      "F:434",
      "F:435",
      "F:436",
      "F:437",
      "F:438",
      "F:439",
      "F:440",
      "F:441",
      "F:442",
      "F:443",
      "F:444",
      "F:445",
      "F:446",
      "F:447",
      "F:448",
      "F:449",
      "F:450",
      "F:451",
      "F:452",
      "F:453",
      "F:454",
      "F:455",
      "F:456",
      "F:457",
      "F:458",
      "F:459",
      "F:460",
      "F:461",
      "F:462",
      "F:463",
      "F:464",
      "F:465",
      "F:466",
      "F:467",
      "F:468",
      "F:469",
      "F:470",
      "F:471",
      "F:472",
      "F:473",
      "F:474",
      "F:475",
      "F:476",
      "F:477",
      "F:478",
      "F:479",
      "F:480",
      "F:481",
      "F:482",
      "F:483",
      "F:484",
      "F:485",
      "F:486",
      "F:487",
      "F:488",
      "F:489",
      "F:490",
      "F:491",
      "F:492",
      "F:493",
      "F:494",
      "F:495",
      "F:496",
      "F:497",
      "F:498",
      "F:499",
      "F:500"
    ],
    "F:339": [
      "F:301",
      "F:302",
      "F:303",
      "F:304",
      "F:305",
      "F:306",
      "F:307",
      "F:308",
      "F:309",
      "F:310",
      "F:311",
      "F:312",
      "F:313",
      "F:314",
      "F:315",
      "F:316",
      "F:317",
      "F:318",
      "F:319",
      "F:320",
      "F:321",
      "F:322",
      "F:323",
      "F:324",
      "F:325",
      "F:326",
      "F:327",
      "F:328",
      "F:329",
      "F:330",
      "F:331",
      "F:332",
      "F:333",
      "F:334",
      "F:335",
      "F:336",
      "F:337",
      "F:338",
      "F:340",
      "F:341",
      "F:342",
      "F:343",
      "F:344",
      "F:345",
      "F:346",
      "F:347",
      "F:348",
      "F:349",
      "F:350",
      "F:351",
      "F:352",
      "F:353",
      "F:354",
      "F:355",
      "F:356",
      "F:357",
      "F:358",
      "F:359",
      "F:360",
      "F:361",
      "F:362",
      "F:363",
      "F:364",
      "F:365",
      "F:366",
      "F:367",
      "F:368",
      "F:369",
      "F:370",
      "F:371",
      "F:372",
      "F:373",
      "F:374",
      "F:375",
      "F:376",
      "F:377",
      "F:378",
      "F:379",
      "F:380",
      "F:381",
      "F:382",
      "F:383",
      "F:384",
      "F:385",
      "F:386",
      "F:387",
      "F:388",
      "F:389",
      "F:390",
      "F:391",
      "F:392",
      "F:393",
      "F:394",
      "F:395",
      "F:396",
      "F:397",
      "F:398",
      "F:399",
      "F:400",
      "F:401",
      "F:402",
      "F:403",
      "F:404",
      "F:405",
      "F:406",
      "F:407",
      "F:408",
      "F:409",
      "F:410",
      "F:411",
      "F:412",
      "F:413",
      "F:414",
      "F:415",
      "F:416",
      "F:417",
      "F:418",
      "F:419",
      "F:420",
      "F:421",
      "F:422",
      "F:423",
      "F:424",
      "F:425",
      "F:426",
      "F:427",
      "F:428",
      "F:429",
      "F:430",
      "F:431",
      "F:432",
      "F:433",
      "F:434",
      "F:435",
      "F:436",
      "F:437",
      "F:438",
      "F:439",
      "F:440",
      "F:441",
      "F:442",
      "F:443",
      "F:444",
      "F:445",
      "F:446",
      "F:447",
      "F:448",
      "F:449",
      "F:450",
      "F:451",
      "F:452",
      "F:453",
      "F:454",
      "F:455",
      "F:456",
      "F:457",
      "F:458",
      "F:459",
      "F:460",
      "F:461",
      "F:462",
      "F:463",
      "F:464",
      "F:465",
      "F:466",
      "F:467",
      "F:468",
      "F:469",
      "F:470",
      "F:471",
      "F:472",
      "F:473",
      "F:474",
      "F:475",
      "F:476",
      "F:477",
      "F:478",
      "F:479",
      "F:480",
      "F:481",
      "F:482",
      "F:483",
      "F:484",
      "F:485",
      "F:486",
      "F:487",
      "F:488",
      "F:489",
      "F:490",
      "F:491",
      "F:492",
      "F:493",
      "F:494",
      "F:495",
      "F:496",
      "F:497",
      "F:498",
      "F:499",
      "F:500"
    ],
    "F:340": [
      "F:301",
      "F:302",
      "F:303",
      "F:304",
      "F:305",
      "F:306",
      "F:307",
      "F:308",
      "F:309",
      "F:310",
      "F:311",
      "F:312",
      "F:313",
      "F:314",
      "F:315",
      "F:316",
      "F:317",
      "F:318",
      "F:319",
      "F:320",
      "F:321",
      "F:322",
      "F:323",
      "F:324",
      "F:325",
      "F:326",
      "F:327",
      "F:328",
      "F:329",
      "F:330",
      "F:331",
      "F:332",
      "F:333",
      "F:334",
      "F:335",
      "F:336",
      "F:337",
      "F:338",
      "F:339",
      "F:341",
      "F:342",
      "F:343",
      "F:344",
      "F:345",
      "F:346",
      "F:347",
      "F:348",
      "F:349",
      "F:350",
      "F:351",
      "F:352",
      "F:353",
      "F:354",
      "F:355",
      "F:356",
      "F:357",
      "F:358",
      "F:359",
      "F:360",
      "F:361",
      "F:362",
      "F:363",
      "F:364",
      "F:365",
      "F:366",
      "F:367",
      "F:368",
      "F:369",
      "F:370",
      "F:371",
      "F:372",
      "F:373",
      "F:374",
      "F:375",
      "F:376",
      "F:377",
      "F:378",
      "F:379",
      "F:380",
      "F:381",
      "F:382",
      "F:383",
      "F:384",
      "F:385",
      "F:386",
      "F:387",
      "F:388",
      "F:389",
      "F:390",
      "F:391",
      "F:392",
      "F:393",
      "F:394",
      "F:395",
      "F:396",
      "F:397",
      "F:398",
      "F:399",
      "F:400",
      "F:401",
      "F:402",
      "F:403",
      "F:404",
      "F:405",
      "F:406",
      "F:407",
      "F:408",
      "F:409",
      "F:410",
      "F:411",
      "F:412",
      "F:413",
      "F:414",
      "F:415",
      "F:416",
      "F:417",
      "F:418",
      "F:419",
      "F:420",
      "F:421",
      "F:422",
      "F:423",
      "F:424",
      "F:425",
      "F:426",
      "F:427",
      "F:428",
      "F:429",
      "F:430",
      "F:431",
      "F:432",
      "F:433",
      "F:434",
      "F:435",
      "F:436",
      "F:437",
      "F:438",
      "F:439",
      "F:440",
      "F:441",
      "F:442",
      "F:443",
      "F:444",
      "F:445",
      "F:446",
      "F:447",
      "F:448",
      "F:449",
      "F:450",
      "F:451",
      "F:452",
      "F:453",
      "F:454",
      "F:455",
      "F:456",
      "F:457",
      "F:458",
      "F:459",
      "F:460",
      "F:461",
      "F:462",
      "F:463",
      "F:464",
      "F:465",
      "F:466",
      "F:467",
      "F:468",
      "F:469",
      "F:470",
      "F:471",
      "F:472",
      "F:473",
      "F:474",
      "F:475",
      "F:476",
      "F:477",
      "F:478",
      "F:479",
      "F:480",
      "F:481",
      "F:482",
      "F:483",
      "F:484",
      "F:485",
      "F:486",
      "F:487",
      "F:488",
      "F:489",
      "F:490",
      "F:491",
      "F:492",
      "F:493",
      "F:494",
      "F:495",
      "F:496",
      "F:497",
      "F:498",
      "F:499",
      "F:500"
    ],
    "F:341": [
      "F:301",
      "F:302",
      "F:303",
      "F:304",
      "F:305",
      "F:306",
      "F:307",
      "F:308",
      "F:309",
      "F:310",
      "F:311",
      "F:312",
      "F:313",
      "F:314",
      "F:315",
      "F:316",
      "F:317",
      "F:318",
      "F:319",
      "F:320",
      "F:321",
      "F:322",
      "F:323",
      "F:324",
      "F:325",
      "F:326",
      "F:327",
      "F:328",
      "F:329",
      "F:330",
      "F:331",
      "F:332",
      "F:333",
      "F:334",
      "F:335",
      "F:336",
      "F:337",
      "F:338",
      "F:339",
      "F:340",
      "F:342",
      "F:343",
      "F:344",
      "F:345",
      "F:346",
      "F:347",
      "F:348",
      "F:349",
      "F:350",
      "F:351",
      "F:352",
      "F:353",
      "F:354",
      "F:355",
      "F:356",
      "F:357",
      "F:358",
      "F:359",
      "F:360",
      "F:361",
      "F:362",
      "F:363",
      "F:364",
      "F:365",
      "F:366",
      "F:367",
      "F:368",
      "F:369",
      "F:370",
      "F:371",
      "F:372",
      "F:373",
      "F:374",
      "F:375",
      "F:376",
      "F:377",
      "F:378",
      "F:379",
      "F:380",
      "F:381",
      "F:382",
      "F:383",
      "F:384",
      "F:385",
      "F:386",
      "F:387",
      "F:388",
      "F:389",
      "F:390",
      "F:391",
      "F:392",
      "F:393",
      "F:394",
      "F:395",
      "F:396",
      "F:397",
      "F:398",
      "F:399",
      "F:400",
      "F:401",
      "F:402",
      "F:403",
      "F:404",
      "F:405",
      "F:406",
      "F:407",
      "F:408",
      "F:409",
      "F:410",
      "F:411",
      "F:412",
      "F:413",
      "F:414",
      "F:415",
      "F:416",
      "F:417",
      "F:418",
      "F:419",
      "F:420",
      "F:421",
      "F:422",
      "F:423",
      "F:424",
      "F:425",
      "F:426",
      "F:427",
      "F:428",
      "F:429",
      "F:430",
      "F:431",
      "F:432",
      "F:433",
      "F:434",
      "F:435",
      "F:436",
      "F:437",
      "F:438",
      "F:439",
      "F:440",
      "F:441",
      "F:442",
      "F:443",
      "F:444",
      "F:445",
      "F:446",
      "F:447",
      "F:448",
      "F:449",
      "F:450",
      "F:451",
      "F:452",
      "F:453",
      "F:454",
      "F:455",
      "F:456",
      "F:457",
      "F:458",
      "F:459",
      "F:460",
      "F:461",
      "F:462",
      "F:463",
      "F:464",
      "F:465",
      "F:466",
      "F:467",
      "F:468",
      "F:469",
      "F:470",
      "F:471",
      "F:472",
      "F:473",
      "F:474",
      "F:475",
      "F:476",
      "F:477",
      "F:478",
      "F:479",
      "F:480",
      "F:481",
      "F:482",
      "F:483",
      "F:484",
      "F:485",
      "F:486",
      "F:487",
      "F:488",
      "F:489",
      "F:490",
      "F:491",
      "F:492",
      "F:493",
      "F:494",
      "F:495",
      "F:496",
      "F:497",
      "F:498",
      "F:499",
      "F:500"
    ],
    "F:342": [
      "F:301",
      "F:302",
      "F:303",
      "F:304",
      "F:305",
      "F:306",
      "F:307",
      "F:308",
      "F:309",
      "F:310",
      "F:311",
      "F:312",
      "F:313",
      "F:314",
      "F:315",
      "F:316",
      "F:317",
      "F:318",
      "F:319",
      "F:320",
      "F:321",
      "F:322",
      "F:323",
      "F:324",
      "F:325",
      "F:326",
      "F:327",
      "F:328",
      "F:329",
      "F:330",
      "F:331",
      "F:332",
      "F:333",
      "F:334",
      "F:335",
      "F:336",
      "F:337",
      "F:338",
      "F:339",
      "F:340",
      "F:341",
      "F:343",
      "F:344",
      "F:345",
      "F:346",
      "F:347",
      "F:348",
      "F:349",
      "F:350",
      "F:351",
      "F:352",
      "F:353",
      "F:354",
      "F:355",
      "F:356",
      "F:357",
      "F:358",
      "F:359",
      "F:360",
      "F:361",
      "F:362",
      "F:363",
      "F:364",
      "F:365",
      "F:366",
      "F:367",
      "F:368",
      "F:369",
      "F:370",
      "F:371",
      "F:372",
      "F:373",
      "F:374",
      "F:375",
      "F:376",
      "F:377",
      "F:378",
      "F:379",
      "F:380",
      "F:381",
      "F:382",
      "F:383",
      "F:384",
      "F:385",
      "F:386",
      "F:387",
      "F:388",
      "F:389",
      "F:390",
      "F:391",
      "F:392",
      "F:393",
      "F:394",
      "F:395",
      "F:396",
      "F:397",
      "F:398",
      "F:399",
      "F:400",
      "F:401",
      "F:402",
      "F:403",
      "F:404",
      "F:405",
      "F:406",
      "F:407",
      "F:408",
      "F:409",
      "F:410",
      "F:411",
      "F:412",
      "F:413",
      "F:414",
      "F:415",
      "F:416",
      "F:417",
      "F:418",
      "F:419",
      "F:420",
      "F:421",
      "F:422",
      "F:423",
      "F:424",
      "F:425",
      "F:426",
      "F:427",
      "F:428",
      "F:429",
      "F:430",
      "F:431",
      "F:432",
      "F:433",
      "F:434",
      "F:435",
      "F:436",
      "F:437",
      "F:438",
      "F:439",
      "F:440",
      "F:441",
      "F:442",
      "F:443",
      "F:444",
      "F:445",
      "F:446",
      "F:447",
      "F:448",
      "F:449",
      "F:450",
      "F:451",
      "F:452",
      "F:453",
      "F:454",
      "F:455",
      "F:456",
      "F:457",
      "F:458",
      "F:459",
      "F:460",
      "F:461",
      "F:462",
      "F:463",
      "F:464",
      "F:465",
      "F:466",
      "F:467",
      "F:468",
      "F:469",
      "F:470",
      "F:471",
      "F:472",
      "F:473",
      "F:474",
      "F:475",
      "F:476",
      "F:477",
      "F:478",
      "F:479",
      "F:480",
      "F:481",
      "F:482",
      "F:483",
      "F:484",
      "F:485",
      "F:486",
      "F:487",
      "F:488",
      "F:489",
      "F:490",
      "F:491",
      "F:492",
      "F:493",
      "F:494",
      "F:495",
      "F:496",
      "F:497",
      "F:498",
      "F:499",
      "F:500"
    ],
    "F:343": [
      "F:301",
      "F:302",
      "F:303",
      "F:304",
      "F:305",
      "F:306",
      "F:307",
      "F:308",
      "F:309",
      "F:310",
      "F:311",
      "F:312",
      "F:313",
      "F:314",
      "F:315",
      "F:316",
      "F:317",
      "F:318",
      "F:319",
      "F:320",
      "F:321",
      "F:322",
      "F:323",
      "F:324",
      "F:325",
      "F:326",
      "F:327",
      "F:328",
      "F:329",
      "F:330",
      "F:331",
      "F:332",
      "F:333",
      "F:334",
      "F:335",
      "F:336",
      "F:337",
      "F:338",
      "F:339",
      "F:340",
      "F:341",
      "F:342",
      "F:344",
      "F:345",
      "F:346",
      "F:347",
      "F:348",
      "F:349",
      "F:350",
      "F:351",
      "F:352",
      "F:353",
      "F:354",
      "F:355",
      "F:356",
      "F:357",
      "F:358",
      "F:359",
      "F:360",
      "F:361",
      "F:362",
      "F:363",
      "F:364",
      "F:365",
      "F:366",
      "F:367",
      "F:368",
      "F:369",
      "F:370",
      "F:371",
      "F:372",
      "F:373",
      "F:374",
      "F:375",
      "F:376",
      "F:377",
      "F:378",
      "F:379",
      "F:380",
      "F:381",
      "F:382",
      "F:383",
      "F:384",
      "F:385",
      "F:386",
      "F:387",
      "F:388",
      "F:389",
      "F:390",
      "F:391",
      "F:392",
      "F:393",
      "F:394",
      "F:395",
      "F:396",
      "F:397",
      "F:398",
      "F:399",
      "F:400",
      "F:401",
      "F:402",
      "F:403",
      "F:404",
      "F:405",
      "F:406",
      "F:407",
      "F:408",
      "F:409",
      "F:410",
      "F:411",
      "F:412",
      "F:413",
      "F:414",
      "F:415",
      "F:416",
      "F:417",
      "F:418",
      "F:419",
      "F:420",
      "F:421",
      "F:422",
      "F:423",
      "F:424",
      "F:425",
      "F:426",
      "F:427",
      "F:428",
      "F:429",
      "F:430",
      "F:431",
      "F:432",
      "F:433",
      "F:434",
      "F:435",
      "F:436",
      "F:437",
      "F:438",
      "F:439",
      "F:440",
      "F:441",
      "F:442",
      "F:443",
      "F:444",
      "F:445",
      "F:446",
      "F:447",
      "F:448",
      "F:449",
      "F:450",
      "F:451",
      "F:452",
      "F:453",
      "F:454",
      "F:455",
      "F:456",
      "F:457",
      "F:458",
      "F:459",
      "F:460",
      "F:461",
      "F:462",
      "F:463",
      "F:464",
      "F:465",
      "F:466",
      "F:467",
      "F:468",
      "F:469",
      "F:470",
      "F:471",
      "F:472",
      "F:473",
      "F:474",
      "F:475",
      "F:476",
      "F:477",
      "F:478",
      "F:479",
      "F:480",
      "F:481",
      "F:482",
      "F:483",
      "F:484",
      "F:485",
      "F:486",
      "F:487",
      "F:488",
      "F:489",
      "F:490",
      "F:491",
      "F:492",
      "F:493",
      "F:494",
      "F:495",
      "F:496",
      "F:497",
      "F:498",
      "F:499",
      "F:500"
    ],
    "F:344": [
      "F:301",
      "F:302",
      "F:303",
      "F:304",
      "F:305",
      "F:306",
      "F:307",
      "F:308",
      "F:309",
      "F:310",
      "F:311",
      "F:312",
      "F:313",
      "F:314",
      "F:315",
      "F:316",
      "F:317",
      "F:318",
      "F:319",
      "F:320",
      "F:321",
      "F:322",
      "F:323",
      "F:324",
      "F:325",
      "F:326",
      "F:327",
      "F:328",
      "F:329",
      "F:330",
      "F:331",
      "F:332",
      "F:333",
      "F:334",
      "F:335",
      "F:336",
      "F:337",
      "F:338",
      "F:339",
      "F:340",
      "F:341",
      "F:342",
      "F:343",
      "F:345",
      "F:346",
      "F:347",
      "F:348",
      "F:349",
      "F:350",
      "F:351",
      "F:352",
      "F:353",
      "F:354",
      "F:355",
      "F:356",
      "F:357",
      "F:358",
      "F:359",
      "F:360",
      "F:361",
      "F:362",
      "F:363",
      "F:364",
      "F:365",
      "F:366",
      "F:367",
      "F:368",
      "F:369",
      "F:370",
      "F:371",
      "F:372",
      "F:373",
      "F:374",
      "F:375",
      "F:376",
      "F:377",
      "F:378",
      "F:379",
      "F:380",
      "F:381",
      "F:382",
      "F:383",
      "F:384",
      "F:385",
      "F:386",
      "F:387",
      "F:388",
      "F:389",
      "F:390",
      "F:391",
      "F:392",
      "F:393",
      "F:394",
      "F:395",
      "F:396",
      "F:397",
      "F:398",
      "F:399",
      "F:400",
      "F:401",
      "F:402",
      "F:403",
      "F:404",
      "F:405",
      "F:406",
      "F:407",
      "F:408",
      "F:409",
      "F:410",
      "F:411",
      "F:412",
      "F:413",
      "F:414",
      "F:415",
      "F:416",
      "F:417",
      "F:418",
      "F:419",
      "F:420",
      "F:421",
      "F:422",
      "F:423",
      "F:424",
      "F:425",
      "F:426",
      "F:427",
      "F:428",
      "F:429",
      "F:430",
      "F:431",
      "F:432",
      "F:433",
      "F:434",
      "F:435",
      "F:436",
      "F:437",
      "F:438",
      "F:439",
      "F:440",
      "F:441",
      "F:442",
      "F:443",
      "F:444",
      "F:445",
      "F:446",
      "F:447",
      "F:448",
      "F:449",
      "F:450",
      "F:451",
      "F:452",
      "F:453",
      "F:454",
      "F:455",
      "F:456",
      "F:457",
      "F:458",
      "F:459",
      "F:460",
      "F:461",
      "F:462",
      "F:463",
      "F:464",
      "F:465",
      "F:466",
      "F:467",
      "F:468",
      "F:469",
      "F:470",
      "F:471",
      "F:472",
      "F:473",
      "F:474",
      "F:475",
      "F:476",
      "F:477",
      "F:478",
      "F:479",
      "F:480",
      "F:481",
      "F:482",
      "F:483",
      "F:484",
      "F:485",
      "F:486",
      "F:487",
      "F:488",
      "F:489",
      "F:490",
      "F:491",
      "F:492",
      "F:493",
      "F:494",
      "F:495",
      "F:496",
      "F:497",
      "F:498",
      "F:499",
      "F:500"
    ],
    "F:345": [
      "F:301",
      "F:302",
      "F:303",
      "F:304",
      "F:305",
      "F:306",
      "F:307",
      "F:308",
      "F:309",
      "F:310",
      "F:311",
      "F:312",
      "F:313",
      "F:314",
      "F:315",
      "F:316",
      "F:317",
      "F:318",
      "F:319",
      "F:320",
      "F:321",
      "F:322",
      "F:323",
      "F:324",
      "F:325",
      "F:326",
      "F:327",
      "F:328",
      "F:329",
      "F:330",
      "F:331",
      "F:332",
      "F:333",
      "F:334",
      "F:335",
      "F:336",
      "F:337",
      "F:338",
      "F:339",
      "F:340",
      "F:341",
      "F:342",
      "F:343",
      "F:344",
      "F:346",
      "F:347",
      "F:348",
      "F:349",
      "F:350",
      "F:351",
      "F:352",
      "F:353",
      "F:354",
      "F:355",
      "F:356",
      "F:357",
      "F:358",
      "F:359",
      "F:360",
      "F:361",
      "F:362",
      "F:363",
      "F:364",
      "F:365",
      "F:366",
      "F:367",
      "F:368",
      "F:369",
      "F:370",
      "F:371",
      "F:372",
      "F:373",
      "F:374",
      "F:375",
      "F:376",
      "F:377",
      "F:378",
      "F:379",
      "F:380",
      "F:381",
      "F:382",
      "F:383",
      "F:384",
      "F:385",
      "F:386",
      "F:387",
      "F:388",
      "F:389",
      "F:390",
      "F:391",
      "F:392",
      "F:393",
      "F:394",
      "F:395",
      "F:396",
      "F:397",
      "F:398",
      "F:399",
      "F:400",
      "F:401",
      "F:402",
      "F:403",
      "F:404",
      "F:405",
      "F:406",
      "F:407",
      "F:408",
      "F:409",
      "F:410",
      "F:411",
      "F:412",
      "F:413",
      "F:414",
      "F:415",
      "F:416",
      "F:417",
      "F:418",
      "F:419",
      "F:420",
      "F:421",
      "F:422",
      "F:423",
      "F:424",
      "F:425",
      "F:426",
      "F:427",
      "F:428",
      "F:429",
      "F:430",
      "F:431",
      "F:432",
      "F:433",
      "F:434",
      "F:435",
      "F:436",
      "F:437",
      "F:438",
      "F:439",
      "F:440",
      "F:441",
      "F:442",
      "F:443",
      "F:444",
      "F:445",
      "F:446",
      "F:447",
      "F:448",
      "F:449",
      "F:450",
      "F:451",
      "F:452",
      "F:453",
      "F:454",
      "F:455",
      "F:456",
      "F:457",
      "F:458",
      "F:459",
      "F:460",
      "F:461",
      "F:462",
      "F:463",
      "F:464",
      "F:465",
      "F:466",
      "F:467",
      "F:468",
      "F:469",
      "F:470",
      "F:471",
      "F:472",
      "F:473",
      "F:474",
      "F:475",
      "F:476",
      "F:477",
      "F:478",
      "F:479",
      "F:480",
      "F:481",
      "F:482",
      "F:483",
      "F:484",
      "F:485",
      "F:486",
      "F:487",
      "F:488",
      "F:489",
      "F:490",
      "F:491",
      "F:492",
      "F:493",
      "F:494",
      "F:495",
      "F:496",
      "F:497",
      "F:498",
      "F:499",
      "F:500"
    ],
    "F:346": [
      "F:301",
      "F:302",
      "F:303",
      "F:304",
      "F:305",
      "F:306",
      "F:307",
      "F:308",
      "F:309",
      "F:310",
      "F:311",
      "F:312",
      "F:313",
      "F:314",
      "F:315",
      "F:316",
      "F:317",
      "F:318",
      "F:319",
      "F:320",
      "F:321",
      "F:322",
      "F:323",
      "F:324",
      "F:325",
      "F:326",
      "F:327",
      "F:328",
      "F:329",
      "F:330",
      "F:331",
      "F:332",
      "F:333",
      "F:334",
      "F:335",
      "F:336",
      "F:337",
      "F:338",
      "F:339",
      "F:340",
      "F:341",
      "F:342",
      "F:343",
      "F:344",
      "F:345",
      "F:347",
      "F:348",
      "F:349",
      "F:350",
      "F:351",
      "F:352",
      "F:353",
      "F:354",
      "F:355",
      "F:356",
      "F:357",
      "F:358",
      "F:359",
      "F:360",
      "F:361",
      "F:362",
      "F:363",
      "F:364",
      "F:365",
      "F:366",
      "F:367",
      "F:368",
      "F:369",
      "F:370",
      "F:371",
      "F:372",
      "F:373",
      "F:374",
      "F:375",
      "F:376",
      "F:377",
      "F:378",
      "F:379",
      "F:380",
      "F:381",
      "F:382",
      "F:383",
      "F:384",
      "F:385",
      "F:386",
      "F:387",
      "F:388",
      "F:389",
      "F:390",
      "F:391",
      "F:392",
      "F:393",
      "F:394",
      "F:395",
      "F:396",
      "F:397",
      "F:398",
      "F:399",
      "F:400",
      "F:401",
      "F:402",
      "F:403",
      "F:404",
      "F:405",
      "F:406",
      "F:407",
      "F:408",
      "F:409",
      "F:410",
      "F:411",
      "F:412",
      "F:413",
      "F:414",
      "F:415",
      "F:416",
      "F:417",
      "F:418",
      "F:419",
      "F:420",
      "F:421",
      "F:422",
      "F:423",
      "F:424",
      "F:425",
      "F:426",
      "F:427",
      "F:428",
      "F:429",
      "F:430",
      "F:431",
      "F:432",
      "F:433",
      "F:434",
      "F:435",
      "F:436",
      "F:437",
      "F:438",
      "F:439",
      "F:440",
      "F:441",
      "F:442",
      "F:443",
      "F:444",
      "F:445",
      "F:446",
      "F:447",
      "F:448",
      "F:449",
      "F:450",
      "F:451",
      "F:452",
      "F:453",
      "F:454",
      "F:455",
      "F:456",
      "F:457",
      "F:458",
      "F:459",
      "F:460",
      "F:461",
      "F:462",
      "F:463",
      "F:464",
      "F:465",
      "F:466",
      "F:467",
      "F:468",
      "F:469",
      "F:470",
      "F:471",
      "F:472",
      "F:473",
      "F:474",
      "F:475",
      "F:476",
      "F:477",
      "F:478",
      "F:479",
      "F:480",
      "F:481",
      "F:482",
      "F:483",
      "F:484",
      "F:485",
      "F:486",
      "F:487",
      "F:488",
      "F:489",
      "F:490",
      "F:491",
      "F:492",
      "F:493",
      "F:494",
      "F:495",
      "F:496",
      "F:497",
      "F:498",
      "F:499",
      "F:500"
    ],
    "F:347": [
      "F:301",
      "F:302",
      "F:303",
      "F:304",
      "F:305",
      "F:306",
      "F:307",
      "F:308",
      "F:309",
      "F:310",
      "F:311",
      "F:312",
      "F:313",
      "F:314",
      "F:315",
      "F:316",
      "F:317",
      "F:318",
      "F:319",
      "F:320",
      "F:321",
      "F:322",
      "F:323",
      "F:324",
      "F:325",
      "F:326",
      "F:327",
      "F:328",
      "F:329",
      "F:330",
      "F:331",
      "F:332",
      "F:333",
      "F:334",
      "F:335",
      "F:336",
      "F:337",
      "F:338",
      "F:339",
      "F:340",
      "F:341",
      "F:342",
      "F:343",
      "F:344",
      "F:345",
      "F:346",
      "F:348",
      "F:349",
      "F:350",
      "F:351",
      "F:352",
      "F:353",
      "F:354",
      "F:355",
      "F:356",
      "F:357",
      "F:358",
      "F:359",
      "F:360",
      "F:361",
      "F:362",
      "F:363",
      "F:364",
      "F:365",
      "F:366",
      "F:367",
      "F:368",
      "F:369",
      "F:370",
      "F:371",
      "F:372",
      "F:373",
      "F:374",
      "F:375",
      "F:376",
      "F:377",
      "F:378",
      "F:379",
      "F:380",
      "F:381",
      "F:382",
      "F:383",
      "F:384",
      "F:385",
      "F:386",
      "F:387",
      "F:388",
      "F:389",
      "F:390",
      "F:391",
      "F:392",
      "F:393",
      "F:394",
      "F:395",
      "F:396",
      "F:397",
      "F:398",
      "F:399",
      "F:400",
      "F:401",
      "F:402",
      "F:403",
      "F:404",
      "F:405",
      "F:406",
      "F:407",
      "F:408",
      "F:409",
      "F:410",
      "F:411",
      "F:412",
      "F:413",
      "F:414",
      "F:415",
      "F:416",
      "F:417",
      "F:418",
      "F:419",
      "F:420",
      "F:421",
      "F:422",
      "F:423",
      "F:424",
      "F:425",
      "F:426",
      "F:427",
      "F:428",
      "F:429",
      "F:430",
      "F:431",
      "F:432",
      "F:433",
      "F:434",
      "F:435",
      "F:436",
      "F:437",
      "F:438",
      "F:439",
      "F:440",
      "F:441",
      "F:442",
      "F:443",
      "F:444",
      "F:445",
      "F:446",
      "F:447",
      "F:448",
      "F:449",
      "F:450",
      "F:451",
      "F:452",
      "F:453",
      "F:454",
      "F:455",
      "F:456",
      "F:457",
      "F:458",
      "F:459",
      "F:460",
      "F:461",
      "F:462",
      "F:463",
      "F:464",
      "F:465",
      "F:466",
      "F:467",
      "F:468",
      "F:469",
      "F:470",
      "F:471",
      "F:472",
      "F:473",
      "F:474",
      "F:475",
      "F:476",
      "F:477",
      "F:478",
      "F:479",
      "F:480",
      "F:481",
      "F:482",
      "F:483",
      "F:484",
      "F:485",
      "F:486",
      "F:487",
      "F:488",
      "F:489",
      "F:490",
      "F:491",
      "F:492",
      "F:493",
      "F:494",
      "F:495",
      "F:496",
      "F:497",
      "F:498",
      "F:499",
      "F:500"
    ],
    "F:348": [
      "F:301",
      "F:302",
      "F:303",
      "F:304",
      "F:305",
      "F:306",
      "F:307",
      "F:308",
      "F:309",
      "F:310",
      "F:311",
      "F:312",
      "F:313",
      "F:314",
      "F:315",
      "F:316",
      "F:317",
      "F:318",
      "F:319",
      "F:320",
      "F:321",
      "F:322",
      "F:323",
      "F:324",
      "F:325",
      "F:326",
      "F:327",
      "F:328",
      "F:329",
      "F:330",
      "F:331",
      "F:332",
      "F:333",
      "F:334",
      "F:335",
      "F:336",
      "F:337",
      "F:338",
      "F:339",
      "F:340",
      "F:341",
      "F:342",
      "F:343",
      "F:344",
      "F:345",
      "F:346",
      "F:347",
      "F:349",
      "F:350",
      "F:351",
      "F:352",
      "F:353",
      "F:354",
      "F:355",
      "F:356",
      "F:357",
      "F:358",
      "F:359",
      "F:360",
      "F:361",
      "F:362",
      "F:363",
      "F:364",
      "F:365",
      "F:366",
      "F:367",
      "F:368",
      "F:369",
      "F:370",
      "F:371",
      "F:372",
      "F:373",
      "F:374",
      "F:375",
      "F:376",
      "F:377",
      "F:378",
      "F:379",
      "F:380",
      "F:381",
      "F:382",
      "F:383",
      "F:384",
      "F:385",
      "F:386",
      "F:387",
      "F:388",
      "F:389",
      "F:390",
      "F:391",
      "F:392",
      "F:393",
      "F:394",
      "F:395",
      "F:396",
      "F:397",
      "F:398",
      "F:399",
      "F:400",
      "F:401",
      "F:402",
      "F:403",
      "F:404",
      "F:405",
      "F:406",
      "F:407",
      "F:408",
      "F:409",
      "F:410",
      "F:411",
      "F:412",
      "F:413",
      "F:414",
      "F:415",
      "F:416",
      "F:417",
      "F:418",
      "F:419",
      "F:420",
      "F:421",
      "F:422",
      "F:423",
      "F:424",
      "F:425",
      "F:426",
      "F:427",
      "F:428",
      "F:429",
      "F:430",
      "F:431",
      "F:432",
      "F:433",
      "F:434",
      "F:435",
      "F:436",
      "F:437",
      "F:438",
      "F:439",
      "F:440",
      "F:441",
      "F:442",
      "F:443",
      "F:444",
      "F:445",
      "F:446",
      "F:447",
      "F:448",
      "F:449",
      "F:450",
      "F:451",
      "F:452",
      "F:453",
      "F:454",
      "F:455",
      "F:456",
      "F:457",
      "F:458",
      "F:459",
      "F:460",
      "F:461",
      "F:462",
      "F:463",
      "F:464",
      "F:465",
      "F:466",
      "F:467",
      "F:468",
      "F:469",
      "F:470",
      "F:471",
      "F:472",
      "F:473",
      "F:474",
      "F:475",
      "F:476",
      "F:477",
      "F:478",
      "F:479",
      "F:480",
      "F:481",
      "F:482",
      "F:483",
      "F:484",
      "F:485",
      "F:486",
      "F:487",
      "F:488",
      "F:489",
      "F:490",
      "F:491",
      "F:492",
      "F:493",
      "F:494",
      "F:495",
      "F:496",
      "F:497",
      "F:498",
      "F:499",
      "F:500"
    ],
    "F:349": [
      "F:301",
      "F:302",
      "F:303",
      "F:304",
      "F:305",
      "F:306",
      "F:307",
      "F:308",
      "F:309",
      "F:310",
      "F:311",
      "F:312",
      "F:313",
      "F:314",
      "F:315",
      "F:316",
      "F:317",
      "F:318",
      "F:319",
      "F:320",
      "F:321",
      "F:322",
      "F:323",
      "F:324",
      "F:325",
      "F:326",
      "F:327",
      "F:328",
      "F:329",
      "F:330",
      "F:331",
      "F:332",
      "F:333",
      "F:334",
      "F:335",
      "F:336",
      "F:337",
      "F:338",
      "F:339",
      "F:340",
      "F:341",
      "F:342",
      "F:343",
      "F:344",
      "F:345",
      "F:346",
      "F:347",
      "F:348",
      "F:350",
      "F:351",
      "F:352",
      "F:353",
      "F:354",
      "F:355",
      "F:356",
      "F:357",
      "F:358",
      "F:359",
      "F:360",
      "F:361",
      "F:362",
      "F:363",
      "F:364",
      "F:365",
      "F:366",
      "F:367",
      "F:368",
      "F:369",
      "F:370",
      "F:371",
      "F:372",
      "F:373",
      "F:374",
      "F:375",
      "F:376",
      "F:377",
      "F:378",
      "F:379",
      "F:380",
      "F:381",
      "F:382",
      "F:383",
      "F:384",
      "F:385",
      "F:386",
      "F:387",
      "F:388",
      "F:389",
      "F:390",
      "F:391",
      "F:392",
      "F:393",
      "F:394",
      "F:395",
      "F:396",
      "F:397",
      "F:398",
      "F:399",
      "F:400",
      "F:401",
      "F:402",
      "F:403",
      "F:404",
      "F:405",
      "F:406",
      "F:407",
      "F:408",
      "F:409",
      "F:410",
      "F:411",
      "F:412",
      "F:413",
      "F:414",
      "F:415",
      "F:416",
      "F:417",
      "F:418",
      "F:419",
      "F:420",
      "F:421",
      "F:422",
      "F:423",
      "F:424",
      "F:425",
      "F:426",
      "F:427",
      "F:428",
      "F:429",
      "F:430",
      "F:431",
      "F:432",
      "F:433",
      "F:434",
      "F:435",
      "F:436",
      "F:437",
      "F:438",
      "F:439",
      "F:440",
      "F:441",
      "F:442",
      "F:443",
      "F:444",
      "F:445",
      "F:446",
      "F:447",
      "F:448",
      "F:449",
      "F:450",
      "F:451",
      "F:452",
      "F:453",
      "F:454",
      "F:455",
      "F:456",
      "F:457",
      "F:458",
      "F:459",
      "F:460",
      "F:461",
      "F:462",
      "F:463",
      "F:464",
      "F:465",
      "F:466",
      "F:467",
      "F:468",
      "F:469",
      "F:470",
      "F:471",
      "F:472",
      "F:473",
      "F:474",
      "F:475",
      "F:476",
      "F:477",
      "F:478",
      "F:479",
      "F:480",
      "F:481",
      "F:482",
      "F:483",
      "F:484",
      "F:485",
      "F:486",
      "F:487",
      "F:488",
      "F:489",
      "F:490",
      "F:491",
      "F:492",
      "F:493",
      "F:494",
      "F:495",
      "F:496",
      "F:497",
      "F:498",
      "F:499",
      "F:500"
    ],
    "F:350": [
      "F:301",
      "F:302",
      "F:303",
      "F:304",
      "F:305",
      "F:306",
      "F:307",
      "F:308",
      "F:309",
      "F:310",
      "F:311",
      "F:312",
      "F:313",
      "F:314",
      "F:315",
      "F:316",
      "F:317",
      "F:318",
      "F:319",
      "F:320",
      "F:321",
      "F:322",
      "F:323",
      "F:324",
      "F:325",
      "F:326",
      "F:327",
      "F:328",
      "F:329",
      "F:330",
      "F:331",
      "F:332",
      "F:333",
      "F:334",
      "F:335",
      "F:336",
      "F:337",
      "F:338",
      "F:339",
      "F:340",
      "F:341",
      "F:342",
      "F:343",
      "F:344",
      "F:345",
      "F:346",
      "F:347",
      "F:348",
      "F:349",
      "F:351",
      "F:352",
      "F:353",
      "F:354",
      "F:355",
      "F:356",
      "F:357",
      "F:358",
      "F:359",
      "F:360",
      "F:361",
      "F:362",
      "F:363",
      "F:364",
      "F:365",
      "F:366",
      "F:367",
      "F:368",
      "F:369",
      "F:370",
      "F:371",
      "F:372",
      "F:373",
      "F:374",
      "F:375",
      "F:376",
      "F:377",
      "F:378",
      "F:379",
      "F:380",
      "F:381",
      "F:382",
      "F:383",
      "F:384",
      "F:385",
      "F:386",
      "F:387",
      "F:388",
      "F:389",
      "F:390",
      "F:391",
      "F:392",
      "F:393",
      "F:394",
      "F:395",
      "F:396",
      "F:397",
      "F:398",
      "F:399",
      "F:400",
      "F:401",
      "F:402",
      "F:403",
      "F:404",
      "F:405",
      "F:406",
      "F:407",
      "F:408",
      "F:409",
      "F:410",
      "F:411",
      "F:412",
      "F:413",
      "F:414",
      "F:415",
      "F:416",
      "F:417",
      "F:418",
      "F:419",
      "F:420",
      "F:421",
      "F:422",
      "F:423",
      "F:424",
      "F:425",
      "F:426",
      "F:427",
      "F:428",
      "F:429",
      "F:430",
      "F:431",
      "F:432",
      "F:433",
      "F:434",
      "F:435",
      "F:436",
      "F:437",
      "F:438",
      "F:439",
      "F:440",
      "F:441",
      "F:442",
      "F:443",
      "F:444",
      "F:445",
      "F:446",
      "F:447",
      "F:448",
      "F:449",
      "F:450",
      "F:451",
      "F:452",
      "F:453",
      "F:454",
      "F:455",
      "F:456",
      "F:457",
      "F:458",
      "F:459",
      "F:460",
      "F:461",
      "F:462",
      "F:463",
      "F:464",
      "F:465",
      "F:466",
      "F:467",
      "F:468",
      "F:469",
      "F:470",
      "F:471",
      "F:472",
      "F:473",
      "F:474",
      "F:475",
      "F:476",
      "F:477",
      "F:478",
      "F:479",
      "F:480",
      "F:481",
      "F:482",
      "F:483",
      "F:484",
      "F:485",
      "F:486",
      "F:487",
      "F:488",
      "F:489",
      "F:490",
      "F:491",
      "F:492",
      "F:493",
      "F:494",
      "F:495",
      "F:496",
      "F:497",
      "F:498",
      "F:499",
      "F:500"
    ],
    "F:351": [
      "F:301",
      "F:302",
      "F:303",
      "F:304",
      "F:305",
      "F:306",
      "F:307",
      "F:308",
      "F:309",
      "F:310",
      "F:311",
      "F:312",
      "F:313",
      "F:314",
      "F:315",
      "F:316",
      "F:317",
      "F:318",
      "F:319",
      "F:320",
      "F:321",
      "F:322",
      "F:323",
      "F:324",
      "F:325",
      "F:326",
      "F:327",
      "F:328",
      "F:329",
      "F:330",
      "F:331",
      "F:332",
      "F:333",
      "F:334",
      "F:335",
      "F:336",
      "F:337",
      "F:338",
      "F:339",
      "F:340",
      "F:341",
      "F:342",
      "F:343",
      "F:344",
      "F:345",
      "F:346",
      "F:347",
      "F:348",
      "F:349",
      "F:350",
      "F:352",
      "F:353",
      "F:354",
      "F:355",
      "F:356",
      "F:357",
      "F:358",
      "F:359",
      "F:360",
      "F:361",
      "F:362",
      "F:363",
      "F:364",
      "F:365",
      "F:366",
      "F:367",
      "F:368",
      "F:369",
      "F:370",
      "F:371",
      "F:372",
      "F:373",
      "F:374",
      "F:375",
      "F:376",
      "F:377",
      "F:378",
      "F:379",
      "F:380",
      "F:381",
      "F:382",
      "F:383",
      "F:384",
      "F:385",
      "F:386",
      "F:387",
      "F:388",
      "F:389",
      "F:390",
      "F:391",
      "F:392",
      "F:393",
      "F:394",
      "F:395",
      "F:396",
      "F:397",
      "F:398",
      "F:399",
      "F:400",
      "F:401",
      "F:402",
      "F:403",
      "F:404",
      "F:405",
      "F:406",
      "F:407",
      "F:408",
      "F:409",
      "F:410",
      "F:411",
      "F:412",
      "F:413",
      "F:414",
      "F:415",
      "F:416",
      "F:417",
      "F:418",
      "F:419",
      "F:420",
      "F:421",
      "F:422",
      "F:423",
      "F:424",
      "F:425",
      "F:426",
      "F:427",
      "F:428",
      "F:429",
      "F:430",
      "F:431",
      "F:432",
      "F:433",
      "F:434",
      "F:435",
      "F:436",
      "F:437",
      "F:438",
      "F:439",
      "F:440",
      "F:441",
      "F:442",
      "F:443",
      "F:444",
      "F:445",
      "F:446",
      "F:447",
      "F:448",
      "F:449",
      "F:450",
      "F:451",
      "F:452",
      "F:453",
      "F:454",
      "F:455",
      "F:456",
      "F:457",
      "F:458",
      "F:459",
      "F:460",
      "F:461",
      "F:462",
      "F:463",
      "F:464",
      "F:465",
      "F:466",
      "F:467",
      "F:468",
      "F:469",
      "F:470",
      "F:471",
      "F:472",
      "F:473",
      "F:474",
      "F:475",
      "F:476",
      "F:477",
      "F:478",
      "F:479",
      "F:480",
      "F:481",
      "F:482",
      "F:483",
      "F:484",
      "F:485",
      "F:486",
      "F:487",
      "F:488",
      "F:489",
      "F:490",
      "F:491",
      "F:492",
      "F:493",
      "F:494",
      "F:495",
      "F:496",
      "F:497",
      "F:498",
      "F:499",
      "F:500"
    ],
    "F:352": [
      "F:301",
      "F:302",
      "F:303",
      "F:304",
      "F:305",
      "F:306",
      "F:307",
      "F:308",
      "F:309",
      "F:310",
      "F:311",
      "F:312",
      "F:313",
      "F:314",
      "F:315",
      "F:316",
      "F:317",
      "F:318",
      "F:319",
      "F:320",
      "F:321",
      "F:322",
      "F:323",
      "F:324",
      "F:325",
      "F:326",
      "F:327",
      "F:328",
      "F:329",
      "F:330",
      "F:331",
      "F:332",
      "F:333",
      "F:334",
      "F:335",
      "F:336",
      "F:337",
      "F:338",
      "F:339",
      "F:340",
      "F:341",
      "F:342",
      "F:343",
      "F:344",
      "F:345",
      "F:346",
      "F:347",
      "F:348",
      "F:349",
      "F:350",
      "F:351",
      "F:353",
      "F:354",
      "F:355",
      "F:356",
      "F:357",
      "F:358",
      "F:359",
      "F:360",
      "F:361",
      "F:362",
      "F:363",
      "F:364",
      "F:365",
      "F:366",
      "F:367",
      "F:368",
      "F:369",
      "F:370",
      "F:371",
      "F:372",
      "F:373",
      "F:374",
      "F:375",
      "F:376",
      "F:377",
      "F:378",
      "F:379",
      "F:380",
      "F:381",
      "F:382",
      "F:383",
      "F:384",
      "F:385",
      "F:386",
      "F:387",
      "F:388",
      "F:389",
      "F:390",
      "F:391",
      "F:392",
      "F:393",
      "F:394",
      "F:395",
      "F:396",
      "F:397",
      "F:398",
      "F:399",
      "F:400",
      "F:401",
      "F:402",
      "F:403",
      "F:404",
      "F:405",
      "F:406",
      "F:407",
      "F:408",
      "F:409",
      "F:410",
      "F:411",
      "F:412",
      "F:413",
      "F:414",
      "F:415",
      "F:416",
      "F:417",
      "F:418",
      "F:419",
      "F:420",
      "F:421",
      "F:422",
      "F:423",
      "F:424",
      "F:425",
      "F:426",
      "F:427",
      "F:428",
      "F:429",
      "F:430",
      "F:431",
      "F:432",
      "F:433",
      "F:434",
      "F:435",
      "F:436",
      "F:437",
      "F:438",
      "F:439",
      "F:440",
      "F:441",
      "F:442",
      "F:443",
      "F:444",
      "F:445",
      "F:446",
      "F:447",
      "F:448",
      "F:449",
      "F:450",
      "F:451",
      "F:452",
      "F:453",
      "F:454",
      "F:455",
      "F:456",
      "F:457",
      "F:458",
      "F:459",
      "F:460",
      "F:461",
      "F:462",
      "F:463",
      "F:464",
      "F:465",
      "F:466",
      "F:467",
      "F:468",
      "F:469",
      "F:470",
      "F:471",
      "F:472",
      "F:473",
      "F:474",
      "F:475",
      "F:476",
      "F:477",
      "F:478",
      "F:479",
      "F:480",
      "F:481",
      "F:482",
      "F:483",
      "F:484",
      "F:485",
      "F:486",
      "F:487",
      "F:488",
      "F:489",
      "F:490",
      "F:491",
      "F:492",
      "F:493",
      "F:494",
      "F:495",
      "F:496",
      "F:497",
      "F:498",
      "F:499",
      "F:500"
    ],
    "F:353": [
      "F:301",
      "F:302",
      "F:303",
      "F:304",
      "F:305",
      "F:306",
      "F:307",
      "F:308",
      "F:309",
      "F:310",
      "F:311",
      "F:312",
      "F:313",
      "F:314",
      "F:315",
      "F:316",
      "F:317",
      "F:318",
      "F:319",
      "F:320",
      "F:321",
      "F:322",
      "F:323",
      "F:324",
      "F:325",
      "F:326",
      "F:327",
      "F:328",
      "F:329",
      "F:330",
      "F:331",
      "F:332",
      "F:333",
      "F:334",
      "F:335",
      "F:336",
      "F:337",
      "F:338",
      "F:339",
      "F:340",
      "F:341",
      "F:342",
      "F:343",
      "F:344",
      "F:345",
      "F:346",
      "F:347",
      "F:348",
      "F:349",
      "F:350",
      "F:351",
      "F:352",
      "F:354",
      "F:355",
      "F:356",
      "F:357",
      "F:358",
      "F:359",
      "F:360",
      "F:361",
      "F:362",
      "F:363",
      "F:364",
      "F:365",
      "F:366",
      "F:367",
      "F:368",
      "F:369",
      "F:370",
      "F:371",
      "F:372",
      "F:373",
      "F:374",
      "F:375",
      "F:376",
      "F:377",
      "F:378",
      "F:379",
      "F:380",
      "F:381",
      "F:382",
      "F:383",
      "F:384",
      "F:385",
      "F:386",
      "F:387",
      "F:388",
      "F:389",
      "F:390",
      "F:391",
      "F:392",
      "F:393",
      "F:394",
      "F:395",
      "F:396",
      "F:397",
      "F:398",
      "F:399",
      "F:400",
      "F:401",
      "F:402",
      "F:403",
      "F:404",
      "F:405",
      "F:406",
      "F:407",
      "F:408",
      "F:409",
      "F:410",
      "F:411",
      "F:412",
      "F:413",
      "F:414",
      "F:415",
      "F:416",
      "F:417",
      "F:418",
      "F:419",
      "F:420",
      "F:421",
      "F:422",
      "F:423",
      "F:424",
      "F:425",
      "F:426",
      "F:427",
      "F:428",
      "F:429",
      "F:430",
      "F:431",
      "F:432",
      "F:433",
      "F:434",
      "F:435",
      "F:436",
      "F:437",
      "F:438",
      "F:439",
      "F:440",
      "F:441",
      "F:442",
      "F:443",
      "F:444",
      "F:445",
      "F:446",
      "F:447",
      "F:448",
      "F:449",
      "F:450",
      "F:451",
      "F:452",
      "F:453",
      "F:454",
      "F:455",
      "F:456",
      "F:457",
      "F:458",
      "F:459",
      "F:460",
      "F:461",
      "F:462",
      "F:463",
      "F:464",
      "F:465",
      "F:466",
      "F:467",
      "F:468",
      "F:469",
      "F:470",
      "F:471",
      "F:472",
      "F:473",
      "F:474",
      "F:475",
      "F:476",
      "F:477",
      "F:478",
      "F:479",
      "F:480",
      "F:481",
      "F:482",
      "F:483",
      "F:484",
      "F:485",
      "F:486",
      "F:487",
      "F:488",
      "F:489",
      "F:490",
      "F:491",
      "F:492",
      "F:493",
      "F:494",
      "F:495",
      "F:496",
      "F:497",
      "F:498",
      "F:499",
      "F:500"
    ],
    "F:354": [
      "F:301",
      "F:302",
      "F:303",
      "F:304",
      "F:305",
      "F:306",
      "F:307",
      "F:308",
      "F:309",
      "F:310",
      "F:311",
      "F:312",
      "F:313",
      "F:314",
      "F:315",
      "F:316",
      "F:317",
      "F:318",
      "F:319",
      "F:320",
      "F:321",
      "F:322",
      "F:323",
      "F:324",
      "F:325",
      "F:326",
      "F:327",
      "F:328",
      "F:329",
      "F:330",
      "F:331",
      "F:332",
      "F:333",
      "F:334",
      "F:335",
      "F:336",
      "F:337",
      "F:338",
      "F:339",
      "F:340",
      "F:341",
      "F:342",
      "F:343",
      "F:344",
      "F:345",
      "F:346",
      "F:347",
      "F:348",
      "F:349",
      "F:350",
      "F:351",
      "F:352",
      "F:353",
      "F:355",
      "F:356",
      "F:357",
      "F:358",
      "F:359",
      "F:360",
      "F:361",
      "F:362",
      "F:363",
      "F:364",
      "F:365",
      "F:366",
      "F:367",
      "F:368",
      "F:369",
      "F:370",
      "F:371",
      "F:372",
      "F:373",
      "F:374",
      "F:375",
      "F:376",
      "F:377",
      "F:378",
      "F:379",
      "F:380",
      "F:381",
      "F:382",
      "F:383",
      "F:384",
      "F:385",
      "F:386",
      "F:387",
      "F:388",
      "F:389",
      "F:390",
      "F:391",
      "F:392",
      "F:393",
      "F:394",
      "F:395",
      "F:396",
      "F:397",
      "F:398",
      "F:399",
      "F:400",
      "F:401",
      "F:402",
      "F:403",
      "F:404",
      "F:405",
      "F:406",
      "F:407",
      "F:408",
      "F:409",
      "F:410",
      "F:411",
      "F:412",
      "F:413",
      "F:414",
      "F:415",
      "F:416",
      "F:417",
      "F:418",
      "F:419",
      "F:420",
      "F:421",
      "F:422",
      "F:423",
      "F:424",
      "F:425",
      "F:426",
      "F:427",
      "F:428",
      "F:429",
      "F:430",
      "F:431",
      "F:432",
      "F:433",
      "F:434",
      "F:435",
      "F:436",
      "F:437",
      "F:438",
      "F:439",
      "F:440",
      "F:441",
      "F:442",
      "F:443",
      "F:444",
      "F:445",
      "F:446",
      "F:447",
      "F:448",
      "F:449",
      "F:450",
      "F:451",
      "F:452",
      "F:453",
      "F:454",
      "F:455",
      "F:456",
      "F:457",
      "F:458",
      "F:459",
      "F:460",
      "F:461",
      "F:462",
      "F:463",
      "F:464",
      "F:465",
      "F:466",
      "F:467",
      "F:468",
      "F:469",
      "F:470",
      "F:471",
      "F:472",
      "F:473",
      "F:474",
      "F:475",
      "F:476",
      "F:477",
      "F:478",
      "F:479",
      "F:480",
      "F:481",
      "F:482",
      "F:483",
      "F:484",
      "F:485",
      "F:486",
      "F:487",
      "F:488",
      "F:489",
      "F:490",
      "F:491",
      "F:492",
      "F:493",
      "F:494",
      "F:495",
      "F:496",
      "F:497",
      "F:498",
      "F:499",
      "F:500"
    ],
    "F:355": [
      "F:301",
      "F:302",
      "F:303",
      "F:304",
      "F:305",
      "F:306",
      "F:307",
      "F:308",
      "F:309",
      "F:310",
      "F:311",
      "F:312",
      "F:313",
      "F:314",
      "F:315",
      "F:316",
      "F:317",
      "F:318",
      "F:319",
      "F:320",
      "F:321",
      "F:322",
      "F:323",
      "F:324",
      "F:325",
      "F:326",
      "F:327",
      "F:328",
      "F:329",
      "F:330",
      "F:331",
      "F:332",
      "F:333",
      "F:334",
      "F:335",
      "F:336",
      "F:337",
      "F:338",
      "F:339",
      "F:340",
      "F:341",
      "F:342",
      "F:343",
      "F:344",
      "F:345",
      "F:346",
      "F:347",
      "F:348",
      "F:349",
      "F:350",
      "F:351",
      "F:352",
      "F:353",
      "F:354",
      "F:356",
      "F:357",
      "F:358",
      "F:359",
      "F:360",
      "F:361",
      "F:362",
      "F:363",
      "F:364",
      "F:365",
      "F:366",
      "F:367",
      "F:368",
      "F:369",
      "F:370",
      "F:371",
      "F:372",
      "F:373",
      "F:374",
      "F:375",
      "F:376",
      "F:377",
      "F:378",
      "F:379",
      "F:380",
      "F:381",
      "F:382",
      "F:383",
      "F:384",
      "F:385",
      "F:386",
      "F:387",
      "F:388",
      "F:389",
      "F:390",
      "F:391",
      "F:392",
      "F:393",
      "F:394",
      "F:395",
      "F:396",
      "F:397",
      "F:398",
      "F:399",
      "F:400",
      "F:401",
      "F:402",
      "F:403",
      "F:404",
      "F:405",
      "F:406",
      "F:407",
      "F:408",
      "F:409",
      "F:410",
      "F:411",
      "F:412",
      "F:413",
      "F:414",
      "F:415",
      "F:416",
      "F:417",
      "F:418",
      "F:419",
      "F:420",
      "F:421",
      "F:422",
      "F:423",
      "F:424",
      "F:425",
      "F:426",
      "F:427",
      "F:428",
      "F:429",
      "F:430",
      "F:431",
      "F:432",
      "F:433",
      "F:434",
      "F:435",
      "F:436",
      "F:437",
      "F:438",
      "F:439",
      "F:440",
      "F:441",
      "F:442",
      "F:443",
      "F:444",
      "F:445",
      "F:446",
      "F:447",
      "F:448",
      "F:449",
      "F:450",
      "F:451",
      "F:452",
      "F:453",
      "F:454",
      "F:455",
      "F:456",
      "F:457",
      "F:458",
      "F:459",
      "F:460",
      "F:461",
      "F:462",
      "F:463",
      "F:464",
      "F:465",
      "F:466",
      "F:467",
      "F:468",
      "F:469",
      "F:470",
      "F:471",
      "F:472",
      "F:473",
      "F:474",
      "F:475",
      "F:476",
      "F:477",
      "F:478",
      "F:479",
      "F:480",
      "F:481",
      "F:482",
      "F:483",
      "F:484",
      "F:485",
      "F:486",
      "F:487",
      "F:488",
      "F:489",
      "F:490",
      "F:491",
      "F:492",
      "F:493",
      "F:494",
      "F:495",
      "F:496",
      "F:497",
      "F:498",
      "F:499",
      "F:500"
    ],
    "F:356": [
      "F:301",
      "F:302",
      "F:303",
      "F:304",
      "F:305",
      "F:306",
      "F:307",
      "F:308",
      "F:309",
      "F:310",
      "F:311",
      "F:312",
      "F:313",
      "F:314",
      "F:315",
      "F:316",
      "F:317",
      "F:318",
      "F:319",
      "F:320",
      "F:321",
      "F:322",
      "F:323",
      "F:324",
      "F:325",
      "F:326",
      "F:327",
      "F:328",
      "F:329",
      "F:330",
      "F:331",
      "F:332",
      "F:333",
      "F:334",
      "F:335",
      "F:336",
      "F:337",
      "F:338",
      "F:339",
      "F:340",
      "F:341",
      "F:342",
      "F:343",
      "F:344",
      "F:345",
      "F:346",
      "F:347",
      "F:348",
      "F:349",
      "F:350",
      "F:351",
      "F:352",
      "F:353",
      "F:354",
      "F:355",
      "F:357",
      "F:358",
      "F:359",
      "F:360",
      "F:361",
      "F:362",
      "F:363",
      "F:364",
      "F:365",
      "F:366",
      "F:367",
      "F:368",
      "F:369",
      "F:370",
      "F:371",
      "F:372",
      "F:373",
      "F:374",
      "F:375",
      "F:376",
      "F:377",
      "F:378",
      "F:379",
      "F:380",
      "F:381",
      "F:382",
      "F:383",
      "F:384",
      "F:385",
      "F:386",
      "F:387",
      "F:388",
      "F:389",
      "F:390",
      "F:391",
      "F:392",
      "F:393",
      "F:394",
      "F:395",
      "F:396",
      "F:397",
      "F:398",
      "F:399",
      "F:400",
      "F:401",
      "F:402",
      "F:403",
      "F:404",
      "F:405",
      "F:406",
      "F:407",
      "F:408",
      "F:409",
      "F:410",
      "F:411",
      "F:412",
      "F:413",
      "F:414",
      "F:415",
      "F:416",
      "F:417",
      "F:418",
      "F:419",
      "F:420",
      "F:421",
      "F:422",
      "F:423",
      "F:424",
      "F:425",
      "F:426",
      "F:427",
      "F:428",
      "F:429",
      "F:430",
      "F:431",
      "F:432",
      "F:433",
      "F:434",
      "F:435",
      "F:436",
      "F:437",
      "F:438",
      "F:439",
      "F:440",
      "F:441",
      "F:442",
      "F:443",
      "F:444",
      "F:445",
      "F:446",
      "F:447",
      "F:448",
      "F:449",
      "F:450",
      "F:451",
      "F:452",
      "F:453",
      "F:454",
      "F:455",
      "F:456",
      "F:457",
      "F:458",
      "F:459",
      "F:460",
      "F:461",
      "F:462",
      "F:463",
      "F:464",
      "F:465",
      "F:466",
      "F:467",
      "F:468",
      "F:469",
      "F:470",
      "F:471",
      "F:472",
      "F:473",
      "F:474",
      "F:475",
      "F:476",
      "F:477",
      "F:478",
      "F:479",
      "F:480",
      "F:481",
      "F:482",
      "F:483",
      "F:484",
      "F:485",
      "F:486",
      "F:487",
      "F:488",
      "F:489",
      "F:490",
      "F:491",
      "F:492",
      "F:493",
      "F:494",
      "F:495",
      "F:496",
      "F:497",
      "F:498",
      "F:499",
      "F:500"
    ],
    "F:357": [
      "F:301",
      "F:302",
      "F:303",
      "F:304",
      "F:305",
      "F:306",
      "F:307",
      "F:308",
      "F:309",
      "F:310",
      "F:311",
      "F:312",
      "F:313",
      "F:314",
      "F:315",
      "F:316",
      "F:317",
      "F:318",
      "F:319",
      "F:320",
      "F:321",
      "F:322",
      "F:323",
      "F:324",
      "F:325",
      "F:326",
      "F:327",
      "F:328",
      "F:329",
      "F:330",
      "F:331",
      "F:332",
      "F:333",
      "F:334",
      "F:335",
      "F:336",
      "F:337",
      "F:338",
      "F:339",
      "F:340",
      "F:341",
      "F:342",
      "F:343",
      "F:344",
      "F:345",
      "F:346",
      "F:347",
      "F:348",
      "F:349",
      "F:350",
      "F:351",
      "F:352",
      "F:353",
      "F:354",
      "F:355",
      "F:356",
      "F:358",
      "F:359",
      "F:360",
      "F:361",
      "F:362",
      "F:363",
      "F:364",
      "F:365",
      "F:366",
      "F:367",
      "F:368",
      "F:369",
      "F:370",
      "F:371",
      "F:372",
      "F:373",
      "F:374",
      "F:375",
      "F:376",
      "F:377",
      "F:378",
      "F:379",
      "F:380",
      "F:381",
      "F:382",
      "F:383",
      "F:384",
      "F:385",
      "F:386",
      "F:387",
      "F:388",
      "F:389",
      "F:390",
      "F:391",
      "F:392",
      "F:393",
      "F:394",
      "F:395",
      "F:396",
      "F:397",
      "F:398",
      "F:399",
      "F:400",
      "F:401",
      "F:402",
      "F:403",
      "F:404",
      "F:405",
      "F:406",
      "F:407",
      "F:408",
      "F:409",
      "F:410",
      "F:411",
      "F:412",
      "F:413",
      "F:414",
      "F:415",
      "F:416",
      "F:417",
      "F:418",
      "F:419",
      "F:420",
      "F:421",
      "F:422",
      "F:423",
      "F:424",
      "F:425",
      "F:426",
      "F:427",
      "F:428",
      "F:429",
      "F:430",
      "F:431",
      "F:432",
      "F:433",
      "F:434",
      "F:435",
      "F:436",
      "F:437",
      "F:438",
      "F:439",
      "F:440",
      "F:441",
      "F:442",
      "F:443",
      "F:444",
      "F:445",
      "F:446",
      "F:447",
      "F:448",
      "F:449",
      "F:450",
      "F:451",
      "F:452",
      "F:453",
      "F:454",
      "F:455",
      "F:456",
      "F:457",
      "F:458",
      "F:459",
      "F:460",
      "F:461",
      "F:462",
      "F:463",
      "F:464",
      "F:465",
      "F:466",
      "F:467",
      "F:468",
      "F:469",
      "F:470",
      "F:471",
      "F:472",
      "F:473",
      "F:474",
      "F:475",
      "F:476",
      "F:477",
      "F:478",
      "F:479",
      "F:480",
      "F:481",
      "F:482",
      "F:483",
      "F:484",
      "F:485",
      "F:486",
      "F:487",
      "F:488",
      "F:489",
      "F:490",
      "F:491",
      "F:492",
      "F:493",
      "F:494",
      "F:495",
      "F:496",
      "F:497",
      "F:498",
      "F:499",
      "F:500"
    ],
    "F:358": [
      "F:301",
      "F:302",
      "F:303",
      "F:304",
      "F:305",
      "F:306",
      "F:307",
      "F:308",
      "F:309",
      "F:310",
      "F:311",
      "F:312",
      "F:313",
      "F:314",
      "F:315",
      "F:316",
      "F:317",
      "F:318",
      "F:319",
      "F:320",
      "F:321",
      "F:322",
      "F:323",
      "F:324",
      "F:325",
      "F:326",
      "F:327",
      "F:328",
      "F:329",
      "F:330",
      "F:331",
      "F:332",
      "F:333",
      "F:334",
      "F:335",
      "F:336",
      "F:337",
      "F:338",
      "F:339",
      "F:340",
      "F:341",
      "F:342",
      "F:343",
      "F:344",
      "F:345",
      "F:346",
      "F:347",
      "F:348",
      "F:349",
      "F:350",
      "F:351",
      "F:352",
      "F:353",
      "F:354",
      "F:355",
      "F:356",
      "F:357",
      "F:359",
      "F:360",
      "F:361",
      "F:362",
      "F:363",
      "F:364",
      "F:365",
      "F:366",
      "F:367",
      "F:368",
      "F:369",
      "F:370",
      "F:371",
      "F:372",
      "F:373",
      "F:374",
      "F:375",
      "F:376",
      "F:377",
      "F:378",
      "F:379",
      "F:380",
      "F:381",
      "F:382",
      "F:383",
      "F:384",
      "F:385",
      "F:386",
      "F:387",
      "F:388",
      "F:389",
      "F:390",
      "F:391",
      "F:392",
      "F:393",
      "F:394",
      "F:395",
      "F:396",
      "F:397",
      "F:398",
      "F:399",
      "F:400",
      "F:401",
      "F:402",
      "F:403",
      "F:404",
      "F:405",
      "F:406",
      "F:407",
      "F:408",
      "F:409",
      "F:410",
      "F:411",
      "F:412",
      "F:413",
      "F:414",
      "F:415",
      "F:416",
      "F:417",
      "F:418",
      "F:419",
      "F:420",
      "F:421",
      "F:422",
      "F:423",
      "F:424",
      "F:425",
      "F:426",
      "F:427",
      "F:428",
      "F:429",
      "F:430",
      "F:431",
      "F:432",
      "F:433",
      "F:434",
      "F:435",
      "F:436",
      "F:437",
      "F:438",
      "F:439",
      "F:440",
      "F:441",
      "F:442",
      "F:443",
      "F:444",
      "F:445",
      "F:446",
      "F:447",
      "F:448",
      "F:449",
      "F:450",
      "F:451",
      "F:452",
      "F:453",
      "F:454",
      "F:455",
      "F:456",
      "F:457",
      "F:458",
      "F:459",
      "F:460",
      "F:461",
      "F:462",
      "F:463",
      "F:464",
      "F:465",
      "F:466",
      "F:467",
      "F:468",
      "F:469",
      "F:470",
      "F:471",
      "F:472",
      "F:473",
      "F:474",
      "F:475",
      "F:476",
      "F:477",
      "F:478",
      "F:479",
      "F:480",
      "F:481",
      "F:482",
      "F:483",
      "F:484",
      "F:485",
      "F:486",
      "F:487",
      "F:488",
      "F:489",
      "F:490",
      "F:491",
      "F:492",
      "F:493",
      "F:494",
      "F:495",
      "F:496",
      "F:497",
      "F:498",
      "F:499",
      "F:500"
    ],
    "F:359": [
      "F:301",
      "F:302",
      "F:303",
      "F:304",
      "F:305",
      "F:306",
      "F:307",
      "F:308",
      "F:309",
      "F:310",
      "F:311",
      "F:312",
      "F:313",
      "F:314",
      "F:315",
      "F:316",
      "F:317",
      "F:318",
      "F:319",
      "F:320",
      "F:321",
      "F:322",
      "F:323",
      "F:324",
      "F:325",
      "F:326",
      "F:327",
      "F:328",
      "F:329",
      "F:330",
      "F:331",
      "F:332",
      "F:333",
      "F:334",
      "F:335",
      "F:336",
      "F:337",
      "F:338",
      "F:339",
      "F:340",
      "F:341",
      "F:342",
      "F:343",
      "F:344",
      "F:345",
      "F:346",
      "F:347",
      "F:348",
      "F:349",
      "F:350",
      "F:351",
      "F:352",
      "F:353",
      "F:354",
      "F:355",
      "F:356",
      "F:357",
      "F:358",
      "F:360",
      "F:361",
      "F:362",
      "F:363",
      "F:364",
      "F:365",
      "F:366",
      "F:367",
      "F:368",
      "F:369",
      "F:370",
      "F:371",
      "F:372",
      "F:373",
      "F:374",
      "F:375",
      "F:376",
      "F:377",
      "F:378",
      "F:379",
      "F:380",
      "F:381",
      "F:382",
      "F:383",
      "F:384",
      "F:385",
      "F:386",
      "F:387",
      "F:388",
      "F:389",
      "F:390",
      "F:391",
      "F:392",
      "F:393",
      "F:394",
      "F:395",
      "F:396",
      "F:397",
      "F:398",
      "F:399",
      "F:400",
      "F:401",
      "F:402",
      "F:403",
      "F:404",
      "F:405",
      "F:406",
      "F:407",
      "F:408",
      "F:409",
      "F:410",
      "F:411",
      "F:412",
      "F:413",
      "F:414",
      "F:415",
      "F:416",
      "F:417",
      "F:418",
      "F:419",
      "F:420",
      "F:421",
      "F:422",
      "F:423",
      "F:424",
      "F:425",
      "F:426",
      "F:427",
      "F:428",
      "F:429",
      "F:430",
      "F:431",
      "F:432",
      "F:433",
      "F:434",
      "F:435",
      "F:436",
      "F:437",
      "F:438",
      "F:439",
      "F:440",
      "F:441",
      "F:442",
      "F:443",
      "F:444",
      "F:445",
      "F:446",
      "F:447",
      "F:448",
      "F:449",
      "F:450",
      "F:451",
      "F:452",
      "F:453",
      "F:454",
      "F:455",
      "F:456",
      "F:457",
      "F:458",
      "F:459",
      "F:460",
      "F:461",
      "F:462",
      "F:463",
      "F:464",
      "F:465",
      "F:466",
      "F:467",
      "F:468",
      "F:469",
      "F:470",
      "F:471",
      "F:472",
      "F:473",
      "F:474",
      "F:475",
      "F:476",
      "F:477",
      "F:478",
      "F:479",
      "F:480",
      "F:481",
      "F:482",
      "F:483",
      "F:484",
      "F:485",
      "F:486",
      "F:487",
      "F:488",
      "F:489",
      "F:490",
      "F:491",
      "F:492",
      "F:493",
      "F:494",
      "F:495",
      "F:496",
      "F:497",
      "F:498",
      "F:499",
      "F:500"
    ],
    "F:360": [
      "F:301",
      "F:302",
      "F:303",
      "F:304",
      "F:305",
      "F:306",
      "F:307",
      "F:308",
      "F:309",
      "F:310",
      "F:311",
      "F:312",
      "F:313",
      "F:314",
      "F:315",
      "F:316",
      "F:317",
      "F:318",
      "F:319",
      "F:320",
      "F:321",
      "F:322",
      "F:323",
      "F:324",
      "F:325",
      "F:326",
      "F:327",
      "F:328",
      "F:329",
      "F:330",
      "F:331",
      "F:332",
      "F:333",
      "F:334",
      "F:335",
      "F:336",
      "F:337",
      "F:338",
      "F:339",
      "F:340",
      "F:341",
      "F:342",
      "F:343",
      "F:344",
      "F:345",
      "F:346",
      "F:347",
      "F:348",
      "F:349",
      "F:350",
      "F:351",
      "F:352",
      "F:353",
      "F:354",
      "F:355",
      "F:356",
      "F:357",
      "F:358",
      "F:359",
      "F:361",
      "F:362",
      "F:363",
      "F:364",
      "F:365",
      "F:366",
      "F:367",
      "F:368",
      "F:369",
      "F:370",
      "F:371",
      "F:372",
      "F:373",
      "F:374",
      "F:375",
      "F:376",
      "F:377",
      "F:378",
      "F:379",
      "F:380",
      "F:381",
      "F:382",
      "F:383",
      "F:384",
      "F:385",
      "F:386",
      "F:387",
      "F:388",
      "F:389",
      "F:390",
      "F:391",
      "F:392",
      "F:393",
      "F:394",
      "F:395",
      "F:396",
      "F:397",
      "F:398",
      "F:399",
      "F:400",
      "F:401",
      "F:402",
      "F:403",
      "F:404",
      "F:405",
      "F:406",
      "F:407",
      "F:408",
      "F:409",
      "F:410",
      "F:411",
      "F:412",
      "F:413",
      "F:414",
      "F:415",
      "F:416",
      "F:417",
      "F:418",
      "F:419",
      "F:420",
      "F:421",
      "F:422",
      "F:423",
      "F:424",
      "F:425",
      "F:426",
      "F:427",
      "F:428",
      "F:429",
      "F:430",
      "F:431",
      "F:432",
      "F:433",
      "F:434",
      "F:435",
      "F:436",
      "F:437",
      "F:438",
      "F:439",
      "F:440",
      "F:441",
      "F:442",
      "F:443",
      "F:444",
      "F:445",
      "F:446",
      "F:447",
      "F:448",
      "F:449",
      "F:450",
      "F:451",
      "F:452",
      "F:453",
      "F:454",
      "F:455",
      "F:456",
      "F:457",
      "F:458",
      "F:459",
      "F:460",
      "F:461",
      "F:462",
      "F:463",
      "F:464",
      "F:465",
      "F:466",
      "F:467",
      "F:468",
      "F:469",
      "F:470",
      "F:471",
      "F:472",
      "F:473",
      "F:474",
      "F:475",
      "F:476",
      "F:477",
      "F:478",
      "F:479",
      "F:480",
      "F:481",
      "F:482",
      "F:483",
      "F:484",
      "F:485",
      "F:486",
      "F:487",
      "F:488",
      "F:489",
      "F:490",
      "F:491",
      "F:492",
      "F:493",
      "F:494",
      "F:495",
      "F:496",
      "F:497",
      "F:498",
      "F:499",
      "F:500"
    ],
    "F:361": [
      "F:301",
      "F:302",
      "F:303",
      "F:304",
      "F:305",
      "F:306",
      "F:307",
      "F:308",
      "F:309",
      "F:310",
      "F:311",
      "F:312",
      "F:313",
      "F:314",
      "F:315",
      "F:316",
      "F:317",
      "F:318",
      "F:319",
      "F:320",
      "F:321",
      "F:322",
      "F:323",
      "F:324",
      "F:325",
      "F:326",
      "F:327",
      "F:328",
      "F:329",
      "F:330",
      "F:331",
      "F:332",
      "F:333",
      "F:334",
      "F:335",
      "F:336",
      "F:337",
      "F:338",
      "F:339",
      "F:340",
      "F:341",
      "F:342",
      "F:343",
      "F:344",
      "F:345",
      "F:346",
      "F:347",
      "F:348",
      "F:349",
      "F:350",
      "F:351",
      "F:352",
      "F:353",
      "F:354",
      "F:355",
      "F:356",
      "F:357",
      "F:358",
      "F:359",
      "F:360",
      "F:362",
      "F:363",
      "F:364",
      "F:365",
      "F:366",
      "F:367",
      "F:368",
      "F:369",
      "F:370",
      "F:371",
      "F:372",
      "F:373",
      "F:374",
      "F:375",
      "F:376",
      "F:377",
      "F:378",
      "F:379",
      "F:380",
      "F:381",
      "F:382",
      "F:383",
      "F:384",
      "F:385",
      "F:386",
      "F:387",
      "F:388",
      "F:389",
      "F:390",
      "F:391",
      "F:392",
      "F:393",
      "F:394",
      "F:395",
      "F:396",
      "F:397",
      "F:398",
      "F:399",
      "F:400",
      "F:401",
      "F:402",
      "F:403",
      "F:404",
      "F:405",
      "F:406",
      "F:407",
      "F:408",
      "F:409",
      "F:410",
      "F:411",
      "F:412",
      "F:413",
      "F:414",
      "F:415",
      "F:416",
      "F:417",
      "F:418",
      "F:419",
      "F:420",
      "F:421",
      "F:422",
      "F:423",
      "F:424",
      "F:425",
      "F:426",
      "F:427",
      "F:428",
      "F:429",
      "F:430",
      "F:431",
      "F:432",
      "F:433",
      "F:434",
      "F:435",
      "F:436",
      "F:437",
      "F:438",
      "F:439",
      "F:440",
      "F:441",
      "F:442",
      "F:443",
      "F:444",
      "F:445",
      "F:446",
      "F:447",
      "F:448",
      "F:449",
      "F:450",
      "F:451",
      "F:452",
      "F:453",
      "F:454",
      "F:455",
      "F:456",
      "F:457",
      "F:458",
      "F:459",
      "F:460",
      "F:461",
      "F:462",
      "F:463",
      "F:464",
      "F:465",
      "F:466",
      "F:467",
      "F:468",
      "F:469",
      "F:470",
      "F:471",
      "F:472",
      "F:473",
      "F:474",
      "F:475",
      "F:476",
      "F:477",
      "F:478",
      "F:479",
      "F:480",
      "F:481",
      "F:482",
      "F:483",
      "F:484",
      "F:485",
      "F:486",
      "F:487",
      "F:488",
      "F:489",
      "F:490",
      "F:491",
      "F:492",
      "F:493",
      "F:494",
      "F:495",
      "F:496",
      "F:497",
      "F:498",
      "F:499",
      "F:500"
    ],
    "F:362": [
      "F:301",
      "F:302",
      "F:303",
      "F:304",
      "F:305",
      "F:306",
      "F:307",
      "F:308",
      "F:309",
      "F:310",
      "F:311",
      "F:312",
      "F:313",
      "F:314",
      "F:315",
      "F:316",
      "F:317",
      "F:318",
      "F:319",
      "F:320",
      "F:321",
      "F:322",
      "F:323",
      "F:324",
      "F:325",
      "F:326",
      "F:327",
      "F:328",
      "F:329",
      "F:330",
      "F:331",
      "F:332",
      "F:333",
      "F:334",
      "F:335",
      "F:336",
      "F:337",
      "F:338",
      "F:339",
      "F:340",
      "F:341",
      "F:342",
      "F:343",
      "F:344",
      "F:345",
      "F:346",
      "F:347",
      "F:348",
      "F:349",
      "F:350",
      "F:351",
      "F:352",
      "F:353",
      "F:354",
      "F:355",
      "F:356",
      "F:357",
      "F:358",
      "F:359",
      "F:360",
      "F:361",
      "F:363",
      "F:364",
      "F:365",
      "F:366",
      "F:367",
      "F:368",
      "F:369",
      "F:370",
      "F:371",
      "F:372",
      "F:373",
      "F:374",
      "F:375",
      "F:376",
      "F:377",
      "F:378",
      "F:379",
      "F:380",
      "F:381",
      "F:382",
      "F:383",
      "F:384",
      "F:385",
      "F:386",
      "F:387",
      "F:388",
      "F:389",
      "F:390",
      "F:391",
      "F:392",
      "F:393",
      "F:394",
      "F:395",
      "F:396",
      "F:397",
      "F:398",
      "F:399",
      "F:400",
      "F:401",
      "F:402",
      "F:403",
      "F:404",
      "F:405",
      "F:406",
      "F:407",
      "F:408",
      "F:409",
      "F:410",
      "F:411",
      "F:412",
      "F:413",
      "F:414",
      "F:415",
      "F:416",
      "F:417",
      "F:418",
      "F:419",
      "F:420",
      "F:421",
      "F:422",
      "F:423",
      "F:424",
      "F:425",
      "F:426",
      "F:427",
      "F:428",
      "F:429",
      "F:430",
      "F:431",
      "F:432",
      "F:433",
      "F:434",
      "F:435",
      "F:436",
      "F:437",
      "F:438",
      "F:439",
      "F:440",
      "F:441",
      "F:442",
      "F:443",
      "F:444",
      "F:445",
      "F:446",
      "F:447",
      "F:448",
      "F:449",
      "F:450",
      "F:451",
      "F:452",
      "F:453",
      "F:454",
      "F:455",
      "F:456",
      "F:457",
      "F:458",
      "F:459",
      "F:460",
      "F:461",
      "F:462",
      "F:463",
      "F:464",
      "F:465",
      "F:466",
      "F:467",
      "F:468",
      "F:469",
      "F:470",
      "F:471",
      "F:472",
      "F:473",
      "F:474",
      "F:475",
      "F:476",
      "F:477",
      "F:478",
      "F:479",
      "F:480",
      "F:481",
      "F:482",
      "F:483",
      "F:484",
      "F:485",
      "F:486",
      "F:487",
      "F:488",
      "F:489",
      "F:490",
      "F:491",
      "F:492",
      "F:493",
      "F:494",
      "F:495",
      "F:496",
      "F:497",
      "F:498",
      "F:499",
      "F:500"
    ],
    "F:363": [
      "F:301",
      "F:302",
      "F:303",
      "F:304",
      "F:305",
      "F:306",
      "F:307",
      "F:308",
      "F:309",
      "F:310",
      "F:311",
      "F:312",
      "F:313",
      "F:314",
      "F:315",
      "F:316",
      "F:317",
      "F:318",
      "F:319",
      "F:320",
      "F:321",
      "F:322",
      "F:323",
      "F:324",
      "F:325",
      "F:326",
      "F:327",
      "F:328",
      "F:329",
      "F:330",
      "F:331",
      "F:332",
      "F:333",
      "F:334",
      "F:335",
      "F:336",
      "F:337",
      "F:338",
      "F:339",
      "F:340",
      "F:341",
      "F:342",
      "F:343",
      "F:344",
      "F:345",
      "F:346",
      "F:347",
      "F:348",
      "F:349",
      "F:350",
      "F:351",
      "F:352",
      "F:353",
      "F:354",
      "F:355",
      "F:356",
      "F:357",
      "F:358",
      "F:359",
      "F:360",
      "F:361",
      "F:362",
      "F:364",
      "F:365",
      "F:366",
      "F:367",
      "F:368",
      "F:369",
      "F:370",
      "F:371",
      "F:372",
      "F:373",
      "F:374",
      "F:375",
      "F:376",
      "F:377",
      "F:378",
      "F:379",
      "F:380",
      "F:381",
      "F:382",
      "F:383",
      "F:384",
      "F:385",
      "F:386",
      "F:387",
      "F:388",
      "F:389",
      "F:390",
      "F:391",
      "F:392",
      "F:393",
      "F:394",
      "F:395",
      "F:396",
      "F:397",
      "F:398",
      "F:399",
      "F:400",
      "F:401",
      "F:402",
      "F:403",
      "F:404",
      "F:405",
      "F:406",
      "F:407",
      "F:408",
      "F:409",
      "F:410",
      "F:411",
      "F:412",
      "F:413",
      "F:414",
      "F:415",
      "F:416",
      "F:417",
      "F:418",
      "F:419",
      "F:420",
      "F:421",
      "F:422",
      "F:423",
      "F:424",
      "F:425",
      "F:426",
      "F:427",
      "F:428",
      "F:429",
      "F:430",
      "F:431",
      "F:432",
      "F:433",
      "F:434",
      "F:435",
      "F:436",
      "F:437",
      "F:438",
      "F:439",
      "F:440",
      "F:441",
      "F:442",
      "F:443",
      "F:444",
      "F:445",
      "F:446",
      "F:447",
      "F:448",
      "F:449",
      "F:450",
      "F:451",
      "F:452",
      "F:453",
      "F:454",
      "F:455",
      "F:456",
      "F:457",
      "F:458",
      "F:459",
      "F:460",
      "F:461",
      "F:462",
      "F:463",
      "F:464",
      "F:465",
      "F:466",
      "F:467",
      "F:468",
      "F:469",
      "F:470",
      "F:471",
      "F:472",
      "F:473",
      "F:474",
      "F:475",
      "F:476",
      "F:477",
      "F:478",
      "F:479",
      "F:480",
      "F:481",
      "F:482",
      "F:483",
      "F:484",
      "F:485",
      "F:486",
      "F:487",
      "F:488",
      "F:489",
      "F:490",
      "F:491",
      "F:492",
      "F:493",
      "F:494",
      "F:495",
      "F:496",
      "F:497",
      "F:498",
      "F:499",
      "F:500"
    ],
    "F:364": [
      "F:301",
      "F:302",
      "F:303",
      "F:304",
      "F:305",
      "F:306",
      "F:307",
      "F:308",
      "F:309",
      "F:310",
      "F:311",
      "F:312",
      "F:313",
      "F:314",
      "F:315",
      "F:316",
      "F:317",
      "F:318",
      "F:319",
      "F:320",
      "F:321",
      "F:322",
      "F:323",
      "F:324",
      "F:325",
      "F:326",
      "F:327",
      "F:328",
      "F:329",
      "F:330",
      "F:331",
      "F:332",
      "F:333",
      "F:334",
      "F:335",
      "F:336",
      "F:337",
      "F:338",
      "F:339",
      "F:340",
      "F:341",
      "F:342",
      "F:343",
      "F:344",
      "F:345",
      "F:346",
      "F:347",
      "F:348",
      "F:349",
      "F:350",
      "F:351",
      "F:352",
      "F:353",
      "F:354",
      "F:355",
      "F:356",
      "F:357",
      "F:358",
      "F:359",
      "F:360",
      "F:361",
      "F:362",
      "F:363",
      "F:365",
      "F:366",
      "F:367",
      "F:368",
      "F:369",
      "F:370",
      "F:371",
      "F:372",
      "F:373",
      "F:374",
      "F:375",
      "F:376",
      "F:377",
      "F:378",
      "F:379",
      "F:380",
      "F:381",
      "F:382",
      "F:383",
      "F:384",
      "F:385",
      "F:386",
      "F:387",
      "F:388",
      "F:389",
      "F:390",
      "F:391",
      "F:392",
      "F:393",
      "F:394",
      "F:395",
      "F:396",
      "F:397",
      "F:398",
      "F:399",
      "F:400",
      "F:401",
      "F:402",
      "F:403",
      "F:404",
      "F:405",
      "F:406",
      "F:407",
      "F:408",
      "F:409",
      "F:410",
      "F:411",
      "F:412",
      "F:413",
      "F:414",
      "F:415",
      "F:416",
      "F:417",
      "F:418",
      "F:419",
      "F:420",
      "F:421",
      "F:422",
      "F:423",
      "F:424",
      "F:425",
      "F:426",
      "F:427",
      "F:428",
      "F:429",
      "F:430",
      "F:431",
      "F:432",
      "F:433",
      "F:434",
      "F:435",
      "F:436",
      "F:437",
      "F:438",
      "F:439",
      "F:440",
      "F:441",
      "F:442",
      "F:443",
      "F:444",
      "F:445",
      "F:446",
      "F:447",
      "F:448",
      "F:449",
      "F:450",
      "F:451",
      "F:452",
      "F:453",
      "F:454",
      "F:455",
      "F:456",
      "F:457",
      "F:458",
      "F:459",
      "F:460",
      "F:461",
      "F:462",
      "F:463",
      "F:464",
      "F:465",
      "F:466",
      "F:467",
      "F:468",
      "F:469",
      "F:470",
      "F:471",
      "F:472",
      "F:473",
      "F:474",
      "F:475",
      "F:476",
      "F:477",
      "F:478",
      "F:479",
      "F:480",
      "F:481",
      "F:482",
      "F:483",
      "F:484",
      "F:485",
      "F:486",
      "F:487",
      "F:488",
      "F:489",
      "F:490",
      "F:491",
      "F:492",
      "F:493",
      "F:494",
      "F:495",
      "F:496",
      "F:497",
      "F:498",
      "F:499",
      "F:500"
    ],
    "F:365": [
      "F:301",
      "F:302",
      "F:303",
      "F:304",
      "F:305",
      "F:306",
      "F:307",
      "F:308",
      "F:309",
      "F:310",
      "F:311",
      "F:312",
      "F:313",
      "F:314",
      "F:315",
      "F:316",
      "F:317",
      "F:318",
      "F:319",
      "F:320",
      "F:321",
      "F:322",
      "F:323",
      "F:324",
      "F:325",
      "F:326",
      "F:327",
      "F:328",
      "F:329",
      "F:330",
      "F:331",
      "F:332",
      "F:333",
      "F:334",
      "F:335",
      "F:336",
      "F:337",
      "F:338",
      "F:339",
      "F:340",
      "F:341",
      "F:342",
      "F:343",
      "F:344",
      "F:345",
      "F:346",
      "F:347",
      "F:348",
      "F:349",
      "F:350",
      "F:351",
      "F:352",
      "F:353",
      "F:354",
      "F:355",
      "F:356",
      "F:357",
      "F:358",
      "F:359",
      "F:360",
      "F:361",
      "F:362",
      "F:363",
      "F:364",
      "F:366",
      "F:367",
      "F:368",
      "F:369",
      "F:370",
      "F:371",
      "F:372",
      "F:373",
      "F:374",
      "F:375",
      "F:376",
      "F:377",
      "F:378",
      "F:379",
      "F:380",
      "F:381",
      "F:382",
      "F:383",
      "F:384",
      "F:385",
      "F:386",
      "F:387",
      "F:388",
      "F:389",
      "F:390",
      "F:391",
      "F:392",
      "F:393",
      "F:394",
      "F:395",
      "F:396",
      "F:397",
      "F:398",
      "F:399",
      "F:400",
      "F:401",
      "F:402",
      "F:403",
      "F:404",
      "F:405",
      "F:406",
      "F:407",
      "F:408",
      "F:409",
      "F:410",
      "F:411",
      "F:412",
      "F:413",
      "F:414",
      "F:415",
      "F:416",
      "F:417",
      "F:418",
      "F:419",
      "F:420",
      "F:421",
      "F:422",
      "F:423",
      "F:424",
      "F:425",
      "F:426",
      "F:427",
      "F:428",
      "F:429",
      "F:430",
      "F:431",
      "F:432",
      "F:433",
      "F:434",
      "F:435",
      "F:436",
      "F:437",
      "F:438",
      "F:439",
      "F:440",
      "F:441",
      "F:442",
      "F:443",
      "F:444",
      "F:445",
      "F:446",
      "F:447",
      "F:448",
      "F:449",
      "F:450",
      "F:451",
      "F:452",
      "F:453",
      "F:454",
      "F:455",
      "F:456",
      "F:457",
      "F:458",
      "F:459",
      "F:460",
      "F:461",
      "F:462",
      "F:463",
      "F:464",
      "F:465",
      "F:466",
      "F:467",
      "F:468",
      "F:469",
      "F:470",
      "F:471",
      "F:472",
      "F:473",
      "F:474",
      "F:475",
      "F:476",
      "F:477",
      "F:478",
      "F:479",
      "F:480",
      "F:481",
      "F:482",
      "F:483",
      "F:484",
      "F:485",
      "F:486",
      "F:487",
      "F:488",
      "F:489",
      "F:490",
      "F:491",
      "F:492",
      "F:493",
      "F:494",
      "F:495",
      "F:496",
      "F:497",
      "F:498",
      "F:499",
      "F:500"
    ],
    "F:366": [
      "F:301",
      "F:302",
      "F:303",
      "F:304",
      "F:305",
      "F:306",
      "F:307",
      "F:308",
      "F:309",
      "F:310",
      "F:311",
      "F:312",
      "F:313",
      "F:314",
      "F:315",
      "F:316",
      "F:317",
      "F:318",
      "F:319",
      "F:320",
      "F:321",
      "F:322",
      "F:323",
      "F:324",
      "F:325",
      "F:326",
      "F:327",
      "F:328",
      "F:329",
      "F:330",
      "F:331",
      "F:332",
      "F:333",
      "F:334",
      "F:335",
      "F:336",
      "F:337",
      "F:338",
      "F:339",
      "F:340",
      "F:341",
      "F:342",
      "F:343",
      "F:344",
      "F:345",
      "F:346",
      "F:347",
      "F:348",
      "F:349",
      "F:350",
      "F:351",
      "F:352",
      "F:353",
      "F:354",
      "F:355",
      "F:356",
      "F:357",
      "F:358",
      "F:359",
      "F:360",
      "F:361",
      "F:362",
      "F:363",
      "F:364",
      "F:365",
      "F:367",
      "F:368",
      "F:369",
      "F:370",
      "F:371",
      "F:372",
      "F:373",
      "F:374",
      "F:375",
      "F:376",
      "F:377",
      "F:378",
      "F:379",
      "F:380",
      "F:381",
      "F:382",
      "F:383",
      "F:384",
      "F:385",
      "F:386",
      "F:387",
      "F:388",
      "F:389",
      "F:390",
      "F:391",
      "F:392",
      "F:393",
      "F:394",
      "F:395",
      "F:396",
      "F:397",
      "F:398",
      "F:399",
      "F:400",
      "F:401",
      "F:402",
      "F:403",
      "F:404",
      "F:405",
      "F:406",
      "F:407",
      "F:408",
      "F:409",
      "F:410",
      "F:411",
      "F:412",
      "F:413",
      "F:414",
      "F:415",
      "F:416",
      "F:417",
      "F:418",
      "F:419",
      "F:420",
      "F:421",
      "F:422",
      "F:423",
      "F:424",
      "F:425",
      "F:426",
      "F:427",
      "F:428",
      "F:429",
      "F:430",
      "F:431",
      "F:432",
      "F:433",
      "F:434",
      "F:435",
      "F:436",
      "F:437",
      "F:438",
      "F:439",
      "F:440",
      "F:441",
      "F:442",
      "F:443",
      "F:444",
      "F:445",
      "F:446",
      "F:447",
      "F:448",
      "F:449",
      "F:450",
      "F:451",
      "F:452",
      "F:453",
      "F:454",
      "F:455",
      "F:456",
      "F:457",
      "F:458",
      "F:459",
      "F:460",
      "F:461",
      "F:462",
      "F:463",
      "F:464",
      "F:465",
      "F:466",
      "F:467",
      "F:468",
      "F:469",
      "F:470",
      "F:471",
      "F:472",
      "F:473",
      "F:474",
      "F:475",
      "F:476",
      "F:477",
      "F:478",
      "F:479",
      "F:480",
      "F:481",
      "F:482",
      "F:483",
      "F:484",
      "F:485",
      "F:486",
      "F:487",
      "F:488",
      "F:489",
      "F:490",
      "F:491",
      "F:492",
      "F:493",
      "F:494",
      "F:495",
      "F:496",
      "F:497",
      "F:498",
      "F:499",
      "F:500"
    ],
    "F:367": [
      "F:301",
      "F:302",
      "F:303",
      "F:304",
      "F:305",
      "F:306",
      "F:307",
      "F:308",
      "F:309",
      "F:310",
      "F:311",
      "F:312",
      "F:313",
      "F:314",
      "F:315",
      "F:316",
      "F:317",
      "F:318",
      "F:319",
      "F:320",
      "F:321",
      "F:322",
      "F:323",
      "F:324",
      "F:325",
      "F:326",
      "F:327",
      "F:328",
      "F:329",
      "F:330",
      "F:331",
      "F:332",
      "F:333",
      "F:334",
      "F:335",
      "F:336",
      "F:337",
      "F:338",
      "F:339",
      "F:340",
      "F:341",
      "F:342",
      "F:343",
      "F:344",
      "F:345",
      "F:346",
      "F:347",
      "F:348",
      "F:349",
      "F:350",
      "F:351",
      "F:352",
      "F:353",
      "F:354",
      "F:355",
      "F:356",
      "F:357",
      "F:358",
      "F:359",
      "F:360",
      "F:361",
      "F:362",
      "F:363",
      "F:364",
      "F:365",
      "F:366",
      "F:368",
      "F:369",
      "F:370",
      "F:371",
      "F:372",
      "F:373",
      "F:374",
      "F:375",
      "F:376",
      "F:377",
      "F:378",
      "F:379",
      "F:380",
      "F:381",
      "F:382",
      "F:383",
      "F:384",
      "F:385",
      "F:386",
      "F:387",
      "F:388",
      "F:389",
      "F:390",
      "F:391",
      "F:392",
      "F:393",
      "F:394",
      "F:395",
      "F:396",
      "F:397",
      "F:398",
      "F:399",
      "F:400",
      "F:401",
      "F:402",
      "F:403",
      "F:404",
      "F:405",
      "F:406",
      "F:407",
      "F:408",
      "F:409",
      "F:410",
      "F:411",
      "F:412",
      "F:413",
      "F:414",
      "F:415",
      "F:416",
      "F:417",
      "F:418",
      "F:419",
      "F:420",
      "F:421",
      "F:422",
      "F:423",
      "F:424",
      "F:425",
      "F:426",
      "F:427",
      "F:428",
      "F:429",
      "F:430",
      "F:431",
      "F:432",
      "F:433",
      "F:434",
      "F:435",
      "F:436",
      "F:437",
      "F:438",
      "F:439",
      "F:440",
      "F:441",
      "F:442",
      "F:443",
      "F:444",
      "F:445",
      "F:446",
      "F:447",
      "F:448",
      "F:449",
      "F:450",
      "F:451",
      "F:452",
      "F:453",
      "F:454",
      "F:455",
      "F:456",
      "F:457",
      "F:458",
      "F:459",
      "F:460",
      "F:461",
      "F:462",
      "F:463",
      "F:464",
      "F:465",
      "F:466",
      "F:467",
      "F:468",
      "F:469",
      "F:470",
      "F:471",
      "F:472",
      "F:473",
      "F:474",
      "F:475",
      "F:476",
      "F:477",
      "F:478",
      "F:479",
      "F:480",
      "F:481",
      "F:482",
      "F:483",
      "F:484",
      "F:485",
      "F:486",
      "F:487",
      "F:488",
      "F:489",
      "F:490",
      "F:491",
      "F:492",
      "F:493",
      "F:494",
      "F:495",
      "F:496",
      "F:497",
      "F:498",
      "F:499",
      "F:500"
    ],
    "F:368": [
      "F:301",
      "F:302",
      "F:303",
      "F:304",
      "F:305",
      "F:306",
      "F:307",
      "F:308",
      "F:309",
      "F:310",
      "F:311",
      "F:312",
      "F:313",
      "F:314",
      "F:315",
      "F:316",
      "F:317",
      "F:318",
      "F:319",
      "F:320",
      "F:321",
      "F:322",
      "F:323",
      "F:324",
      "F:325",
      "F:326",
      "F:327",
      "F:328",
      "F:329",
      "F:330",
      "F:331",
      "F:332",
      "F:333",
      "F:334",
      "F:335",
      "F:336",
      "F:337",
      "F:338",
      "F:339",
      "F:340",
      "F:341",
      "F:342",
      "F:343",
      "F:344",
      "F:345",
      "F:346",
      "F:347",
      "F:348",
      "F:349",
      "F:350",
      "F:351",
      "F:352",
      "F:353",
      "F:354",
      "F:355",
      "F:356",
      "F:357",
      "F:358",
      "F:359",
      "F:360",
      "F:361",
      "F:362",
      "F:363",
      "F:364",
      "F:365",
      "F:366",
      "F:367",
      "F:369",
      "F:370",
      "F:371",
      "F:372",
      "F:373",
      "F:374",
      "F:375",
      "F:376",
      "F:377",
      "F:378",
      "F:379",
      "F:380",
      "F:381",
      "F:382",
      "F:383",
      "F:384",
      "F:385",
      "F:386",
      "F:387",
      "F:388",
      "F:389",
      "F:390",
      "F:391",
      "F:392",
      "F:393",
      "F:394",
      "F:395",
      "F:396",
      "F:397",
      "F:398",
      "F:399",
      "F:400",
      "F:401",
      "F:402",
      "F:403",
      "F:404",
      "F:405",
      "F:406",
      "F:407",
      "F:408",
      "F:409",
      "F:410",
      "F:411",
      "F:412",
      "F:413",
      "F:414",
      "F:415",
      "F:416",
      "F:417",
      "F:418",
      "F:419",
      "F:420",
      "F:421",
      "F:422",
      "F:423",
      "F:424",
      "F:425",
      "F:426",
      "F:427",
      "F:428",
      "F:429",
      "F:430",
      "F:431",
      "F:432",
      "F:433",
      "F:434",
      "F:435",
      "F:436",
      "F:437",
      "F:438",
      "F:439",
      "F:440",
      "F:441",
      "F:442",
      "F:443",
      "F:444",
      "F:445",
      "F:446",
      "F:447",
      "F:448",
      "F:449",
      "F:450",
      "F:451",
      "F:452",
      "F:453",
      "F:454",
      "F:455",
      "F:456",
      "F:457",
      "F:458",
      "F:459",
      "F:460",
      "F:461",
      "F:462",
      "F:463",
      "F:464",
      "F:465",
      "F:466",
      "F:467",
      "F:468",
      "F:469",
      "F:470",
      "F:471",
      "F:472",
      "F:473",
      "F:474",
      "F:475",
      "F:476",
      "F:477",
      "F:478",
      "F:479",
      "F:480",
      "F:481",
      "F:482",
      "F:483",
      "F:484",
      "F:485",
      "F:486",
      "F:487",
      "F:488",
      "F:489",
      "F:490",
      "F:491",
      "F:492",
      "F:493",
      "F:494",
      "F:495",
      "F:496",
      "F:497",
      "F:498",
      "F:499",
      "F:500"
    ],
    "F:369": [
      "F:301",
      "F:302",
      "F:303",
      "F:304",
      "F:305",
      "F:306",
      "F:307",
      "F:308",
      "F:309",
      "F:310",
      "F:311",
      "F:312",
      "F:313",
      "F:314",
      "F:315",
      "F:316",
      "F:317",
      "F:318",
      "F:319",
      "F:320",
      "F:321",
      "F:322",
      "F:323",
      "F:324",
      "F:325",
      "F:326",
      "F:327",
      "F:328",
      "F:329",
      "F:330",
      "F:331",
      "F:332",
      "F:333",
      "F:334",
      "F:335",
      "F:336",
      "F:337",
      "F:338",
      "F:339",
      "F:340",
      "F:341",
      "F:342",
      "F:343",
      "F:344",
      "F:345",
      "F:346",
      "F:347",
      "F:348",
      "F:349",
      "F:350",
      "F:351",
      "F:352",
      "F:353",
      "F:354",
      "F:355",
      "F:356",
      "F:357",
      "F:358",
      "F:359",
      "F:360",
      "F:361",
      "F:362",
      "F:363",
      "F:364",
      "F:365",
      "F:366",
      "F:367",
      "F:368",
      "F:370",
      "F:371",
      "F:372",
      "F:373",
      "F:374",
      "F:375",
      "F:376",
      "F:377",
      "F:378",
      "F:379",
      "F:380",
      "F:381",
      "F:382",
      "F:383",
      "F:384",
      "F:385",
      "F:386",
      "F:387",
      "F:388",
      "F:389",
      "F:390",
      "F:391",
      "F:392",
      "F:393",
      "F:394",
      "F:395",
      "F:396",
      "F:397",
      "F:398",
      "F:399",
      "F:400",
      "F:401",
      "F:402",
      "F:403",
      "F:404",
      "F:405",
      "F:406",
      "F:407",
      "F:408",
      "F:409",
      "F:410",
      "F:411",
      "F:412",
      "F:413",
      "F:414",
      "F:415",
      "F:416",
      "F:417",
      "F:418",
      "F:419",
      "F:420",
      "F:421",
      "F:422",
      "F:423",
      "F:424",
      "F:425",
      "F:426",
      "F:427",
      "F:428",
      "F:429",
      "F:430",
      "F:431",
      "F:432",
      "F:433",
      "F:434",
      "F:435",
      "F:436",
      "F:437",
      "F:438",
      "F:439",
      "F:440",
      "F:441",
      "F:442",
      "F:443",
      "F:444",
      "F:445",
      "F:446",
      "F:447",
      "F:448",
      "F:449",
      "F:450",
      "F:451",
      "F:452",
      "F:453",
      "F:454",
      "F:455",
      "F:456",
      "F:457",
      "F:458",
      "F:459",
      "F:460",
      "F:461",
      "F:462",
      "F:463",
      "F:464",
      "F:465",
      "F:466",
      "F:467",
      "F:468",
      "F:469",
      "F:470",
      "F:471",
      "F:472",
      "F:473",
      "F:474",
      "F:475",
      "F:476",
      "F:477",
      "F:478",
      "F:479",
      "F:480",
      "F:481",
      "F:482",
      "F:483",
      "F:484",
      "F:485",
      "F:486",
      "F:487",
      "F:488",
      "F:489",
      "F:490",
      "F:491",
      "F:492",
      "F:493",
      "F:494",
      "F:495",
      "F:496",
      "F:497",
      "F:498",
      "F:499",
      "F:500"
    ],
    "F:370": [
      "F:301",
      "F:302",
      "F:303",
      "F:304",
      "F:305",
      "F:306",
      "F:307",
      "F:308",
      "F:309",
      "F:310",
      "F:311",
      "F:312",
      "F:313",
      "F:314",
      "F:315",
      "F:316",
      "F:317",
      "F:318",
      "F:319",
      "F:320",
      "F:321",
      "F:322",
      "F:323",
      "F:324",
      "F:325",
      "F:326",
      "F:327",
      "F:328",
      "F:329",
      "F:330",
      "F:331",
      "F:332",
      "F:333",
      "F:334",
      "F:335",
      "F:336",
      "F:337",
      "F:338",
      "F:339",
      "F:340",
      "F:341",
      "F:342",
      "F:343",
      "F:344",
      "F:345",
      "F:346",
      "F:347",
      "F:348",
      "F:349",
      "F:350",
      "F:351",
      "F:352",
      "F:353",
      "F:354",
      "F:355",
      "F:356",
      "F:357",
      "F:358",
      "F:359",
      "F:360",
      "F:361",
      "F:362",
      "F:363",
      "F:364",
      "F:365",
      "F:366",
      "F:367",
      "F:368",
      "F:369",
      "F:371",
      "F:372",
      "F:373",
      "F:374",
      "F:375",
      "F:376",
      "F:377",
      "F:378",
      "F:379",
      "F:380",
      "F:381",
      "F:382",
      "F:383",
      "F:384",
      "F:385",
      "F:386",
      "F:387",
      "F:388",
      "F:389",
      "F:390",
      "F:391",
      "F:392",
      "F:393",
      "F:394",
      "F:395",
      "F:396",
      "F:397",
      "F:398",
      "F:399",
      "F:400",
      "F:401",
      "F:402",
      "F:403",
      "F:404",
      "F:405",
      "F:406",
      "F:407",
      "F:408",
      "F:409",
      "F:410",
      "F:411",
      "F:412",
      "F:413",
      "F:414",
      "F:415",
      "F:416",
      "F:417",
      "F:418",
      "F:419",
      "F:420",
      "F:421",
      "F:422",
      "F:423",
      "F:424",
      "F:425",
      "F:426",
      "F:427",
      "F:428",
      "F:429",
      "F:430",
      "F:431",
      "F:432",
      "F:433",
      "F:434",
      "F:435",
      "F:436",
      "F:437",
      "F:438",
      "F:439",
      "F:440",
      "F:441",
      "F:442",
      "F:443",
      "F:444",
      "F:445",
      "F:446",
      "F:447",
      "F:448",
      "F:449",
      "F:450",
      "F:451",
      "F:452",
      "F:453",
      "F:454",
      "F:455",
      "F:456",
      "F:457",
      "F:458",
      "F:459",
      "F:460",
      "F:461",
      "F:462",
      "F:463",
      "F:464",
      "F:465",
      "F:466",
      "F:467",
      "F:468",
      "F:469",
      "F:470",
      "F:471",
      "F:472",
      "F:473",
      "F:474",
      "F:475",
      "F:476",
      "F:477",
      "F:478",
      "F:479",
      "F:480",
      "F:481",
      "F:482",
      "F:483",
      "F:484",
      "F:485",
      "F:486",
      "F:487",
      "F:488",
      "F:489",
      "F:490",
      "F:491",
      "F:492",
      "F:493",
      "F:494",
      "F:495",
      "F:496",
      "F:497",
      "F:498",
      "F:499",
      "F:500"
    ],
    "F:371": [
      "F:301",
      "F:302",
      "F:303",
      "F:304",
      "F:305",
      "F:306",
      "F:307",
      "F:308",
      "F:309",
      "F:310",
      "F:311",
      "F:312",
      "F:313",
      "F:314",
      "F:315",
      "F:316",
      "F:317",
      "F:318",
      "F:319",
      "F:320",
      "F:321",
      "F:322",
      "F:323",
      "F:324",
      "F:325",
      "F:326",
      "F:327",
      "F:328",
      "F:329",
      "F:330",
      "F:331",
      "F:332",
      "F:333",
      "F:334",
      "F:335",
      "F:336",
      "F:337",
      "F:338",
      "F:339",
      "F:340",
      "F:341",
      "F:342",
      "F:343",
      "F:344",
      "F:345",
      "F:346",
      "F:347",
      "F:348",
      "F:349",
      "F:350",
      "F:351",
      "F:352",
      "F:353",
      "F:354",
      "F:355",
      "F:356",
      "F:357",
      "F:358",
      "F:359",
      "F:360",
      "F:361",
      "F:362",
      "F:363",
      "F:364",
      "F:365",
      "F:366",
      "F:367",
      "F:368",
      "F:369",
      "F:370",
      "F:372",
      "F:373",
      "F:374",
      "F:375",
      "F:376",
      "F:377",
      "F:378",
      "F:379",
      "F:380",
      "F:381",
      "F:382",
      "F:383",
      "F:384",
      "F:385",
      "F:386",
      "F:387",
      "F:388",
      "F:389",
      "F:390",
      "F:391",
      "F:392",
      "F:393",
      "F:394",
      "F:395",
      "F:396",
      "F:397",
      "F:398",
      "F:399",
      "F:400",
      "F:401",
      "F:402",
      "F:403",
      "F:404",
      "F:405",
      "F:406",
      "F:407",
      "F:408",
      "F:409",
      "F:410",
      "F:411",
      "F:412",
      "F:413",
      "F:414",
      "F:415",
      "F:416",
      "F:417",
      "F:418",
      "F:419",
      "F:420",
      "F:421",
      "F:422",
      "F:423",
      "F:424",
      "F:425",
      "F:426",
      "F:427",
      "F:428",
      "F:429",
      "F:430",
      "F:431",
      "F:432",
      "F:433",
      "F:434",
      "F:435",
      "F:436",
      "F:437",
      "F:438",
      "F:439",
      "F:440",
      "F:441",
      "F:442",
      "F:443",
      "F:444",
      "F:445",
      "F:446",
      "F:447",
      "F:448",
      "F:449",
      "F:450",
      "F:451",
      "F:452",
      "F:453",
      "F:454",
      "F:455",
      "F:456",
      "F:457",
      "F:458",
      "F:459",
      "F:460",
      "F:461",
      "F:462",
      "F:463",
      "F:464",
      "F:465",
      "F:466",
      "F:467",
      "F:468",
      "F:469",
      "F:470",
      "F:471",
      "F:472",
      "F:473",
      "F:474",
      "F:475",
      "F:476",
      "F:477",
      "F:478",
      "F:479",
      "F:480",
      "F:481",
      "F:482",
      "F:483",
      "F:484",
      "F:485",
      "F:486",
      "F:487",
      "F:488",
      "F:489",
      "F:490",
      "F:491",
      "F:492",
      "F:493",
      "F:494",
      "F:495",
      "F:496",
      "F:497",
      "F:498",
      "F:499",
      "F:500"
    ],
    "F:372": [
      "F:301",
      "F:302",
      "F:303",
      "F:304",
      "F:305",
      "F:306",
      "F:307",
      "F:308",
      "F:309",
      "F:310",
      "F:311",
      "F:312",
      "F:313",
      "F:314",
      "F:315",
      "F:316",
      "F:317",
      "F:318",
      "F:319",
      "F:320",
      "F:321",
      "F:322",
      "F:323",
      "F:324",
      "F:325",
      "F:326",
      "F:327",
      "F:328",
      "F:329",
      "F:330",
      "F:331",
      "F:332",
      "F:333",
      "F:334",
      "F:335",
      "F:336",
      "F:337",
      "F:338",
      "F:339",
      "F:340",
      "F:341",
      "F:342",
      "F:343",
      "F:344",
      "F:345",
      "F:346",
      "F:347",
      "F:348",
      "F:349",
      "F:350",
      "F:351",
      "F:352",
      "F:353",
      "F:354",
      "F:355",
      "F:356",
      "F:357",
      "F:358",
      "F:359",
      "F:360",
      "F:361",
      "F:362",
      "F:363",
      "F:364",
      "F:365",
      "F:366",
      "F:367",
      "F:368",
      "F:369",
      "F:370",
      "F:371",
      "F:373",
      "F:374",
      "F:375",
      "F:376",
      "F:377",
      "F:378",
      "F:379",
      "F:380",
      "F:381",
      "F:382",
      "F:383",
      "F:384",
      "F:385",
      "F:386",
      "F:387",
      "F:388",
      "F:389",
      "F:390",
      "F:391",
      "F:392",
      "F:393",
      "F:394",
      "F:395",
      "F:396",
      "F:397",
      "F:398",
      "F:399",
      "F:400",
      "F:401",
      "F:402",
      "F:403",
      "F:404",
      "F:405",
      "F:406",
      "F:407",
      "F:408",
      "F:409",
      "F:410",
      "F:411",
      "F:412",
      "F:413",
      "F:414",
      "F:415",
      "F:416",
      "F:417",
      "F:418",
      "F:419",
      "F:420",
      "F:421",
      "F:422",
      "F:423",
      "F:424",
      "F:425",
      "F:426",
      "F:427",
      "F:428",
      "F:429",
      "F:430",
      "F:431",
      "F:432",
      "F:433",
      "F:434",
      "F:435",
      "F:436",
      "F:437",
      "F:438",
      "F:439",
      "F:440",
      "F:441",
      "F:442",
      "F:443",
      "F:444",
      "F:445",
      "F:446",
      "F:447",
      "F:448",
      "F:449",
      "F:450",
      "F:451",
      "F:452",
      "F:453",
      "F:454",
      "F:455",
      "F:456",
      "F:457",
      "F:458",
      "F:459",
      "F:460",
      "F:461",
      "F:462",
      "F:463",
      "F:464",
      "F:465",
      "F:466",
      "F:467",
      "F:468",
      "F:469",
      "F:470",
      "F:471",
      "F:472",
      "F:473",
      "F:474",
      "F:475",
      "F:476",
      "F:477",
      "F:478",
      "F:479",
      "F:480",
      "F:481",
      "F:482",
      "F:483",
      "F:484",
      "F:485",
      "F:486",
      "F:487",
      "F:488",
      "F:489",
      "F:490",
      "F:491",
      "F:492",
      "F:493",
      "F:494",
      "F:495",
      "F:496",
      "F:497",
      "F:498",
      "F:499",
      "F:500"
    ],
    "F:373": [
      "F:301",
      "F:302",
      "F:303",
      "F:304",
      "F:305",
      "F:306",
      "F:307",
      "F:308",
      "F:309",
      "F:310",
      "F:311",
      "F:312",
      "F:313",
      "F:314",
      "F:315",
      "F:316",
      "F:317",
      "F:318",
      "F:319",
      "F:320",
      "F:321",
      "F:322",
      "F:323",
      "F:324",
      "F:325",
      "F:326",
      "F:327",
      "F:328",
      "F:329",
      "F:330",
      "F:331",
      "F:332",
      "F:333",
      "F:334",
      "F:335",
      "F:336",
      "F:337",
      "F:338",
      "F:339",
      "F:340",
      "F:341",
      "F:342",
      "F:343",
      "F:344",
      "F:345",
      "F:346",
      "F:347",
      "F:348",
      "F:349",
      "F:350",
      "F:351",
      "F:352",
      "F:353",
      "F:354",
      "F:355",
      "F:356",
      "F:357",
      "F:358",
      "F:359",
      "F:360",
      "F:361",
      "F:362",
      "F:363",
      "F:364",
      "F:365",
      "F:366",
      "F:367",
      "F:368",
      "F:369",
      "F:370",
      "F:371",
      "F:372",
      "F:374",
      "F:375",
      "F:376",
      "F:377",
      "F:378",
      "F:379",
      "F:380",
      "F:381",
      "F:382",
      "F:383",
      "F:384",
      "F:385",
      "F:386",
      "F:387",
      "F:388",
      "F:389",
      "F:390",
      "F:391",
      "F:392",
      "F:393",
      "F:394",
      "F:395",
      "F:396",
      "F:397",
      "F:398",
      "F:399",
      "F:400",
      "F:401",
      "F:402",
      "F:403",
      "F:404",
      "F:405",
      "F:406",
      "F:407",
      "F:408",
      "F:409",
      "F:410",
      "F:411",
      "F:412",
      "F:413",
      "F:414",
      "F:415",
      "F:416",
      "F:417",
      "F:418",
      "F:419",
      "F:420",
      "F:421",
      "F:422",
      "F:423",
      "F:424",
      "F:425",
      "F:426",
      "F:427",
      "F:428",
      "F:429",
      "F:430",
      "F:431",
      "F:432",
      "F:433",
      "F:434",
      "F:435",
      "F:436",
      "F:437",
      "F:438",
      "F:439",
      "F:440",
      "F:441",
      "F:442",
      "F:443",
      "F:444",
      "F:445",
      "F:446",
      "F:447",
      "F:448",
      "F:449",
      "F:450",
      "F:451",
      "F:452",
      "F:453",
      "F:454",
      "F:455",
      "F:456",
      "F:457",
      "F:458",
      "F:459",
      "F:460",
      "F:461",
      "F:462",
      "F:463",
      "F:464",
      "F:465",
      "F:466",
      "F:467",
      "F:468",
      "F:469",
      "F:470",
      "F:471",
      "F:472",
      "F:473",
      "F:474",
      "F:475",
      "F:476",
      "F:477",
      "F:478",
      "F:479",
      "F:480",
      "F:481",
      "F:482",
      "F:483",
      "F:484",
      "F:485",
      "F:486",
      "F:487",
      "F:488",
      "F:489",
      "F:490",
      "F:491",
      "F:492",
      "F:493",
      "F:494",
      "F:495",
      "F:496",
      "F:497",
      "F:498",
      "F:499",
      "F:500"
    ],
    "F:374": [
      "F:301",
      "F:302",
      "F:303",
      "F:304",
      "F:305",
      "F:306",
      "F:307",
      "F:308",
      "F:309",
      "F:310",
      "F:311",
      "F:312",
      "F:313",
      "F:314",
      "F:315",
      "F:316",
      "F:317",
      "F:318",
      "F:319",
      "F:320",
      "F:321",
      "F:322",
      "F:323",
      "F:324",
      "F:325",
      "F:326",
      "F:327",
      "F:328",
      "F:329",
      "F:330",
      "F:331",
      "F:332",
      "F:333",
      "F:334",
      "F:335",
      "F:336",
      "F:337",
      "F:338",
      "F:339",
      "F:340",
      "F:341",
      "F:342",
      "F:343",
      "F:344",
      "F:345",
      "F:346",
      "F:347",
      "F:348",
      "F:349",
      "F:350",
      "F:351",
      "F:352",
      "F:353",
      "F:354",
      "F:355",
      "F:356",
      "F:357",
      "F:358",
      "F:359",
      "F:360",
      "F:361",
      "F:362",
      "F:363",
      "F:364",
      "F:365",
      "F:366",
      "F:367",
      "F:368",
      "F:369",
      "F:370",
      "F:371",
      "F:372",
      "F:373",
      "F:375",
      "F:376",
      "F:377",
      "F:378",
      "F:379",
      "F:380",
      "F:381",
      "F:382",
      "F:383",
      "F:384",
      "F:385",
      "F:386",
      "F:387",
      "F:388",
      "F:389",
      "F:390",
      "F:391",
      "F:392",
      "F:393",
      "F:394",
      "F:395",
      "F:396",
      "F:397",
      "F:398",
      "F:399",
      "F:400",
      "F:401",
      "F:402",
      "F:403",
      "F:404",
      "F:405",
      "F:406",
      "F:407",
      "F:408",
      "F:409",
      "F:410",
      "F:411",
      "F:412",
      "F:413",
      "F:414",
      "F:415",
      "F:416",
      "F:417",
      "F:418",
      "F:419",
      "F:420",
      "F:421",
      "F:422",
      "F:423",
      "F:424",
      "F:425",
      "F:426",
      "F:427",
      "F:428",
      "F:429",
      "F:430",
      "F:431",
      "F:432",
      "F:433",
      "F:434",
      "F:435",
      "F:436",
      "F:437",
      "F:438",
      "F:439",
      "F:440",
      "F:441",
      "F:442",
      "F:443",
      "F:444",
      "F:445",
      "F:446",
      "F:447",
      "F:448",
      "F:449",
      "F:450",
      "F:451",
      "F:452",
      "F:453",
      "F:454",
      "F:455",
      "F:456",
      "F:457",
      "F:458",
      "F:459",
      "F:460",
      "F:461",
      "F:462",
      "F:463",
      "F:464",
      "F:465",
      "F:466",
      "F:467",
      "F:468",
      "F:469",
      "F:470",
      "F:471",
      "F:472",
      "F:473",
      "F:474",
      "F:475",
      "F:476",
      "F:477",
      "F:478",
      "F:479",
      "F:480",
      "F:481",
      "F:482",
      "F:483",
      "F:484",
      "F:485",
      "F:486",
      "F:487",
      "F:488",
      "F:489",
      "F:490",
      "F:491",
      "F:492",
      "F:493",
      "F:494",
      "F:495",
      "F:496",
      "F:497",
      "F:498",
      "F:499",
      "F:500"
    ],
    "F:375": [
      "F:301",
      "F:302",
      "F:303",
      "F:304",
      "F:305",
      "F:306",
      "F:307",
      "F:308",
      "F:309",
      "F:310",
      "F:311",
      "F:312",
      "F:313",
      "F:314",
      "F:315",
      "F:316",
      "F:317",
      "F:318",
      "F:319",
      "F:320",
      "F:321",
      "F:322",
      "F:323",
      "F:324",
      "F:325",
      "F:326",
      "F:327",
      "F:328",
      "F:329",
      "F:330",
      "F:331",
      "F:332",
      "F:333",
      "F:334",
      "F:335",
      "F:336",
      "F:337",
      "F:338",
      "F:339",
      "F:340",
      "F:341",
      "F:342",
      "F:343",
      "F:344",
      "F:345",
      "F:346",
      "F:347",
      "F:348",
      "F:349",
      "F:350",
      "F:351",
      "F:352",
      "F:353",
      "F:354",
      "F:355",
      "F:356",
      "F:357",
      "F:358",
      "F:359",
      "F:360",
      "F:361",
      "F:362",
      "F:363",
      "F:364",
      "F:365",
      "F:366",
      "F:367",
      "F:368",
      "F:369",
      "F:370",
      "F:371",
      "F:372",
      "F:373",
      "F:374",
      "F:376",
      "F:377",
      "F:378",
      "F:379",
      "F:380",
      "F:381",
      "F:382",
      "F:383",
      "F:384",
      "F:385",
      "F:386",
      "F:387",
      "F:388",
      "F:389",
      "F:390",
      "F:391",
      "F:392",
      "F:393",
      "F:394",
      "F:395",
      "F:396",
      "F:397",
      "F:398",
      "F:399",
      "F:400",
      "F:401",
      "F:402",
      "F:403",
      "F:404",
      "F:405",
      "F:406",
      "F:407",
      "F:408",
      "F:409",
      "F:410",
      "F:411",
      "F:412",
      "F:413",
      "F:414",
      "F:415",
      "F:416",
      "F:417",
      "F:418",
      "F:419",
      "F:420",
      "F:421",
      "F:422",
      "F:423",
      "F:424",
      "F:425",
      "F:426",
      "F:427",
      "F:428",
      "F:429",
      "F:430",
      "F:431",
      "F:432",
      "F:433",
      "F:434",
      "F:435",
      "F:436",
      "F:437",
      "F:438",
      "F:439",
      "F:440",
      "F:441",
      "F:442",
      "F:443",
      "F:444",
      "F:445",
      "F:446",
      "F:447",
      "F:448",
      "F:449",
      "F:450",
      "F:451",
      "F:452",
      "F:453",
      "F:454",
      "F:455",
      "F:456",
      "F:457",
      "F:458",
      "F:459",
      "F:460",
      "F:461",
      "F:462",
      "F:463",
      "F:464",
      "F:465",
      "F:466",
      "F:467",
      "F:468",
      "F:469",
      "F:470",
      "F:471",
      "F:472",
      "F:473",
      "F:474",
      "F:475",
      "F:476",
      "F:477",
      "F:478",
      "F:479",
      "F:480",
      "F:481",
      "F:482",
      "F:483",
      "F:484",
      "F:485",
      "F:486",
      "F:487",
      "F:488",
      "F:489",
      "F:490",
      "F:491",
      "F:492",
      "F:493",
      "F:494",
      "F:495",
      "F:496",
      "F:497",
      "F:498",
      "F:499",
      "F:500"
    ],
    "F:376": [
      "F:301",
      "F:302",
      "F:303",
      "F:304",
      "F:305",
      "F:306",
      "F:307",
      "F:308",
      "F:309",
      "F:310",
      "F:311",
      "F:312",
      "F:313",
      "F:314",
      "F:315",
      "F:316",
      "F:317",
      "F:318",
      "F:319",
      "F:320",
      "F:321",
      "F:322",
      "F:323",
      "F:324",
      "F:325",
      "F:326",
      "F:327",
      "F:328",
      "F:329",
      "F:330",
      "F:331",
      "F:332",
      "F:333",
      "F:334",
      "F:335",
      "F:336",
      "F:337",
      "F:338",
      "F:339",
      "F:340",
      "F:341",
      "F:342",
      "F:343",
      "F:344",
      "F:345",
      "F:346",
      "F:347",
      "F:348",
      "F:349",
      "F:350",
      "F:351",
      "F:352",
      "F:353",
      "F:354",
      "F:355",
      "F:356",
      "F:357",
      "F:358",
      "F:359",
      "F:360",
      "F:361",
      "F:362",
      "F:363",
      "F:364",
      "F:365",
      "F:366",
      "F:367",
      "F:368",
      "F:369",
      "F:370",
      "F:371",
      "F:372",
      "F:373",
      "F:374",
      "F:375",
      "F:377",
      "F:378",
      "F:379",
      "F:380",
      "F:381",
      "F:382",
      "F:383",
      "F:384",
      "F:385",
      "F:386",
      "F:387",
      "F:388",
      "F:389",
      "F:390",
      "F:391",
      "F:392",
      "F:393",
      "F:394",
      "F:395",
      "F:396",
      "F:397",
      "F:398",
      "F:399",
      "F:400",
      "F:401",
      "F:402",
      "F:403",
      "F:404",
      "F:405",
      "F:406",
      "F:407",
      "F:408",
      "F:409",
      "F:410",
      "F:411",
      "F:412",
      "F:413",
      "F:414",
      "F:415",
      "F:416",
      "F:417",
      "F:418",
      "F:419",
      "F:420",
      "F:421",
      "F:422",
      "F:423",
      "F:424",
      "F:425",
      "F:426",
      "F:427",
      "F:428",
      "F:429",
      "F:430",
      "F:431",
      "F:432",
      "F:433",
      "F:434",
      "F:435",
      "F:436",
      "F:437",
      "F:438",
      "F:439",
      "F:440",
      "F:441",
      "F:442",
      "F:443",
      "F:444",
      "F:445",
      "F:446",
      "F:447",
      "F:448",
      "F:449",
      "F:450",
      "F:451",
      "F:452",
      "F:453",
      "F:454",
      "F:455",
      "F:456",
      "F:457",
      "F:458",
      "F:459",
      "F:460",
      "F:461",
      "F:462",
      "F:463",
      "F:464",
      "F:465",
      "F:466",
      "F:467",
      "F:468",
      "F:469",
      "F:470",
      "F:471",
      "F:472",
      "F:473",
      "F:474",
      "F:475",
      "F:476",
      "F:477",
      "F:478",
      "F:479",
      "F:480",
      "F:481",
      "F:482",
      "F:483",
      "F:484",
      "F:485",
      "F:486",
      "F:487",
      "F:488",
      "F:489",
      "F:490",
      "F:491",
      "F:492",
      "F:493",
      "F:494",
      "F:495",
      "F:496",
      "F:497",
      "F:498",
      "F:499",
      "F:500"
    ],
    "F:377": [
      "F:301",
      "F:302",
      "F:303",
      "F:304",
      "F:305",
      "F:306",
      "F:307",
      "F:308",
      "F:309",
      "F:310",
      "F:311",
      "F:312",
      "F:313",
      "F:314",
      "F:315",
      "F:316",
      "F:317",
      "F:318",
      "F:319",
      "F:320",
      "F:321",
      "F:322",
      "F:323",
      "F:324",
      "F:325",
      "F:326",
      "F:327",
      "F:328",
      "F:329",
      "F:330",
      "F:331",
      "F:332",
      "F:333",
      "F:334",
      "F:335",
      "F:336",
      "F:337",
      "F:338",
      "F:339",
      "F:340",
      "F:341",
      "F:342",
      "F:343",
      "F:344",
      "F:345",
      "F:346",
      "F:347",
      "F:348",
      "F:349",
      "F:350",
      "F:351",
      "F:352",
      "F:353",
      "F:354",
      "F:355",
      "F:356",
      "F:357",
      "F:358",
      "F:359",
      "F:360",
      "F:361",
      "F:362",
      "F:363",
      "F:364",
      "F:365",
      "F:366",
      "F:367",
      "F:368",
      "F:369",
      "F:370",
      "F:371",
      "F:372",
      "F:373",
      "F:374",
      "F:375",
      "F:376",
      "F:378",
      "F:379",
      "F:380",
      "F:381",
      "F:382",
      "F:383",
      "F:384",
      "F:385",
      "F:386",
      "F:387",
      "F:388",
      "F:389",
      "F:390",
      "F:391",
      "F:392",
      "F:393",
      "F:394",
      "F:395",
      "F:396",
      "F:397",
      "F:398",
      "F:399",
      "F:400",
      "F:401",
      "F:402",
      "F:403",
      "F:404",
      "F:405",
      "F:406",
      "F:407",
      "F:408",
      "F:409",
      "F:410",
      "F:411",
      "F:412",
      "F:413",
      "F:414",
      "F:415",
      "F:416",
      "F:417",
      "F:418",
      "F:419",
      "F:420",
      "F:421",
      "F:422",
      "F:423",
      "F:424",
      "F:425",
      "F:426",
      "F:427",
      "F:428",
      "F:429",
      "F:430",
      "F:431",
      "F:432",
      "F:433",
      "F:434",
      "F:435",
      "F:436",
      "F:437",
      "F:438",
      "F:439",
      "F:440",
      "F:441",
      "F:442",
      "F:443",
      "F:444",
      "F:445",
      "F:446",
      "F:447",
      "F:448",
      "F:449",
      "F:450",
      "F:451",
      "F:452",
      "F:453",
      "F:454",
      "F:455",
      "F:456",
      "F:457",
      "F:458",
      "F:459",
      "F:460",
      "F:461",
      "F:462",
      "F:463",
      "F:464",
      "F:465",
      "F:466",
      "F:467",
      "F:468",
      "F:469",
      "F:470",
      "F:471",
      "F:472",
      "F:473",
      "F:474",
      "F:475",
      "F:476",
      "F:477",
      "F:478",
      "F:479",
      "F:480",
      "F:481",
      "F:482",
      "F:483",
      "F:484",
      "F:485",
      "F:486",
      "F:487",
      "F:488",
      "F:489",
      "F:490",
      "F:491",
      "F:492",
      "F:493",
      "F:494",
      "F:495",
      "F:496",
      "F:497",
      "F:498",
      "F:499",
      "F:500"
    ],
    "F:378": [
      "F:301",
      "F:302",
      "F:303",
      "F:304",
      "F:305",
      "F:306",
      "F:307",
      "F:308",
      "F:309",
      "F:310",
      "F:311",
      "F:312",
      "F:313",
      "F:314",
      "F:315",
      "F:316",
      "F:317",
      "F:318",
      "F:319",
      "F:320",
      "F:321",
      "F:322",
      "F:323",
      "F:324",
      "F:325",
      "F:326",
      "F:327",
      "F:328",
      "F:329",
      "F:330",
      "F:331",
      "F:332",
      "F:333",
      "F:334",
      "F:335",
      "F:336",
      "F:337",
      "F:338",
      "F:339",
      "F:340",
      "F:341",
      "F:342",
      "F:343",
      "F:344",
      "F:345",
      "F:346",
      "F:347",
      "F:348",
      "F:349",
      "F:350",
      "F:351",
      "F:352",
      "F:353",
      "F:354",
      "F:355",
      "F:356",
      "F:357",
      "F:358",
      "F:359",
      "F:360",
      "F:361",
      "F:362",
      "F:363",
      "F:364",
      "F:365",
      "F:366",
      "F:367",
      "F:368",
      "F:369",
      "F:370",
      "F:371",
      "F:372",
      "F:373",
      "F:374",
      "F:375",
      "F:376",
      "F:377",
      "F:379",
      "F:380",
      "F:381",
      "F:382",
      "F:383",
      "F:384",
      "F:385",
      "F:386",
      "F:387",
      "F:388",
      "F:389",
      "F:390",
      "F:391",
      "F:392",
      "F:393",
      "F:394",
      "F:395",
      "F:396",
      "F:397",
      "F:398",
      "F:399",
      "F:400",
      "F:401",
      "F:402",
      "F:403",
      "F:404",
      "F:405",
      "F:406",
      "F:407",
      "F:408",
      "F:409",
      "F:410",
      "F:411",
      "F:412",
      "F:413",
      "F:414",
      "F:415",
      "F:416",
      "F:417",
      "F:418",
      "F:419",
      "F:420",
      "F:421",
      "F:422",
      "F:423",
      "F:424",
      "F:425",
      "F:426",
      "F:427",
      "F:428",
      "F:429",
      "F:430",
      "F:431",
      "F:432",
      "F:433",
      "F:434",
      "F:435",
      "F:436",
      "F:437",
      "F:438",
      "F:439",
      "F:440",
      "F:441",
      "F:442",
      "F:443",
      "F:444",
      "F:445",
      "F:446",
      "F:447",
      "F:448",
      "F:449",
      "F:450",
      "F:451",
      "F:452",
      "F:453",
      "F:454",
      "F:455",
      "F:456",
      "F:457",
      "F:458",
      "F:459",
      "F:460",
      "F:461",
      "F:462",
      "F:463",
      "F:464",
      "F:465",
      "F:466",
      "F:467",
      "F:468",
      "F:469",
      "F:470",
      "F:471",
      "F:472",
      "F:473",
      "F:474",
      "F:475",
      "F:476",
      "F:477",
      "F:478",
      "F:479",
      "F:480",
      "F:481",
      "F:482",
      "F:483",
      "F:484",
      "F:485",
      "F:486",
      "F:487",
      "F:488",
      "F:489",
      "F:490",
      "F:491",
      "F:492",
      "F:493",
      "F:494",
      "F:495",
      "F:496",
      "F:497",
      "F:498",
      "F:499",
      "F:500"
    ],
    "F:379": [
      "F:301",
      "F:302",
      "F:303",
      "F:304",
      "F:305",
      "F:306",
      "F:307",
      "F:308",
      "F:309",
      "F:310",
      "F:311",
      "F:312",
      "F:313",
      "F:314",
      "F:315",
      "F:316",
      "F:317",
      "F:318",
      "F:319",
      "F:320",
      "F:321",
      "F:322",
      "F:323",
      "F:324",
      "F:325",
      "F:326",
      "F:327",
      "F:328",
      "F:329",
      "F:330",
      "F:331",
      "F:332",
      "F:333",
      "F:334",
      "F:335",
      "F:336",
      "F:337",
      "F:338",
      "F:339",
      "F:340",
      "F:341",
      "F:342",
      "F:343",
      "F:344",
      "F:345",
      "F:346",
      "F:347",
      "F:348",
      "F:349",
      "F:350",
      "F:351",
      "F:352",
      "F:353",
      "F:354",
      "F:355",
      "F:356",
      "F:357",
      "F:358",
      "F:359",
      "F:360",
      "F:361",
      "F:362",
      "F:363",
      "F:364",
      "F:365",
      "F:366",
      "F:367",
      "F:368",
      "F:369",
      "F:370",
      "F:371",
      "F:372",
      "F:373",
      "F:374",
      "F:375",
      "F:376",
      "F:377",
      "F:378",
      "F:380",
      "F:381",
      "F:382",
      "F:383",
      "F:384",
      "F:385",
      "F:386",
      "F:387",
      "F:388",
      "F:389",
      "F:390",
      "F:391",
      "F:392",
      "F:393",
      "F:394",
      "F:395",
      "F:396",
      "F:397",
      "F:398",
      "F:399",
      "F:400",
      "F:401",
      "F:402",
      "F:403",
      "F:404",
      "F:405",
      "F:406",
      "F:407",
      "F:408",
      "F:409",
      "F:410",
      "F:411",
      "F:412",
      "F:413",
      "F:414",
      "F:415",
      "F:416",
      "F:417",
      "F:418",
      "F:419",
      "F:420",
      "F:421",
      "F:422",
      "F:423",
      "F:424",
      "F:425",
      "F:426",
      "F:427",
      "F:428",
      "F:429",
      "F:430",
      "F:431",
      "F:432",
      "F:433",
      "F:434",
      "F:435",
      "F:436",
      "F:437",
      "F:438",
      "F:439",
      "F:440",
      "F:441",
      "F:442",
      "F:443",
      "F:444",
      "F:445",
      "F:446",
      "F:447",
      "F:448",
      "F:449",
      "F:450",
      "F:451",
      "F:452",
      "F:453",
      "F:454",
      "F:455",
      "F:456",
      "F:457",
      "F:458",
      "F:459",
      "F:460",
      "F:461",
      "F:462",
      "F:463",
      "F:464",
      "F:465",
      "F:466",
      "F:467",
      "F:468",
      "F:469",
      "F:470",
      "F:471",
      "F:472",
      "F:473",
      "F:474",
      "F:475",
      "F:476",
      "F:477",
      "F:478",
      "F:479",
      "F:480",
      "F:481",
      "F:482",
      "F:483",
      "F:484",
      "F:485",
      "F:486",
      "F:487",
      "F:488",
      "F:489",
      "F:490",
      "F:491",
      "F:492",
      "F:493",
      "F:494",
      "F:495",
      "F:496",
      "F:497",
      "F:498",
      "F:499",
      "F:500"
    ],
    "F:380": [
      "F:301",
      "F:302",
      "F:303",
      "F:304",
      "F:305",
      "F:306",
      "F:307",
      "F:308",
      "F:309",
      "F:310",
      "F:311",
      "F:312",
      "F:313",
      "F:314",
      "F:315",
      "F:316",
      "F:317",
      "F:318",
      "F:319",
      "F:320",
      "F:321",
      "F:322",
      "F:323",
      "F:324",
      "F:325",
      "F:326",
      "F:327",
      "F:328",
      "F:329",
      "F:330",
      "F:331",
      "F:332",
      "F:333",
      "F:334",
      "F:335",
      "F:336",
      "F:337",
      "F:338",
      "F:339",
      "F:340",
      "F:341",
      "F:342",
      "F:343",
      "F:344",
      "F:345",
      "F:346",
      "F:347",
      "F:348",
      "F:349",
      "F:350",
      "F:351",
      "F:352",
      "F:353",
      "F:354",
      "F:355",
      "F:356",
      "F:357",
      "F:358",
      "F:359",
      "F:360",
      "F:361",
      "F:362",
      "F:363",
      "F:364",
      "F:365",
      "F:366",
      "F:367",
      "F:368",
      "F:369",
      "F:370",
      "F:371",
      "F:372",
      "F:373",
      "F:374",
      "F:375",
      "F:376",
      "F:377",
      "F:378",
      "F:379",
      "F:381",
      "F:382",
      "F:383",
      "F:384",
      "F:385",
      "F:386",
      "F:387",
      "F:388",
      "F:389",
      "F:390",
      "F:391",
      "F:392",
      "F:393",
      "F:394",
      "F:395",
      "F:396",
      "F:397",
      "F:398",
      "F:399",
      "F:400",
      "F:401",
      "F:402",
      "F:403",
      "F:404",
      "F:405",
      "F:406",
      "F:407",
      "F:408",
      "F:409",
      "F:410",
      "F:411",
      "F:412",
      "F:413",
      "F:414",
      "F:415",
      "F:416",
      "F:417",
      "F:418",
      "F:419",
      "F:420",
      "F:421",
      "F:422",
      "F:423",
      "F:424",
      "F:425",
      "F:426",
      "F:427",
      "F:428",
      "F:429",
      "F:430",
      "F:431",
      "F:432",
      "F:433",
      "F:434",
      "F:435",
      "F:436",
      "F:437",
      "F:438",
      "F:439",
      "F:440",
      "F:441",
      "F:442",
      "F:443",
      "F:444",
      "F:445",
      "F:446",
      "F:447",
      "F:448",
      "F:449",
      "F:450",
      "F:451",
      "F:452",
      "F:453",
      "F:454",
      "F:455",
      "F:456",
      "F:457",
      "F:458",
      "F:459",
      "F:460",
      "F:461",
      "F:462",
      "F:463",
      "F:464",
      "F:465",
      "F:466",
      "F:467",
      "F:468",
      "F:469",
      "F:470",
      "F:471",
      "F:472",
      "F:473",
      "F:474",
      "F:475",
      "F:476",
      "F:477",
      "F:478",
      "F:479",
      "F:480",
      "F:481",
      "F:482",
      "F:483",
      "F:484",
      "F:485",
      "F:486",
      "F:487",
      "F:488",
      "F:489",
      "F:490",
      "F:491",
      "F:492",
      "F:493",
      "F:494",
      "F:495",
      "F:496",
      "F:497",
      "F:498",
      "F:499",
      "F:500"
    ],
    "F:381": [
      "F:301",
      "F:302",
      "F:303",
      "F:304",
      "F:305",
      "F:306",
      "F:307",
      "F:308",
      "F:309",
      "F:310",
      "F:311",
      "F:312",
      "F:313",
      "F:314",
      "F:315",
      "F:316",
      "F:317",
      "F:318",
      "F:319",
      "F:320",
      "F:321",
      "F:322",
      "F:323",
      "F:324",
      "F:325",
      "F:326",
      "F:327",
      "F:328",
      "F:329",
      "F:330",
      "F:331",
      "F:332",
      "F:333",
      "F:334",
      "F:335",
      "F:336",
      "F:337",
      "F:338",
      "F:339",
      "F:340",
      "F:341",
      "F:342",
      "F:343",
      "F:344",
      "F:345",
      "F:346",
      "F:347",
      "F:348",
      "F:349",
      "F:350",
      "F:351",
      "F:352",
      "F:353",
      "F:354",
      "F:355",
      "F:356",
      "F:357",
      "F:358",
      "F:359",
      "F:360",
      "F:361",
      "F:362",
      "F:363",
      "F:364",
      "F:365",
      "F:366",
      "F:367",
      "F:368",
      "F:369",
      "F:370",
      "F:371",
      "F:372",
      "F:373",
      "F:374",
      "F:375",
      "F:376",
      "F:377",
      "F:378",
      "F:379",
      "F:380",
      "F:382",
      "F:383",
      "F:384",
      "F:385",
      "F:386",
      "F:387",
      "F:388",
      "F:389",
      "F:390",
      "F:391",
      "F:392",
      "F:393",
      "F:394",
      "F:395",
      "F:396",
      "F:397",
      "F:398",
      "F:399",
      "F:400",
      "F:401",
      "F:402",
      "F:403",
      "F:404",
      "F:405",
      "F:406",
      "F:407",
      "F:408",
      "F:409",
      "F:410",
      "F:411",
      "F:412",
      "F:413",
      "F:414",
      "F:415",
      "F:416",
      "F:417",
      "F:418",
      "F:419",
      "F:420",
      "F:421",
      "F:422",
      "F:423",
      "F:424",
      "F:425",
      "F:426",
      "F:427",
      "F:428",
      "F:429",
      "F:430",
      "F:431",
      "F:432",
      "F:433",
      "F:434",
      "F:435",
      "F:436",
      "F:437",
      "F:438",
      "F:439",
      "F:440",
      "F:441",
      "F:442",
      "F:443",
      "F:444",
      "F:445",
      "F:446",
      "F:447",
      "F:448",
      "F:449",
      "F:450",
      "F:451",
      "F:452",
      "F:453",
      "F:454",
      "F:455",
      "F:456",
      "F:457",
      "F:458",
      "F:459",
      "F:460",
      "F:461",
      "F:462",
      "F:463",
      "F:464",
      "F:465",
      "F:466",
      "F:467",
      "F:468",
      "F:469",
      "F:470",
      "F:471",
      "F:472",
      "F:473",
      "F:474",
      "F:475",
      "F:476",
      "F:477",
      "F:478",
      "F:479",
      "F:480",
      "F:481",
      "F:482",
      "F:483",
      "F:484",
      "F:485",
      "F:486",
      "F:487",
      "F:488",
      "F:489",
      "F:490",
      "F:491",
      "F:492",
      "F:493",
      "F:494",
      "F:495",
      "F:496",
      "F:497",
      "F:498",
      "F:499",
      "F:500"
    ],
    "F:382": [
      "F:301",
      "F:302",
      "F:303",
      "F:304",
      "F:305",
      "F:306",
      "F:307",
      "F:308",
      "F:309",
      "F:310",
      "F:311",
      "F:312",
      "F:313",
      "F:314",
      "F:315",
      "F:316",
      "F:317",
      "F:318",
      "F:319",
      "F:320",
      "F:321",
      "F:322",
      "F:323",
      "F:324",
      "F:325",
      "F:326",
      "F:327",
      "F:328",
      "F:329",
      "F:330",
      "F:331",
      "F:332",
      "F:333",
      "F:334",
      "F:335",
      "F:336",
      "F:337",
      "F:338",
      "F:339",
      "F:340",
      "F:341",
      "F:342",
      "F:343",
      "F:344",
      "F:345",
      "F:346",
      "F:347",
      "F:348",
      "F:349",
      "F:350",
      "F:351",
      "F:352",
      "F:353",
      "F:354",
      "F:355",
      "F:356",
      "F:357",
      "F:358",
      "F:359",
      "F:360",
      "F:361",
      "F:362",
      "F:363",
      "F:364",
      "F:365",
      "F:366",
      "F:367",
      "F:368",
      "F:369",
      "F:370",
      "F:371",
      "F:372",
      "F:373",
      "F:374",
      "F:375",
      "F:376",
      "F:377",
      "F:378",
      "F:379",
      "F:380",
      "F:381",
      "F:383",
      "F:384",
      "F:385",
      "F:386",
      "F:387",
      "F:388",
      "F:389",
      "F:390",
      "F:391",
      "F:392",
      "F:393",
      "F:394",
      "F:395",
      "F:396",
      "F:397",
      "F:398",
      "F:399",
      "F:400",
      "F:401",
      "F:402",
      "F:403",
      "F:404",
      "F:405",
      "F:406",
      "F:407",
      "F:408",
      "F:409",
      "F:410",
      "F:411",
      "F:412",
      "F:413",
      "F:414",
      "F:415",
      "F:416",
      "F:417",
      "F:418",
      "F:419",
      "F:420",
      "F:421",
      "F:422",
      "F:423",
      "F:424",
      "F:425",
      "F:426",
      "F:427",
      "F:428",
      "F:429",
      "F:430",
      "F:431",
      "F:432",
      "F:433",
      "F:434",
      "F:435",
      "F:436",
      "F:437",
      "F:438",
      "F:439",
      "F:440",
      "F:441",
      "F:442",
      "F:443",
      "F:444",
      "F:445",
      "F:446",
      "F:447",
      "F:448",
      "F:449",
      "F:450",
      "F:451",
      "F:452",
      "F:453",
      "F:454",
      "F:455",
      "F:456",
      "F:457",
      "F:458",
      "F:459",
      "F:460",
      "F:461",
      "F:462",
      "F:463",
      "F:464",
      "F:465",
      "F:466",
      "F:467",
      "F:468",
      "F:469",
      "F:470",
      "F:471",
      "F:472",
      "F:473",
      "F:474",
      "F:475",
      "F:476",
      "F:477",
      "F:478",
      "F:479",
      "F:480",
      "F:481",
      "F:482",
      "F:483",
      "F:484",
      "F:485",
      "F:486",
      "F:487",
      "F:488",
      "F:489",
      "F:490",
      "F:491",
      "F:492",
      "F:493",
      "F:494",
      "F:495",
      "F:496",
      "F:497",
      "F:498",
      "F:499",
      "F:500"
    ],
    "F:383": [
      "F:301",
      "F:302",
      "F:303",
      "F:304",
      "F:305",
      "F:306",
      "F:307",
      "F:308",
      "F:309",
      "F:310",
      "F:311",
      "F:312",
      "F:313",
      "F:314",
      "F:315",
      "F:316",
      "F:317",
      "F:318",
      "F:319",
      "F:320",
      "F:321",
      "F:322",
      "F:323",
      "F:324",
      "F:325",
      "F:326",
      "F:327",
      "F:328",
      "F:329",
      "F:330",
      "F:331",
      "F:332",
      "F:333",
      "F:334",
      "F:335",
      "F:336",
      "F:337",
      "F:338",
      "F:339",
      "F:340",
      "F:341",
      "F:342",
      "F:343",
      "F:344",
      "F:345",
      "F:346",
      "F:347",
      "F:348",
      "F:349",
      "F:350",
      "F:351",
      "F:352",
      "F:353",
      "F:354",
      "F:355",
      "F:356",
      "F:357",
      "F:358",
      "F:359",
      "F:360",
      "F:361",
      "F:362",
      "F:363",
      "F:364",
      "F:365",
      "F:366",
      "F:367",
      "F:368",
      "F:369",
      "F:370",
      "F:371",
      "F:372",
      "F:373",
      "F:374",
      "F:375",
      "F:376",
      "F:377",
      "F:378",
      "F:379",
      "F:380",
      "F:381",
      "F:382",
      "F:384",
      "F:385",
      "F:386",
      "F:387",
      "F:388",
      "F:389",
      "F:390",
      "F:391",
      "F:392",
      "F:393",
      "F:394",
      "F:395",
      "F:396",
      "F:397",
      "F:398",
      "F:399",
      "F:400",
      "F:401",
      "F:402",
      "F:403",
      "F:404",
      "F:405",
      "F:406",
      "F:407",
      "F:408",
      "F:409",
      "F:410",
      "F:411",
      "F:412",
      "F:413",
      "F:414",
      "F:415",
      "F:416",
      "F:417",
      "F:418",
      "F:419",
      "F:420",
      "F:421",
      "F:422",
      "F:423",
      "F:424",
      "F:425",
      "F:426",
      "F:427",
      "F:428",
      "F:429",
      "F:430",
      "F:431",
      "F:432",
      "F:433",
      "F:434",
      "F:435",
      "F:436",
      "F:437",
      "F:438",
      "F:439",
      "F:440",
      "F:441",
      "F:442",
      "F:443",
      "F:444",
      "F:445",
      "F:446",
      "F:447",
      "F:448",
      "F:449",
      "F:450",
      "F:451",
      "F:452",
      "F:453",
      "F:454",
      "F:455",
      "F:456",
      "F:457",
      "F:458",
      "F:459",
      "F:460",
      "F:461",
      "F:462",
      "F:463",
      "F:464",
      "F:465",
      "F:466",
      "F:467",
      "F:468",
      "F:469",
      "F:470",
      "F:471",
      "F:472",
      "F:473",
      "F:474",
      "F:475",
      "F:476",
      "F:477",
      "F:478",
      "F:479",
      "F:480",
      "F:481",
      "F:482",
      "F:483",
      "F:484",
      "F:485",
      "F:486",
      "F:487",
      "F:488",
      "F:489",
      "F:490",
      "F:491",
      "F:492",
      "F:493",
      "F:494",
      "F:495",
      "F:496",
      "F:497",
      "F:498",
      "F:499",
      "F:500"
    ],
    "F:384": [
      "F:301",
      "F:302",
      "F:303",
      "F:304",
      "F:305",
      "F:306",
      "F:307",
      "F:308",
      "F:309",
      "F:310",
      "F:311",
      "F:312",
      "F:313",
      "F:314",
      "F:315",
      "F:316",
      "F:317",
      "F:318",
      "F:319",
      "F:320",
      "F:321",
      "F:322",
      "F:323",
      "F:324",
      "F:325",
      "F:326",
      "F:327",
      "F:328",
      "F:329",
      "F:330",
      "F:331",
      "F:332",
      "F:333",
      "F:334",
      "F:335",
      "F:336",
      "F:337",
      "F:338",
      "F:339",
      "F:340",
      "F:341",
      "F:342",
      "F:343",
      "F:344",
      "F:345",
      "F:346",
      "F:347",
      "F:348",
      "F:349",
      "F:350",
      "F:351",
      "F:352",
      "F:353",
      "F:354",
      "F:355",
      "F:356",
      "F:357",
      "F:358",
      "F:359",
      "F:360",
      "F:361",
      "F:362",
      "F:363",
      "F:364",
      "F:365",
      "F:366",
      "F:367",
      "F:368",
      "F:369",
      "F:370",
      "F:371",
      "F:372",
      "F:373",
      "F:374",
      "F:375",
      "F:376",
      "F:377",
      "F:378",
      "F:379",
      "F:380",
      "F:381",
      "F:382",
      "F:383",
      "F:385",
      "F:386",
      "F:387",
      "F:388",
      "F:389",
      "F:390",
      "F:391",
      "F:392",
      "F:393",
      "F:394",
      "F:395",
      "F:396",
      "F:397",
      "F:398",
      "F:399",
      "F:400",
      "F:401",
      "F:402",
      "F:403",
      "F:404",
      "F:405",
      "F:406",
      "F:407",
      "F:408",
      "F:409",
      "F:410",
      "F:411",
      "F:412",
      "F:413",
      "F:414",
      "F:415",
      "F:416",
      "F:417",
      "F:418",
      "F:419",
      "F:420",
      "F:421",
      "F:422",
      "F:423",
      "F:424",
      "F:425",
      "F:426",
      "F:427",
      "F:428",
      "F:429",
      "F:430",
      "F:431",
      "F:432",
      "F:433",
      "F:434",
      "F:435",
      "F:436",
      "F:437",
      "F:438",
      "F:439",
      "F:440",
      "F:441",
      "F:442",
      "F:443",
      "F:444",
      "F:445",
      "F:446",
      "F:447",
      "F:448",
      "F:449",
      "F:450",
      "F:451",
      "F:452",
      "F:453",
      "F:454",
      "F:455",
      "F:456",
      "F:457",
      "F:458",
      "F:459",
      "F:460",
      "F:461",
      "F:462",
      "F:463",
      "F:464",
      "F:465",
      "F:466",
      "F:467",
      "F:468",
      "F:469",
      "F:470",
      "F:471",
      "F:472",
      "F:473",
      "F:474",
      "F:475",
      "F:476",
      "F:477",
      "F:478",
      "F:479",
      "F:480",
      "F:481",
      "F:482",
      "F:483",
      "F:484",
      "F:485",
      "F:486",
      "F:487",
      "F:488",
      "F:489",
      "F:490",
      "F:491",
      "F:492",
      "F:493",
      "F:494",
      "F:495",
      "F:496",
      "F:497",
      "F:498",
      "F:499",
      "F:500"
    ],
    "F:385": [
      "F:301",
      "F:302",
      "F:303",
      "F:304",
      "F:305",
      "F:306",
      "F:307",
      "F:308",
      "F:309",
      "F:310",
      "F:311",
      "F:312",
      "F:313",
      "F:314",
      "F:315",
      "F:316",
      "F:317",
      "F:318",
      "F:319",
      "F:320",
      "F:321",
      "F:322",
      "F:323",
      "F:324",
      "F:325",
      "F:326",
      "F:327",
      "F:328",
      "F:329",
      "F:330",
      "F:331",
      "F:332",
      "F:333",
      "F:334",
      "F:335",
      "F:336",
      "F:337",
      "F:338",
      "F:339",
      "F:340",
      "F:341",
      "F:342",
      "F:343",
      "F:344",
      "F:345",
      "F:346",
      "F:347",
      "F:348",
      "F:349",
      "F:350",
      "F:351",
      "F:352",
      "F:353",
      "F:354",
      "F:355",
      "F:356",
      "F:357",
      "F:358",
      "F:359",
      "F:360",
      "F:361",
      "F:362",
      "F:363",
      "F:364",
      "F:365",
      "F:366",
      "F:367",
      "F:368",
      "F:369",
      "F:370",
      "F:371",
      "F:372",
      "F:373",
      "F:374",
      "F:375",
      "F:376",
      "F:377",
      "F:378",
      "F:379",
      "F:380",
      "F:381",
      "F:382",
      "F:383",
      "F:384",
      "F:386",
      "F:387",
      "F:388",
      "F:389",
      "F:390",
      "F:391",
      "F:392",
      "F:393",
      "F:394",
      "F:395",
      "F:396",
      "F:397",
      "F:398",
      "F:399",
      "F:400",
      "F:401",
      "F:402",
      "F:403",
      "F:404",
      "F:405",
      "F:406",
      "F:407",
      "F:408",
      "F:409",
      "F:410",
      "F:411",
      "F:412",
      "F:413",
      "F:414",
      "F:415",
      "F:416",
      "F:417",
      "F:418",
      "F:419",
      "F:420",
      "F:421",
      "F:422",
      "F:423",
      "F:424",
      "F:425",
      "F:426",
      "F:427",
      "F:428",
      "F:429",
      "F:430",
      "F:431",
      "F:432",
      "F:433",
      "F:434",
      "F:435",
      "F:436",
      "F:437",
      "F:438",
      "F:439",
      "F:440",
      "F:441",
      "F:442",
      "F:443",
      "F:444",
      "F:445",
      "F:446",
      "F:447",
      "F:448",
      "F:449",
      "F:450",
      "F:451",
      "F:452",
      "F:453",
      "F:454",
      "F:455",
      "F:456",
      "F:457",
      "F:458",
      "F:459",
      "F:460",
      "F:461",
      "F:462",
      "F:463",
      "F:464",
      "F:465",
      "F:466",
      "F:467",
      "F:468",
      "F:469",
      "F:470",
      "F:471",
      "F:472",
      "F:473",
      "F:474",
      "F:475",
      "F:476",
      "F:477",
      "F:478",
      "F:479",
      "F:480",
      "F:481",
      "F:482",
      "F:483",
      "F:484",
      "F:485",
      "F:486",
      "F:487",
      "F:488",
      "F:489",
      "F:490",
      "F:491",
      "F:492",
      "F:493",
      "F:494",
      "F:495",
      "F:496",
      "F:497",
      "F:498",
      "F:499",
      "F:500"
    ],
    "F:386": [
      "F:301",
      "F:302",
      "F:303",
      "F:304",
      "F:305",
      "F:306",
      "F:307",
      "F:308",
      "F:309",
      "F:310",
      "F:311",
      "F:312",
      "F:313",
      "F:314",
      "F:315",
      "F:316",
      "F:317",
      "F:318",
      "F:319",
      "F:320",
      "F:321",
      "F:322",
      "F:323",
      "F:324",
      "F:325",
      "F:326",
      "F:327",
      "F:328",
      "F:329",
      "F:330",
      "F:331",
      "F:332",
      "F:333",
      "F:334",
      "F:335",
      "F:336",
      "F:337",
      "F:338",
      "F:339",
      "F:340",
      "F:341",
      "F:342",
      "F:343",
      "F:344",
      "F:345",
      "F:346",
      "F:347",
      "F:348",
      "F:349",
      "F:350",
      "F:351",
      "F:352",
      "F:353",
      "F:354",
      "F:355",
      "F:356",
      "F:357",
      "F:358",
      "F:359",
      "F:360",
      "F:361",
      "F:362",
      "F:363",
      "F:364",
      "F:365",
      "F:366",
      "F:367",
      "F:368",
      "F:369",
      "F:370",
      "F:371",
      "F:372",
      "F:373",
      "F:374",
      "F:375",
      "F:376",
      "F:377",
      "F:378",
      "F:379",
      "F:380",
      "F:381",
      "F:382",
      "F:383",
      "F:384",
      "F:385",
      "F:387",
      "F:388",
      "F:389",
      "F:390",
      "F:391",
      "F:392",
      "F:393",
      "F:394",
      "F:395",
      "F:396",
      "F:397",
      "F:398",
      "F:399",
      "F:400",
      "F:401",
      "F:402",
      "F:403",
      "F:404",
      "F:405",
      "F:406",
      "F:407",
      "F:408",
      "F:409",
      "F:410",
      "F:411",
      "F:412",
      "F:413",
      "F:414",
      "F:415",
      "F:416",
      "F:417",
      "F:418",
      "F:419",
      "F:420",
      "F:421",
      "F:422",
      "F:423",
      "F:424",
      "F:425",
      "F:426",
      "F:427",
      "F:428",
      "F:429",
      "F:430",
      "F:431",
      "F:432",
      "F:433",
      "F:434",
      "F:435",
      "F:436",
      "F:437",
      "F:438",
      "F:439",
      "F:440",
      "F:441",
      "F:442",
      "F:443",
      "F:444",
      "F:445",
      "F:446",
      "F:447",
      "F:448",
      "F:449",
      "F:450",
      "F:451",
      "F:452",
      "F:453",
      "F:454",
      "F:455",
      "F:456",
      "F:457",
      "F:458",
      "F:459",
      "F:460",
      "F:461",
      "F:462",
      "F:463",
      "F:464",
      "F:465",
      "F:466",
      "F:467",
      "F:468",
      "F:469",
      "F:470",
      "F:471",
      "F:472",
      "F:473",
      "F:474",
      "F:475",
      "F:476",
      "F:477",
      "F:478",
      "F:479",
      "F:480",
      "F:481",
      "F:482",
      "F:483",
      "F:484",
      "F:485",
      "F:486",
      "F:487",
      "F:488",
      "F:489",
      "F:490",
      "F:491",
      "F:492",
      "F:493",
      "F:494",
      "F:495",
      "F:496",
      "F:497",
      "F:498",
      "F:499",
      "F:500"
    ],
    "F:387": [
      "F:301",
      "F:302",
      "F:303",
      "F:304",
      "F:305",
      "F:306",
      "F:307",
      "F:308",
      "F:309",
      "F:310",
      "F:311",
      "F:312",
      "F:313",
      "F:314",
      "F:315",
      "F:316",
      "F:317",
      "F:318",
      "F:319",
      "F:320",
      "F:321",
      "F:322",
      "F:323",
      "F:324",
      "F:325",
      "F:326",
      "F:327",
      "F:328",
      "F:329",
      "F:330",
      "F:331",
      "F:332",
      "F:333",
      "F:334",
      "F:335",
      "F:336",
      "F:337",
      "F:338",
      "F:339",
      "F:340",
      "F:341",
      "F:342",
      "F:343",
      "F:344",
      "F:345",
      "F:346",
      "F:347",
      "F:348",
      "F:349",
      "F:350",
      "F:351",
      "F:352",
      "F:353",
      "F:354",
      "F:355",
      "F:356",
      "F:357",
      "F:358",
      "F:359",
      "F:360",
      "F:361",
      "F:362",
      "F:363",
      "F:364",
      "F:365",
      "F:366",
      "F:367",
      "F:368",
      "F:369",
      "F:370",
      "F:371",
      "F:372",
      "F:373",
      "F:374",
      "F:375",
      "F:376",
      "F:377",
      "F:378",
      "F:379",
      "F:380",
      "F:381",
      "F:382",
      "F:383",
      "F:384",
      "F:385",
      "F:386",
      "F:388",
      "F:389",
      "F:390",
      "F:391",
      "F:392",
      "F:393",
      "F:394",
      "F:395",
      "F:396",
      "F:397",
      "F:398",
      "F:399",
      "F:400",
      "F:401",
      "F:402",
      "F:403",
      "F:404",
      "F:405",
      "F:406",
      "F:407",
      "F:408",
      "F:409",
      "F:410",
      "F:411",
      "F:412",
      "F:413",
      "F:414",
      "F:415",
      "F:416",
      "F:417",
      "F:418",
      "F:419",
      "F:420",
      "F:421",
      "F:422",
      "F:423",
      "F:424",
      "F:425",
      "F:426",
      "F:427",
      "F:428",
      "F:429",
      "F:430",
      "F:431",
      "F:432",
      "F:433",
      "F:434",
      "F:435",
      "F:436",
      "F:437",
      "F:438",
      "F:439",
      "F:440",
      "F:441",
      "F:442",
      "F:443",
      "F:444",
      "F:445",
      "F:446",
      "F:447",
      "F:448",
      "F:449",
      "F:450",
      "F:451",
      "F:452",
      "F:453",
      "F:454",
      "F:455",
      "F:456",
      "F:457",
      "F:458",
      "F:459",
      "F:460",
      "F:461",
      "F:462",
      "F:463",
      "F:464",
      "F:465",
      "F:466",
      "F:467",
      "F:468",
      "F:469",
      "F:470",
      "F:471",
      "F:472",
      "F:473",
      "F:474",
      "F:475",
      "F:476",
      "F:477",
      "F:478",
      "F:479",
      "F:480",
      "F:481",
      "F:482",
      "F:483",
      "F:484",
      "F:485",
      "F:486",
      "F:487",
      "F:488",
      "F:489",
      "F:490",
      "F:491",
      "F:492",
      "F:493",
      "F:494",
      "F:495",
      "F:496",
      "F:497",
      "F:498",
      "F:499",
      "F:500"
    ],
    "F:388": [
      "F:301",
      "F:302",
      "F:303",
      "F:304",
      "F:305",
      "F:306",
      "F:307",
      "F:308",
      "F:309",
      "F:310",
      "F:311",
      "F:312",
      "F:313",
      "F:314",
      "F:315",
      "F:316",
      "F:317",
      "F:318",
      "F:319",
      "F:320",
      "F:321",
      "F:322",
      "F:323",
      "F:324",
      "F:325",
      "F:326",
      "F:327",
      "F:328",
      "F:329",
      "F:330",
      "F:331",
      "F:332",
      "F:333",
      "F:334",
      "F:335",
      "F:336",
      "F:337",
      "F:338",
      "F:339",
      "F:340",
      "F:341",
      "F:342",
      "F:343",
      "F:344",
      "F:345",
      "F:346",
      "F:347",
      "F:348",
      "F:349",
      "F:350",
      "F:351",
      "F:352",
      "F:353",
      "F:354",
      "F:355",
      "F:356",
      "F:357",
      "F:358",
      "F:359",
      "F:360",
      "F:361",
      "F:362",
      "F:363",
      "F:364",
      "F:365",
      "F:366",
      "F:367",
      "F:368",
      "F:369",
      "F:370",
      "F:371",
      "F:372",
      "F:373",
      "F:374",
      "F:375",
      "F:376",
      "F:377",
      "F:378",
      "F:379",
      "F:380",
      "F:381",
      "F:382",
      "F:383",
      "F:384",
      "F:385",
      "F:386",
      "F:387",
      "F:389",
      "F:390",
      "F:391",
      "F:392",
      "F:393",
      "F:394",
      "F:395",
      "F:396",
      "F:397",
      "F:398",
      "F:399",
      "F:400",
      "F:401",
      "F:402",
      "F:403",
      "F:404",
      "F:405",
      "F:406",
      "F:407",
      "F:408",
      "F:409",
      "F:410",
      "F:411",
      "F:412",
      "F:413",
      "F:414",
      "F:415",
      "F:416",
      "F:417",
      "F:418",
      "F:419",
      "F:420",
      "F:421",
      "F:422",
      "F:423",
      "F:424",
      "F:425",
      "F:426",
      "F:427",
      "F:428",
      "F:429",
      "F:430",
      "F:431",
      "F:432",
      "F:433",
      "F:434",
      "F:435",
      "F:436",
      "F:437",
      "F:438",
      "F:439",
      "F:440",
      "F:441",
      "F:442",
      "F:443",
      "F:444",
      "F:445",
      "F:446",
      "F:447",
      "F:448",
      "F:449",
      "F:450",
      "F:451",
      "F:452",
      "F:453",
      "F:454",
      "F:455",
      "F:456",
      "F:457",
      "F:458",
      "F:459",
      "F:460",
      "F:461",
      "F:462",
      "F:463",
      "F:464",
      "F:465",
      "F:466",
      "F:467",
      "F:468",
      "F:469",
      "F:470",
      "F:471",
      "F:472",
      "F:473",
      "F:474",
      "F:475",
      "F:476",
      "F:477",
      "F:478",
      "F:479",
      "F:480",
      "F:481",
      "F:482",
      "F:483",
      "F:484",
      "F:485",
      "F:486",
      "F:487",
      "F:488",
      "F:489",
      "F:490",
      "F:491",
      "F:492",
      "F:493",
      "F:494",
      "F:495",
      "F:496",
      "F:497",
      "F:498",
      "F:499",
      "F:500"
    ],
    "F:389": [
      "F:301",
      "F:302",
      "F:303",
      "F:304",
      "F:305",
      "F:306",
      "F:307",
      "F:308",
      "F:309",
      "F:310",
      "F:311",
      "F:312",
      "F:313",
      "F:314",
      "F:315",
      "F:316",
      "F:317",
      "F:318",
      "F:319",
      "F:320",
      "F:321",
      "F:322",
      "F:323",
      "F:324",
      "F:325",
      "F:326",
      "F:327",
      "F:328",
      "F:329",
      "F:330",
      "F:331",
      "F:332",
      "F:333",
      "F:334",
      "F:335",
      "F:336",
      "F:337",
      "F:338",
      "F:339",
      "F:340",
      "F:341",
      "F:342",
      "F:343",
      "F:344",
      "F:345",
      "F:346",
      "F:347",
      "F:348",
      "F:349",
      "F:350",
      "F:351",
      "F:352",
      "F:353",
      "F:354",
      "F:355",
      "F:356",
      "F:357",
      "F:358",
      "F:359",
      "F:360",
      "F:361",
      "F:362",
      "F:363",
      "F:364",
      "F:365",
      "F:366",
      "F:367",
      "F:368",
      "F:369",
      "F:370",
      "F:371",
      "F:372",
      "F:373",
      "F:374",
      "F:375",
      "F:376",
      "F:377",
      "F:378",
      "F:379",
      "F:380",
      "F:381",
      "F:382",
      "F:383",
      "F:384",
      "F:385",
      "F:386",
      "F:387",
      "F:388",
      "F:390",
      "F:391",
      "F:392",
      "F:393",
      "F:394",
      "F:395",
      "F:396",
      "F:397",
      "F:398",
      "F:399",
      "F:400",
      "F:401",
      "F:402",
      "F:403",
      "F:404",
      "F:405",
      "F:406",
      "F:407",
      "F:408",
      "F:409",
      "F:410",
      "F:411",
      "F:412",
      "F:413",
      "F:414",
      "F:415",
      "F:416",
      "F:417",
      "F:418",
      "F:419",
      "F:420",
      "F:421",
      "F:422",
      "F:423",
      "F:424",
      "F:425",
      "F:426",
      "F:427",
      "F:428",
      "F:429",
      "F:430",
      "F:431",
      "F:432",
      "F:433",
      "F:434",
      "F:435",
      "F:436",
      "F:437",
      "F:438",
      "F:439",
      "F:440",
      "F:441",
      "F:442",
      "F:443",
      "F:444",
      "F:445",
      "F:446",
      "F:447",
      "F:448",
      "F:449",
      "F:450",
      "F:451",
      "F:452",
      "F:453",
      "F:454",
      "F:455",
      "F:456",
      "F:457",
      "F:458",
      "F:459",
      "F:460",
      "F:461",
      "F:462",
      "F:463",
      "F:464",
      "F:465",
      "F:466",
      "F:467",
      "F:468",
      "F:469",
      "F:470",
      "F:471",
      "F:472",
      "F:473",
      "F:474",
      "F:475",
      "F:476",
      "F:477",
      "F:478",
      "F:479",
      "F:480",
      "F:481",
      "F:482",
      "F:483",
      "F:484",
      "F:485",
      "F:486",
      "F:487",
      "F:488",
      "F:489",
      "F:490",
      "F:491",
      "F:492",
      "F:493",
      "F:494",
      "F:495",
      "F:496",
      "F:497",
      "F:498",
      "F:499",
      "F:500"
    ],
    "F:390": [
      "F:301",
      "F:302",
      "F:303",
      "F:304",
      "F:305",
      "F:306",
      "F:307",
      "F:308",
      "F:309",
      "F:310",
      "F:311",
      "F:312",
      "F:313",
      "F:314",
      "F:315",
      "F:316",
      "F:317",
      "F:318",
      "F:319",
      "F:320",
      "F:321",
      "F:322",
      "F:323",
      "F:324",
      "F:325",
      "F:326",
      "F:327",
      "F:328",
      "F:329",
      "F:330",
      "F:331",
      "F:332",
      "F:333",
      "F:334",
      "F:335",
      "F:336",
      "F:337",
      "F:338",
      "F:339",
      "F:340",
      "F:341",
      "F:342",
      "F:343",
      "F:344",
      "F:345",
      "F:346",
      "F:347",
      "F:348",
      "F:349",
      "F:350",
      "F:351",
      "F:352",
      "F:353",
      "F:354",
      "F:355",
      "F:356",
      "F:357",
      "F:358",
      "F:359",
      "F:360",
      "F:361",
      "F:362",
      "F:363",
      "F:364",
      "F:365",
      "F:366",
      "F:367",
      "F:368",
      "F:369",
      "F:370",
      "F:371",
      "F:372",
      "F:373",
      "F:374",
      "F:375",
      "F:376",
      "F:377",
      "F:378",
      "F:379",
      "F:380",
      "F:381",
      "F:382",
      "F:383",
      "F:384",
      "F:385",
      "F:386",
      "F:387",
      "F:388",
      "F:389",
      "F:391",
      "F:392",
      "F:393",
      "F:394",
      "F:395",
      "F:396",
      "F:397",
      "F:398",
      "F:399",
      "F:400",
      "F:401",
      "F:402",
      "F:403",
      "F:404",
      "F:405",
      "F:406",
      "F:407",
      "F:408",
      "F:409",
      "F:410",
      "F:411",
      "F:412",
      "F:413",
      "F:414",
      "F:415",
      "F:416",
      "F:417",
      "F:418",
      "F:419",
      "F:420",
      "F:421",
      "F:422",
      "F:423",
      "F:424",
      "F:425",
      "F:426",
      "F:427",
      "F:428",
      "F:429",
      "F:430",
      "F:431",
      "F:432",
      "F:433",
      "F:434",
      "F:435",
      "F:436",
      "F:437",
      "F:438",
      "F:439",
      "F:440",
      "F:441",
      "F:442",
      "F:443",
      "F:444",
      "F:445",
      "F:446",
      "F:447",
      "F:448",
      "F:449",
      "F:450",
      "F:451",
      "F:452",
      "F:453",
      "F:454",
      "F:455",
      "F:456",
      "F:457",
      "F:458",
      "F:459",
      "F:460",
      "F:461",
      "F:462",
      "F:463",
      "F:464",
      "F:465",
      "F:466",
      "F:467",
      "F:468",
      "F:469",
      "F:470",
      "F:471",
      "F:472",
      "F:473",
      "F:474",
      "F:475",
      "F:476",
      "F:477",
      "F:478",
      "F:479",
      "F:480",
      "F:481",
      "F:482",
      "F:483",
      "F:484",
      "F:485",
      "F:486",
      "F:487",
      "F:488",
      "F:489",
      "F:490",
      "F:491",
      "F:492",
      "F:493",
      "F:494",
      "F:495",
      "F:496",
      "F:497",
      "F:498",
      "F:499",
      "F:500"
    ],
    "F:391": [
      "F:301",
      "F:302",
      "F:303",
      "F:304",
      "F:305",
      "F:306",
      "F:307",
      "F:308",
      "F:309",
      "F:310",
      "F:311",
      "F:312",
      "F:313",
      "F:314",
      "F:315",
      "F:316",
      "F:317",
      "F:318",
      "F:319",
      "F:320",
      "F:321",
      "F:322",
      "F:323",
      "F:324",
      "F:325",
      "F:326",
      "F:327",
      "F:328",
      "F:329",
      "F:330",
      "F:331",
      "F:332",
      "F:333",
      "F:334",
      "F:335",
      "F:336",
      "F:337",
      "F:338",
      "F:339",
      "F:340",
      "F:341",
      "F:342",
      "F:343",
      "F:344",
      "F:345",
      "F:346",
      "F:347",
      "F:348",
      "F:349",
      "F:350",
      "F:351",
      "F:352",
      "F:353",
      "F:354",
      "F:355",
      "F:356",
      "F:357",
      "F:358",
      "F:359",
      "F:360",
      "F:361",
      "F:362",
      "F:363",
      "F:364",
      "F:365",
      "F:366",
      "F:367",
      "F:368",
      "F:369",
      "F:370",
      "F:371",
      "F:372",
      "F:373",
      "F:374",
      "F:375",
      "F:376",
      "F:377",
      "F:378",
      "F:379",
      "F:380",
      "F:381",
      "F:382",
      "F:383",
      "F:384",
      "F:385",
      "F:386",
      "F:387",
      "F:388",
      "F:389",
      "F:390",
      "F:392",
      "F:393",
      "F:394",
      "F:395",
      "F:396",
      "F:397",
      "F:398",
      "F:399",
      "F:400",
      "F:401",
      "F:402",
      "F:403",
      "F:404",
      "F:405",
      "F:406",
      "F:407",
      "F:408",
      "F:409",
      "F:410",
      "F:411",
      "F:412",
      "F:413",
      "F:414",
      "F:415",
      "F:416",
      "F:417",
      "F:418",
      "F:419",
      "F:420",
      "F:421",
      "F:422",
      "F:423",
      "F:424",
      "F:425",
      "F:426",
      "F:427",
      "F:428",
      "F:429",
      "F:430",
      "F:431",
      "F:432",
      "F:433",
      "F:434",
      "F:435",
      "F:436",
      "F:437",
      "F:438",
      "F:439",
      "F:440",
      "F:441",
      "F:442",
      "F:443",
      "F:444",
      "F:445",
      "F:446",
      "F:447",
      "F:448",
      "F:449",
      "F:450",
      "F:451",
      "F:452",
      "F:453",
      "F:454",
      "F:455",
      "F:456",
      "F:457",
      "F:458",
      "F:459",
      "F:460",
      "F:461",
      "F:462",
      "F:463",
      "F:464",
      "F:465",
      "F:466",
      "F:467",
      "F:468",
      "F:469",
      "F:470",
      "F:471",
      "F:472",
      "F:473",
      "F:474",
      "F:475",
      "F:476",
      "F:477",
      "F:478",
      "F:479",
      "F:480",
      "F:481",
      "F:482",
      "F:483",
      "F:484",
      "F:485",
      "F:486",
      "F:487",
      "F:488",
      "F:489",
      "F:490",
      "F:491",
      "F:492",
      "F:493",
      "F:494",
      "F:495",
      "F:496",
      "F:497",
      "F:498",
      "F:499",
      "F:500"
    ],
    "F:392": [
      "F:301",
      "F:302",
      "F:303",
      "F:304",
      "F:305",
      "F:306",
      "F:307",
      "F:308",
      "F:309",
      "F:310",
      "F:311",
      "F:312",
      "F:313",
      "F:314",
      "F:315",
      "F:316",
      "F:317",
      "F:318",
      "F:319",
      "F:320",
      "F:321",
      "F:322",
      "F:323",
      "F:324",
      "F:325",
      "F:326",
      "F:327",
      "F:328",
      "F:329",
      "F:330",
      "F:331",
      "F:332",
      "F:333",
      "F:334",
      "F:335",
      "F:336",
      "F:337",
      "F:338",
      "F:339",
      "F:340",
      "F:341",
      "F:342",
      "F:343",
      "F:344",
      "F:345",
      "F:346",
      "F:347",
      "F:348",
      "F:349",
      "F:350",
      "F:351",
      "F:352",
      "F:353",
      "F:354",
      "F:355",
      "F:356",
      "F:357",
      "F:358",
      "F:359",
      "F:360",
      "F:361",
      "F:362",
      "F:363",
      "F:364",
      "F:365",
      "F:366",
      "F:367",
      "F:368",
      "F:369",
      "F:370",
      "F:371",
      "F:372",
      "F:373",
      "F:374",
      "F:375",
      "F:376",
      "F:377",
      "F:378",
      "F:379",
      "F:380",
      "F:381",
      "F:382",
      "F:383",
      "F:384",
      "F:385",
      "F:386",
      "F:387",
      "F:388",
      "F:389",
      "F:390",
      "F:391",
      "F:393",
      "F:394",
      "F:395",
      "F:396",
      "F:397",
      "F:398",
      "F:399",
      "F:400",
      "F:401",
      "F:402",
      "F:403",
      "F:404",
      "F:405",
      "F:406",
      "F:407",
      "F:408",
      "F:409",
      "F:410",
      "F:411",
      "F:412",
      "F:413",
      "F:414",
      "F:415",
      "F:416",
      "F:417",
      "F:418",
      "F:419",
      "F:420",
      "F:421",
      "F:422",
      "F:423",
      "F:424",
      "F:425",
      "F:426",
      "F:427",
      "F:428",
      "F:429",
      "F:430",
      "F:431",
      "F:432",
      "F:433",
      "F:434",
      "F:435",
      "F:436",
      "F:437",
      "F:438",
      "F:439",
      "F:440",
      "F:441",
      "F:442",
      "F:443",
      "F:444",
      "F:445",
      "F:446",
      "F:447",
      "F:448",
      "F:449",
      "F:450",
      "F:451",
      "F:452",
      "F:453",
      "F:454",
      "F:455",
      "F:456",
      "F:457",
      "F:458",
      "F:459",
      "F:460",
      "F:461",
      "F:462",
      "F:463",
      "F:464",
      "F:465",
      "F:466",
      "F:467",
      "F:468",
      "F:469",
      "F:470",
      "F:471",
      "F:472",
      "F:473",
      "F:474",
      "F:475",
      "F:476",
      "F:477",
      "F:478",
      "F:479",
      "F:480",
      "F:481",
      "F:482",
      "F:483",
      "F:484",
      "F:485",
      "F:486",
      "F:487",
      "F:488",
      "F:489",
      "F:490",
      "F:491",
      "F:492",
      "F:493",
      "F:494",
      "F:495",
      "F:496",
      "F:497",
      "F:498",
      "F:499",
      "F:500"
    ],
    "F:393": [
      "F:301",
      "F:302",
      "F:303",
      "F:304",
      "F:305",
      "F:306",
      "F:307",
      "F:308",
      "F:309",
      "F:310",
      "F:311",
      "F:312",
      "F:313",
      "F:314",
      "F:315",
      "F:316",
      "F:317",
      "F:318",
      "F:319",
      "F:320",
      "F:321",
      "F:322",
      "F:323",
      "F:324",
      "F:325",
      "F:326",
      "F:327",
      "F:328",
      "F:329",
      "F:330",
      "F:331",
      "F:332",
      "F:333",
      "F:334",
      "F:335",
      "F:336",
      "F:337",
      "F:338",
      "F:339",
      "F:340",
      "F:341",
      "F:342",
      "F:343",
      "F:344",
      "F:345",
      "F:346",
      "F:347",
      "F:348",
      "F:349",
      "F:350",
      "F:351",
      "F:352",
      "F:353",
      "F:354",
      "F:355",
      "F:356",
      "F:357",
      "F:358",
      "F:359",
      "F:360",
      "F:361",
      "F:362",
      "F:363",
      "F:364",
      "F:365",
      "F:366",
      "F:367",
      "F:368",
      "F:369",
      "F:370",
      "F:371",
      "F:372",
      "F:373",
      "F:374",
      "F:375",
      "F:376",
      "F:377",
      "F:378",
      "F:379",
      "F:380",
      "F:381",
      "F:382",
      "F:383",
      "F:384",
      "F:385",
      "F:386",
      "F:387",
      "F:388",
      "F:389",
      "F:390",
      "F:391",
      "F:392",
      "F:394",
      "F:395",
      "F:396",
      "F:397",
      "F:398",
      "F:399",
      "F:400",
      "F:401",
      "F:402",
      "F:403",
      "F:404",
      "F:405",
      "F:406",
      "F:407",
      "F:408",
      "F:409",
      "F:410",
      "F:411",
      "F:412",
      "F:413",
      "F:414",
      "F:415",
      "F:416",
      "F:417",
      "F:418",
      "F:419",
      "F:420",
      "F:421",
      "F:422",
      "F:423",
      "F:424",
      "F:425",
      "F:426",
      "F:427",
      "F:428",
      "F:429",
      "F:430",
      "F:431",
      "F:432",
      "F:433",
      "F:434",
      "F:435",
      "F:436",
      "F:437",
      "F:438",
      "F:439",
      "F:440",
      "F:441",
      "F:442",
      "F:443",
      "F:444",
      "F:445",
      "F:446",
      "F:447",
      "F:448",
      "F:449",
      "F:450",
      "F:451",
      "F:452",
      "F:453",
      "F:454",
      "F:455",
      "F:456",
      "F:457",
      "F:458",
      "F:459",
      "F:460",
      "F:461",
      "F:462",
      "F:463",
      "F:464",
      "F:465",
      "F:466",
      "F:467",
      "F:468",
      "F:469",
      "F:470",
      "F:471",
      "F:472",
      "F:473",
      "F:474",
      "F:475",
      "F:476",
      "F:477",
      "F:478",
      "F:479",
      "F:480",
      "F:481",
      "F:482",
      "F:483",
      "F:484",
      "F:485",
      "F:486",
      "F:487",
      "F:488",
      "F:489",
      "F:490",
      "F:491",
      "F:492",
      "F:493",
      "F:494",
      "F:495",
      "F:496",
      "F:497",
      "F:498",
      "F:499",
      "F:500"
    ],
    "F:394": [
      "F:301",
      "F:302",
      "F:303",
      "F:304",
      "F:305",
      "F:306",
      "F:307",
      "F:308",
      "F:309",
      "F:310",
      "F:311",
      "F:312",
      "F:313",
      "F:314",
      "F:315",
      "F:316",
      "F:317",
      "F:318",
      "F:319",
      "F:320",
      "F:321",
      "F:322",
      "F:323",
      "F:324",
      "F:325",
      "F:326",
      "F:327",
      "F:328",
      "F:329",
      "F:330",
      "F:331",
      "F:332",
      "F:333",
      "F:334",
      "F:335",
      "F:336",
      "F:337",
      "F:338",
      "F:339",
      "F:340",
      "F:341",
      "F:342",
      "F:343",
      "F:344",
      "F:345",
      "F:346",
      "F:347",
      "F:348",
      "F:349",
      "F:350",
      "F:351",
      "F:352",
      "F:353",
      "F:354",
      "F:355",
      "F:356",
      "F:357",
      "F:358",
      "F:359",
      "F:360",
      "F:361",
      "F:362",
      "F:363",
      "F:364",
      "F:365",
      "F:366",
      "F:367",
      "F:368",
      "F:369",
      "F:370",
      "F:371",
      "F:372",
      "F:373",
      "F:374",
      "F:375",
      "F:376",
      "F:377",
      "F:378",
      "F:379",
      "F:380",
      "F:381",
      "F:382",
      "F:383",
      "F:384",
      "F:385",
      "F:386",
      "F:387",
      "F:388",
      "F:389",
      "F:390",
      "F:391",
      "F:392",
      "F:393",
      "F:395",
      "F:396",
      "F:397",
      "F:398",
      "F:399",
      "F:400",
      "F:401",
      "F:402",
      "F:403",
      "F:404",
      "F:405",
      "F:406",
      "F:407",
      "F:408",
      "F:409",
      "F:410",
      "F:411",
      "F:412",
      "F:413",
      "F:414",
      "F:415",
      "F:416",
      "F:417",
      "F:418",
      "F:419",
      "F:420",
      "F:421",
      "F:422",
      "F:423",
      "F:424",
      "F:425",
      "F:426",
      "F:427",
      "F:428",
      "F:429",
      "F:430",
      "F:431",
      "F:432",
      "F:433",
      "F:434",
      "F:435",
      "F:436",
      "F:437",
      "F:438",
      "F:439",
      "F:440",
      "F:441",
      "F:442",
      "F:443",
      "F:444",
      "F:445",
      "F:446",
      "F:447",
      "F:448",
      "F:449",
      "F:450",
      "F:451",
      "F:452",
      "F:453",
      "F:454",
      "F:455",
      "F:456",
      "F:457",
      "F:458",
      "F:459",
      "F:460",
      "F:461",
      "F:462",
      "F:463",
      "F:464",
      "F:465",
      "F:466",
      "F:467",
      "F:468",
      "F:469",
      "F:470",
      "F:471",
      "F:472",
      "F:473",
      "F:474",
      "F:475",
      "F:476",
      "F:477",
      "F:478",
      "F:479",
      "F:480",
      "F:481",
      "F:482",
      "F:483",
      "F:484",
      "F:485",
      "F:486",
      "F:487",
      "F:488",
      "F:489",
      "F:490",
      "F:491",
      "F:492",
      "F:493",
      "F:494",
      "F:495",
      "F:496",
      "F:497",
      "F:498",
      "F:499",
      "F:500"
    ],
    "F:395": [
      "F:301",
      "F:302",
      "F:303",
      "F:304",
      "F:305",
      "F:306",
      "F:307",
      "F:308",
      "F:309",
      "F:310",
      "F:311",
      "F:312",
      "F:313",
      "F:314",
      "F:315",
      "F:316",
      "F:317",
      "F:318",
      "F:319",
      "F:320",
      "F:321",
      "F:322",
      "F:323",
      "F:324",
      "F:325",
      "F:326",
      "F:327",
      "F:328",
      "F:329",
      "F:330",
      "F:331",
      "F:332",
      "F:333",
      "F:334",
      "F:335",
      "F:336",
      "F:337",
      "F:338",
      "F:339",
      "F:340",
      "F:341",
      "F:342",
      "F:343",
      "F:344",
      "F:345",
      "F:346",
      "F:347",
      "F:348",
      "F:349",
      "F:350",
      "F:351",
      "F:352",
      "F:353",
      "F:354",
      "F:355",
      "F:356",
      "F:357",
      "F:358",
      "F:359",
      "F:360",
      "F:361",
      "F:362",
      "F:363",
      "F:364",
      "F:365",
      "F:366",
      "F:367",
      "F:368",
      "F:369",
      "F:370",
      "F:371",
      "F:372",
      "F:373",
      "F:374",
      "F:375",
      "F:376",
      "F:377",
      "F:378",
      "F:379",
      "F:380",
      "F:381",
      "F:382",
      "F:383",
      "F:384",
      "F:385",
      "F:386",
      "F:387",
      "F:388",
      "F:389",
      "F:390",
      "F:391",
      "F:392",
      "F:393",
      "F:394",
      "F:396",
      "F:397",
      "F:398",
      "F:399",
      "F:400",
      "F:401",
      "F:402",
      "F:403",
      "F:404",
      "F:405",
      "F:406",
      "F:407",
      "F:408",
      "F:409",
      "F:410",
      "F:411",
      "F:412",
      "F:413",
      "F:414",
      "F:415",
      "F:416",
      "F:417",
      "F:418",
      "F:419",
      "F:420",
      "F:421",
      "F:422",
      "F:423",
      "F:424",
      "F:425",
      "F:426",
      "F:427",
      "F:428",
      "F:429",
      "F:430",
      "F:431",
      "F:432",
      "F:433",
      "F:434",
      "F:435",
      "F:436",
      "F:437",
      "F:438",
      "F:439",
      "F:440",
      "F:441",
      "F:442",
      "F:443",
      "F:444",
      "F:445",
      "F:446",
      "F:447",
      "F:448",
      "F:449",
      "F:450",
      "F:451",
      "F:452",
      "F:453",
      "F:454",
      "F:455",
      "F:456",
      "F:457",
      "F:458",
      "F:459",
      "F:460",
      "F:461",
      "F:462",
      "F:463",
      "F:464",
      "F:465",
      "F:466",
      "F:467",
      "F:468",
      "F:469",
      "F:470",
      "F:471",
      "F:472",
      "F:473",
      "F:474",
      "F:475",
      "F:476",
      "F:477",
      "F:478",
      "F:479",
      "F:480",
      "F:481",
      "F:482",
      "F:483",
      "F:484",
      "F:485",
      "F:486",
      "F:487",
      "F:488",
      "F:489",
      "F:490",
      "F:491",
      "F:492",
      "F:493",
      "F:494",
      "F:495",
      "F:496",
      "F:497",
      "F:498",
      "F:499",
      "F:500"
    ],
    "F:396": [
      "F:301",
      "F:302",
      "F:303",
      "F:304",
      "F:305",
      "F:306",
      "F:307",
      "F:308",
      "F:309",
      "F:310",
      "F:311",
      "F:312",
      "F:313",
      "F:314",
      "F:315",
      "F:316",
      "F:317",
      "F:318",
      "F:319",
      "F:320",
      "F:321",
      "F:322",
      "F:323",
      "F:324",
      "F:325",
      "F:326",
      "F:327",
      "F:328",
      "F:329",
      "F:330",
      "F:331",
      "F:332",
      "F:333",
      "F:334",
      "F:335",
      "F:336",
      "F:337",
      "F:338",
      "F:339",
      "F:340",
      "F:341",
      "F:342",
      "F:343",
      "F:344",
      "F:345",
      "F:346",
      "F:347",
      "F:348",
      "F:349",
      "F:350",
      "F:351",
      "F:352",
      "F:353",
      "F:354",
      "F:355",
      "F:356",
      "F:357",
      "F:358",
      "F:359",
      "F:360",
      "F:361",
      "F:362",
      "F:363",
      "F:364",
      "F:365",
      "F:366",
      "F:367",
      "F:368",
      "F:369",
      "F:370",
      "F:371",
      "F:372",
      "F:373",
      "F:374",
      "F:375",
      "F:376",
      "F:377",
      "F:378",
      "F:379",
      "F:380",
      "F:381",
      "F:382",
      "F:383",
      "F:384",
      "F:385",
      "F:386",
      "F:387",
      "F:388",
      "F:389",
      "F:390",
      "F:391",
      "F:392",
      "F:393",
      "F:394",
      "F:395",
      "F:397",
      "F:398",
      "F:399",
      "F:400",
      "F:401",
      "F:402",
      "F:403",
      "F:404",
      "F:405",
      "F:406",
      "F:407",
      "F:408",
      "F:409",
      "F:410",
      "F:411",
      "F:412",
      "F:413",
      "F:414",
      "F:415",
      "F:416",
      "F:417",
      "F:418",
      "F:419",
      "F:420",
      "F:421",
      "F:422",
      "F:423",
      "F:424",
      "F:425",
      "F:426",
      "F:427",
      "F:428",
      "F:429",
      "F:430",
      "F:431",
      "F:432",
      "F:433",
      "F:434",
      "F:435",
      "F:436",
      "F:437",
      "F:438",
      "F:439",
      "F:440",
      "F:441",
      "F:442",
      "F:443",
      "F:444",
      "F:445",
      "F:446",
      "F:447",
      "F:448",
      "F:449",
      "F:450",
      "F:451",
      "F:452",
      "F:453",
      "F:454",
      "F:455",
      "F:456",
      "F:457",
      "F:458",
      "F:459",
      "F:460",
      "F:461",
      "F:462",
      "F:463",
      "F:464",
      "F:465",
      "F:466",
      "F:467",
      "F:468",
      "F:469",
      "F:470",
      "F:471",
      "F:472",
      "F:473",
      "F:474",
      "F:475",
      "F:476",
      "F:477",
      "F:478",
      "F:479",
      "F:480",
      "F:481",
      "F:482",
      "F:483",
      "F:484",
      "F:485",
      "F:486",
      "F:487",
      "F:488",
      "F:489",
      "F:490",
      "F:491",
      "F:492",
      "F:493",
      "F:494",
      "F:495",
      "F:496",
      "F:497",
      "F:498",
      "F:499",
      "F:500"
    ],
    "F:397": [
      "F:301",
      "F:302",
      "F:303",
      "F:304",
      "F:305",
      "F:306",
      "F:307",
      "F:308",
      "F:309",
      "F:310",
      "F:311",
      "F:312",
      "F:313",
      "F:314",
      "F:315",
      "F:316",
      "F:317",
      "F:318",
      "F:319",
      "F:320",
      "F:321",
      "F:322",
      "F:323",
      "F:324",
      "F:325",
      "F:326",
      "F:327",
      "F:328",
      "F:329",
      "F:330",
      "F:331",
      "F:332",
      "F:333",
      "F:334",
      "F:335",
      "F:336",
      "F:337",
      "F:338",
      "F:339",
      "F:340",
      "F:341",
      "F:342",
      "F:343",
      "F:344",
      "F:345",
      "F:346",
      "F:347",
      "F:348",
      "F:349",
      "F:350",
      "F:351",
      "F:352",
      "F:353",
      "F:354",
      "F:355",
      "F:356",
      "F:357",
      "F:358",
      "F:359",
      "F:360",
      "F:361",
      "F:362",
      "F:363",
      "F:364",
      "F:365",
      "F:366",
      "F:367",
      "F:368",
      "F:369",
      "F:370",
      "F:371",
      "F:372",
      "F:373",
      "F:374",
      "F:375",
      "F:376",
      "F:377",
      "F:378",
      "F:379",
      "F:380",
      "F:381",
      "F:382",
      "F:383",
      "F:384",
      "F:385",
      "F:386",
      "F:387",
      "F:388",
      "F:389",
      "F:390",
      "F:391",
      "F:392",
      "F:393",
      "F:394",
      "F:395",
      "F:396",
      "F:398",
      "F:399",
      "F:400",
      "F:401",
      "F:402",
      "F:403",
      "F:404",
      "F:405",
      "F:406",
      "F:407",
      "F:408",
      "F:409",
      "F:410",
      "F:411",
      "F:412",
      "F:413",
      "F:414",
      "F:415",
      "F:416",
      "F:417",
      "F:418",
      "F:419",
      "F:420",
      "F:421",
      "F:422",
      "F:423",
      "F:424",
      "F:425",
      "F:426",
      "F:427",
      "F:428",
      "F:429",
      "F:430",
      "F:431",
      "F:432",
      "F:433",
      "F:434",
      "F:435",
      "F:436",
      "F:437",
      "F:438",
      "F:439",
      "F:440",
      "F:441",
      "F:442",
      "F:443",
      "F:444",
      "F:445",
      "F:446",
      "F:447",
      "F:448",
      "F:449",
      "F:450",
      "F:451",
      "F:452",
      "F:453",
      "F:454",
      "F:455",
      "F:456",
      "F:457",
      "F:458",
      "F:459",
      "F:460",
      "F:461",
      "F:462",
      "F:463",
      "F:464",
      "F:465",
      "F:466",
      "F:467",
      "F:468",
      "F:469",
      "F:470",
      "F:471",
      "F:472",
      "F:473",
      "F:474",
      "F:475",
      "F:476",
      "F:477",
      "F:478",
      "F:479",
      "F:480",
      "F:481",
      "F:482",
      "F:483",
      "F:484",
      "F:485",
      "F:486",
      "F:487",
      "F:488",
      "F:489",
      "F:490",
      "F:491",
      "F:492",
      "F:493",
      "F:494",
      "F:495",
      "F:496",
      "F:497",
      "F:498",
      "F:499",
      "F:500"
    ],
    "F:398": [
      "F:301",
      "F:302",
      "F:303",
      "F:304",
      "F:305",
      "F:306",
      "F:307",
      "F:308",
      "F:309",
      "F:310",
      "F:311",
      "F:312",
      "F:313",
      "F:314",
      "F:315",
      "F:316",
      "F:317",
      "F:318",
      "F:319",
      "F:320",
      "F:321",
      "F:322",
      "F:323",
      "F:324",
      "F:325",
      "F:326",
      "F:327",
      "F:328",
      "F:329",
      "F:330",
      "F:331",
      "F:332",
      "F:333",
      "F:334",
      "F:335",
      "F:336",
      "F:337",
      "F:338",
      "F:339",
      "F:340",
      "F:341",
      "F:342",
      "F:343",
      "F:344",
      "F:345",
      "F:346",
      "F:347",
      "F:348",
      "F:349",
      "F:350",
      "F:351",
      "F:352",
      "F:353",
      "F:354",
      "F:355",
      "F:356",
      "F:357",
      "F:358",
      "F:359",
      "F:360",
      "F:361",
      "F:362",
      "F:363",
      "F:364",
      "F:365",
      "F:366",
      "F:367",
      "F:368",
      "F:369",
      "F:370",
      "F:371",
      "F:372",
      "F:373",
      "F:374",
      "F:375",
      "F:376",
      "F:377",
      "F:378",
      "F:379",
      "F:380",
      "F:381",
      "F:382",
      "F:383",
      "F:384",
      "F:385",
      "F:386",
      "F:387",
      "F:388",
      "F:389",
      "F:390",
      "F:391",
      "F:392",
      "F:393",
      "F:394",
      "F:395",
      "F:396",
      "F:397",
      "F:399",
      "F:400",
      "F:401",
      "F:402",
      "F:403",
      "F:404",
      "F:405",
      "F:406",
      "F:407",
      "F:408",
      "F:409",
      "F:410",
      "F:411",
      "F:412",
      "F:413",
      "F:414",
      "F:415",
      "F:416",
      "F:417",
      "F:418",
      "F:419",
      "F:420",
      "F:421",
      "F:422",
      "F:423",
      "F:424",
      "F:425",
      "F:426",
      "F:427",
      "F:428",
      "F:429",
      "F:430",
      "F:431",
      "F:432",
      "F:433",
      "F:434",
      "F:435",
      "F:436",
      "F:437",
      "F:438",
      "F:439",
      "F:440",
      "F:441",
      "F:442",
      "F:443",
      "F:444",
      "F:445",
      "F:446",
      "F:447",
      "F:448",
      "F:449",
      "F:450",
      "F:451",
      "F:452",
      "F:453",
      "F:454",
      "F:455",
      "F:456",
      "F:457",
      "F:458",
      "F:459",
      "F:460",
      "F:461",
      "F:462",
      "F:463",
      "F:464",
      "F:465",
      "F:466",
      "F:467",
      "F:468",
      "F:469",
      "F:470",
      "F:471",
      "F:472",
      "F:473",
      "F:474",
      "F:475",
      "F:476",
      "F:477",
      "F:478",
      "F:479",
      "F:480",
      "F:481",
      "F:482",
      "F:483",
      "F:484",
      "F:485",
      "F:486",
      "F:487",
      "F:488",
      "F:489",
      "F:490",
      "F:491",
      "F:492",
      "F:493",
      "F:494",
      "F:495",
      "F:496",
      "F:497",
      "F:498",
      "F:499",
      "F:500"
    ],
    "F:399": [
      "F:301",
      "F:302",
      "F:303",
      "F:304",
      "F:305",
      "F:306",
      "F:307",
      "F:308",
      "F:309",
      "F:310",
      "F:311",
      "F:312",
      "F:313",
      "F:314",
      "F:315",
      "F:316",
      "F:317",
      "F:318",
      "F:319",
      "F:320",
      "F:321",
      "F:322",
      "F:323",
      "F:324",
      "F:325",
      "F:326",
      "F:327",
      "F:328",
      "F:329",
      "F:330",
      "F:331",
      "F:332",
      "F:333",
      "F:334",
      "F:335",
      "F:336",
      "F:337",
      "F:338",
      "F:339",
      "F:340",
      "F:341",
      "F:342",
      "F:343",
      "F:344",
      "F:345",
      "F:346",
      "F:347",
      "F:348",
      "F:349",
      "F:350",
      "F:351",
      "F:352",
      "F:353",
      "F:354",
      "F:355",
      "F:356",
      "F:357",
      "F:358",
      "F:359",
      "F:360",
      "F:361",
      "F:362",
      "F:363",
      "F:364",
      "F:365",
      "F:366",
      "F:367",
      "F:368",
      "F:369",
      "F:370",
      "F:371",
      "F:372",
      "F:373",
      "F:374",
      "F:375",
      "F:376",
      "F:377",
      "F:378",
      "F:379",
      "F:380",
      "F:381",
      "F:382",
      "F:383",
      "F:384",
      "F:385",
      "F:386",
      "F:387",
      "F:388",
      "F:389",
      "F:390",
      "F:391",
      "F:392",
      "F:393",
      "F:394",
      "F:395",
      "F:396",
      "F:397",
      "F:398",
      "F:400",
      "F:401",
      "F:402",
      "F:403",
      "F:404",
      "F:405",
      "F:406",
      "F:407",
      "F:408",
      "F:409",
      "F:410",
      "F:411",
      "F:412",
      "F:413",
      "F:414",
      "F:415",
      "F:416",
      "F:417",
      "F:418",
      "F:419",
      "F:420",
      "F:421",
      "F:422",
      "F:423",
      "F:424",
      "F:425",
      "F:426",
      "F:427",
      "F:428",
      "F:429",
      "F:430",
      "F:431",
      "F:432",
      "F:433",
      "F:434",
      "F:435",
      "F:436",
      "F:437",
      "F:438",
      "F:439",
      "F:440",
      "F:441",
      "F:442",
      "F:443",
      "F:444",
      "F:445",
      "F:446",
      "F:447",
      "F:448",
      "F:449",
      "F:450",
      "F:451",
      "F:452",
      "F:453",
      "F:454",
      "F:455",
      "F:456",
      "F:457",
      "F:458",
      "F:459",
      "F:460",
      "F:461",
      "F:462",
      "F:463",
      "F:464",
      "F:465",
      "F:466",
      "F:467",
      "F:468",
      "F:469",
      "F:470",
      "F:471",
      "F:472",
      "F:473",
      "F:474",
      "F:475",
      "F:476",
      "F:477",
      "F:478",
      "F:479",
      "F:480",
      "F:481",
      "F:482",
      "F:483",
      "F:484",
      "F:485",
      "F:486",
      "F:487",
      "F:488",
      "F:489",
      "F:490",
      "F:491",
      "F:492",
      "F:493",
      "F:494",
      "F:495",
      "F:496",
      "F:497",
      "F:498",
      "F:499",
      "F:500"
    ],
    "F:400": [
      "F:301",
      "F:302",
      "F:303",
      "F:304",
      "F:305",
      "F:306",
      "F:307",
      "F:308",
      "F:309",
      "F:310",
      "F:311",
      "F:312",
      "F:313",
      "F:314",
      "F:315",
      "F:316",
      "F:317",
      "F:318",
      "F:319",
      "F:320",
      "F:321",
      "F:322",
      "F:323",
      "F:324",
      "F:325",
      "F:326",
      "F:327",
      "F:328",
      "F:329",
      "F:330",
      "F:331",
      "F:332",
      "F:333",
      "F:334",
      "F:335",
      "F:336",
      "F:337",
      "F:338",
      "F:339",
      "F:340",
      "F:341",
      "F:342",
      "F:343",
      "F:344",
      "F:345",
      "F:346",
      "F:347",
      "F:348",
      "F:349",
      "F:350",
      "F:351",
      "F:352",
      "F:353",
      "F:354",
      "F:355",
      "F:356",
      "F:357",
      "F:358",
      "F:359",
      "F:360",
      "F:361",
      "F:362",
      "F:363",
      "F:364",
      "F:365",
      "F:366",
      "F:367",
      "F:368",
      "F:369",
      "F:370",
      "F:371",
      "F:372",
      "F:373",
      "F:374",
      "F:375",
      "F:376",
      "F:377",
      "F:378",
      "F:379",
      "F:380",
      "F:381",
      "F:382",
      "F:383",
      "F:384",
      "F:385",
      "F:386",
      "F:387",
      "F:388",
      "F:389",
      "F:390",
      "F:391",
      "F:392",
      "F:393",
      "F:394",
      "F:395",
      "F:396",
      "F:397",
      "F:398",
      "F:399",
      "F:401",
      "F:402",
      "F:403",
      "F:404",
      "F:405",
      "F:406",
      "F:407",
      "F:408",
      "F:409",
      "F:410",
      "F:411",
      "F:412",
      "F:413",
      "F:414",
      "F:415",
      "F:416",
      "F:417",
      "F:418",
      "F:419",
      "F:420",
      "F:421",
      "F:422",
      "F:423",
      "F:424",
      "F:425",
      "F:426",
      "F:427",
      "F:428",
      "F:429",
      "F:430",
      "F:431",
      "F:432",
      "F:433",
      "F:434",
      "F:435",
      "F:436",
      "F:437",
      "F:438",
      "F:439",
      "F:440",
      "F:441",
      "F:442",
      "F:443",
      "F:444",
      "F:445",
      "F:446",
      "F:447",
      "F:448",
      "F:449",
      "F:450",
      "F:451",
      "F:452",
      "F:453",
      "F:454",
      "F:455",
      "F:456",
      "F:457",
      "F:458",
      "F:459",
      "F:460",
      "F:461",
      "F:462",
      "F:463",
      "F:464",
      "F:465",
      "F:466",
      "F:467",
      "F:468",
      "F:469",
      "F:470",
      "F:471",
      "F:472",
      "F:473",
      "F:474",
      "F:475",
      "F:476",
      "F:477",
      "F:478",
      "F:479",
      "F:480",
      "F:481",
      "F:482",
      "F:483",
      "F:484",
      "F:485",
      "F:486",
      "F:487",
      "F:488",
      "F:489",
      "F:490",
      "F:491",
      "F:492",
      "F:493",
      "F:494",
      "F:495",
      "F:496",
      "F:497",
      "F:498",
      "F:499",
      "F:500"
    ],
    "F:401": [
      "F:301",
      "F:302",
      "F:303",
      "F:304",
      "F:305",
      "F:306",
      "F:307",
      "F:308",
      "F:309",
      "F:310",
      "F:311",
      "F:312",
      "F:313",
      "F:314",
      "F:315",
      "F:316",
      "F:317",
      "F:318",
      "F:319",
      "F:320",
      "F:321",
      "F:322",
      "F:323",
      "F:324",
      "F:325",
      "F:326",
      "F:327",
      "F:328",
      "F:329",
      "F:330",
      "F:331",
      "F:332",
      "F:333",
      "F:334",
      "F:335",
      "F:336",
      "F:337",
      "F:338",
      "F:339",
      "F:340",
      "F:341",
      "F:342",
      "F:343",
      "F:344",
      "F:345",
      "F:346",
      "F:347",
      "F:348",
      "F:349",
      "F:350",
      "F:351",
      "F:352",
      "F:353",
      "F:354",
      "F:355",
      "F:356",
      "F:357",
      "F:358",
      "F:359",
      "F:360",
      "F:361",
      "F:362",
      "F:363",
      "F:364",
      "F:365",
      "F:366",
      "F:367",
      "F:368",
      "F:369",
      "F:370",
      "F:371",
      "F:372",
      "F:373",
      "F:374",
      "F:375",
      "F:376",
      "F:377",
      "F:378",
      "F:379",
      "F:380",
      "F:381",
      "F:382",
      "F:383",
      "F:384",
      "F:385",
      "F:386",
      "F:387",
      "F:388",
      "F:389",
      "F:390",
      "F:391",
      "F:392",
      "F:393",
      "F:394",
      "F:395",
      "F:396",
      "F:397",
      "F:398",
      "F:399",
      "F:400",
      "F:402",
      "F:403",
      "F:404",
      "F:405",
      "F:406",
      "F:407",
      "F:408",
      "F:409",
      "F:410",
      "F:411",
      "F:412",
      "F:413",
      "F:414",
      "F:415",
      "F:416",
      "F:417",
      "F:418",
      "F:419",
      "F:420",
      "F:421",
      "F:422",
      "F:423",
      "F:424",
      "F:425",
      "F:426",
      "F:427",
      "F:428",
      "F:429",
      "F:430",
      "F:431",
      "F:432",
      "F:433",
      "F:434",
      "F:435",
      "F:436",
      "F:437",
      "F:438",
      "F:439",
      "F:440",
      "F:441",
      "F:442",
      "F:443",
      "F:444",
      "F:445",
      "F:446",
      "F:447",
      "F:448",
      "F:449",
      "F:450",
      "F:451",
      "F:452",
      "F:453",
      "F:454",
      "F:455",
      "F:456",
      "F:457",
      "F:458",
      "F:459",
      "F:460",
      "F:461",
      "F:462",
      "F:463",
      "F:464",
      "F:465",
      "F:466",
      "F:467",
      "F:468",
      "F:469",
      "F:470",
      "F:471",
      "F:472",
      "F:473",
      "F:474",
      "F:475",
      "F:476",
      "F:477",
      "F:478",
      "F:479",
      "F:480",
      "F:481",
      "F:482",
      "F:483",
      "F:484",
      "F:485",
      "F:486",
      "F:487",
      "F:488",
      "F:489",
      "F:490",
      "F:491",
      "F:492",
      "F:493",
      "F:494",
      "F:495",
      "F:496",
      "F:497",
      "F:498",
      "F:499",
      "F:500"
    ],
    "F:402": [
      "F:301",
      "F:302",
      "F:303",
      "F:304",
      "F:305",
      "F:306",
      "F:307",
      "F:308",
      "F:309",
      "F:310",
      "F:311",
      "F:312",
      "F:313",
      "F:314",
      "F:315",
      "F:316",
      "F:317",
      "F:318",
      "F:319",
      "F:320",
      "F:321",
      "F:322",
      "F:323",
      "F:324",
      "F:325",
      "F:326",
      "F:327",
      "F:328",
      "F:329",
      "F:330",
      "F:331",
      "F:332",
      "F:333",
      "F:334",
      "F:335",
      "F:336",
      "F:337",
      "F:338",
      "F:339",
      "F:340",
      "F:341",
      "F:342",
      "F:343",
      "F:344",
      "F:345",
      "F:346",
      "F:347",
      "F:348",
      "F:349",
      "F:350",
      "F:351",
      "F:352",
      "F:353",
      "F:354",
      "F:355",
      "F:356",
      "F:357",
      "F:358",
      "F:359",
      "F:360",
      "F:361",
      "F:362",
      "F:363",
      "F:364",
      "F:365",
      "F:366",
      "F:367",
      "F:368",
      "F:369",
      "F:370",
      "F:371",
      "F:372",
      "F:373",
      "F:374",
      "F:375",
      "F:376",
      "F:377",
      "F:378",
      "F:379",
      "F:380",
      "F:381",
      "F:382",
      "F:383",
      "F:384",
      "F:385",
      "F:386",
      "F:387",
      "F:388",
      "F:389",
      "F:390",
      "F:391",
      "F:392",
      "F:393",
      "F:394",
      "F:395",
      "F:396",
      "F:397",
      "F:398",
      "F:399",
      "F:400",
      "F:401",
      "F:403",
      "F:404",
      "F:405",
      "F:406",
      "F:407",
      "F:408",
      "F:409",
      "F:410",
      "F:411",
      "F:412",
      "F:413",
      "F:414",
      "F:415",
      "F:416",
      "F:417",
      "F:418",
      "F:419",
      "F:420",
      "F:421",
      "F:422",
      "F:423",
      "F:424",
      "F:425",
      "F:426",
      "F:427",
      "F:428",
      "F:429",
      "F:430",
      "F:431",
      "F:432",
      "F:433",
      "F:434",
      "F:435",
      "F:436",
      "F:437",
      "F:438",
      "F:439",
      "F:440",
      "F:441",
      "F:442",
      "F:443",
      "F:444",
      "F:445",
      "F:446",
      "F:447",
      "F:448",
      "F:449",
      "F:450",
      "F:451",
      "F:452",
      "F:453",
      "F:454",
      "F:455",
      "F:456",
      "F:457",
      "F:458",
      "F:459",
      "F:460",
      "F:461",
      "F:462",
      "F:463",
      "F:464",
      "F:465",
      "F:466",
      "F:467",
      "F:468",
      "F:469",
      "F:470",
      "F:471",
      "F:472",
      "F:473",
      "F:474",
      "F:475",
      "F:476",
      "F:477",
      "F:478",
      "F:479",
      "F:480",
      "F:481",
      "F:482",
      "F:483",
      "F:484",
      "F:485",
      "F:486",
      "F:487",
      "F:488",
      "F:489",
      "F:490",
      "F:491",
      "F:492",
      "F:493",
      "F:494",
      "F:495",
      "F:496",
      "F:497",
      "F:498",
      "F:499",
      "F:500"
    ],
    "F:403": [
      "F:301",
      "F:302",
      "F:303",
      "F:304",
      "F:305",
      "F:306",
      "F:307",
      "F:308",
      "F:309",
      "F:310",
      "F:311",
      "F:312",
      "F:313",
      "F:314",
      "F:315",
      "F:316",
      "F:317",
      "F:318",
      "F:319",
      "F:320",
      "F:321",
      "F:322",
      "F:323",
      "F:324",
      "F:325",
      "F:326",
      "F:327",
      "F:328",
      "F:329",
      "F:330",
      "F:331",
      "F:332",
      "F:333",
      "F:334",
      "F:335",
      "F:336",
      "F:337",
      "F:338",
      "F:339",
      "F:340",
      "F:341",
      "F:342",
      "F:343",
      "F:344",
      "F:345",
      "F:346",
      "F:347",
      "F:348",
      "F:349",
      "F:350",
      "F:351",
      "F:352",
      "F:353",
      "F:354",
      "F:355",
      "F:356",
      "F:357",
      "F:358",
      "F:359",
      "F:360",
      "F:361",
      "F:362",
      "F:363",
      "F:364",
      "F:365",
      "F:366",
      "F:367",
      "F:368",
      "F:369",
      "F:370",
      "F:371",
      "F:372",
      "F:373",
      "F:374",
      "F:375",
      "F:376",
      "F:377",
      "F:378",
      "F:379",
      "F:380",
      "F:381",
      "F:382",
      "F:383",
      "F:384",
      "F:385",
      "F:386",
      "F:387",
      "F:388",
      "F:389",
      "F:390",
      "F:391",
      "F:392",
      "F:393",
      "F:394",
      "F:395",
      "F:396",
      "F:397",
      "F:398",
      "F:399",
      "F:400",
      "F:401",
      "F:402",
      "F:404",
      "F:405",
      "F:406",
      "F:407",
      "F:408",
      "F:409",
      "F:410",
      "F:411",
      "F:412",
      "F:413",
      "F:414",
      "F:415",
      "F:416",
      "F:417",
      "F:418",
      "F:419",
      "F:420",
      "F:421",
      "F:422",
      "F:423",
      "F:424",
      "F:425",
      "F:426",
      "F:427",
      "F:428",
      "F:429",
      "F:430",
      "F:431",
      "F:432",
      "F:433",
      "F:434",
      "F:435",
      "F:436",
      "F:437",
      "F:438",
      "F:439",
      "F:440",
      "F:441",
      "F:442",
      "F:443",
      "F:444",
      "F:445",
      "F:446",
      "F:447",
      "F:448",
      "F:449",
      "F:450",
      "F:451",
      "F:452",
      "F:453",
      "F:454",
      "F:455",
      "F:456",
      "F:457",
      "F:458",
      "F:459",
      "F:460",
      "F:461",
      "F:462",
      "F:463",
      "F:464",
      "F:465",
      "F:466",
      "F:467",
      "F:468",
      "F:469",
      "F:470",
      "F:471",
      "F:472",
      "F:473",
      "F:474",
      "F:475",
      "F:476",
      "F:477",
      "F:478",
      "F:479",
      "F:480",
      "F:481",
      "F:482",
      "F:483",
      "F:484",
      "F:485",
      "F:486",
      "F:487",
      "F:488",
      "F:489",
      "F:490",
      "F:491",
      "F:492",
      "F:493",
      "F:494",
      "F:495",
      "F:496",
      "F:497",
      "F:498",
      "F:499",
      "F:500"
    ],
    "F:404": [
      "F:301",
      "F:302",
      "F:303",
      "F:304",
      "F:305",
      "F:306",
      "F:307",
      "F:308",
      "F:309",
      "F:310",
      "F:311",
      "F:312",
      "F:313",
      "F:314",
      "F:315",
      "F:316",
      "F:317",
      "F:318",
      "F:319",
      "F:320",
      "F:321",
      "F:322",
      "F:323",
      "F:324",
      "F:325",
      "F:326",
      "F:327",
      "F:328",
      "F:329",
      "F:330",
      "F:331",
      "F:332",
      "F:333",
      "F:334",
      "F:335",
      "F:336",
      "F:337",
      "F:338",
      "F:339",
      "F:340",
      "F:341",
      "F:342",
      "F:343",
      "F:344",
      "F:345",
      "F:346",
      "F:347",
      "F:348",
      "F:349",
      "F:350",
      "F:351",
      "F:352",
      "F:353",
      "F:354",
      "F:355",
      "F:356",
      "F:357",
      "F:358",
      "F:359",
      "F:360",
      "F:361",
      "F:362",
      "F:363",
      "F:364",
      "F:365",
      "F:366",
      "F:367",
      "F:368",
      "F:369",
      "F:370",
      "F:371",
      "F:372",
      "F:373",
      "F:374",
      "F:375",
      "F:376",
      "F:377",
      "F:378",
      "F:379",
      "F:380",
      "F:381",
      "F:382",
      "F:383",
      "F:384",
      "F:385",
      "F:386",
      "F:387",
      "F:388",
      "F:389",
      "F:390",
      "F:391",
      "F:392",
      "F:393",
      "F:394",
      "F:395",
      "F:396",
      "F:397",
      "F:398",
      "F:399",
      "F:400",
      "F:401",
      "F:402",
      "F:403",
      "F:405",
      "F:406",
      "F:407",
      "F:408",
      "F:409",
      "F:410",
      "F:411",
      "F:412",
      "F:413",
      "F:414",
      "F:415",
      "F:416",
      "F:417",
      "F:418",
      "F:419",
      "F:420",
      "F:421",
      "F:422",
      "F:423",
      "F:424",
      "F:425",
      "F:426",
      "F:427",
      "F:428",
      "F:429",
      "F:430",
      "F:431",
      "F:432",
      "F:433",
      "F:434",
      "F:435",
      "F:436",
      "F:437",
      "F:438",
      "F:439",
      "F:440",
      "F:441",
      "F:442",
      "F:443",
      "F:444",
      "F:445",
      "F:446",
      "F:447",
      "F:448",
      "F:449",
      "F:450",
      "F:451",
      "F:452",
      "F:453",
      "F:454",
      "F:455",
      "F:456",
      "F:457",
      "F:458",
      "F:459",
      "F:460",
      "F:461",
      "F:462",
      "F:463",
      "F:464",
      "F:465",
      "F:466",
      "F:467",
      "F:468",
      "F:469",
      "F:470",
      "F:471",
      "F:472",
      "F:473",
      "F:474",
      "F:475",
      "F:476",
      "F:477",
      "F:478",
      "F:479",
      "F:480",
      "F:481",
      "F:482",
      "F:483",
      "F:484",
      "F:485",
      "F:486",
      "F:487",
      "F:488",
      "F:489",
      "F:490",
      "F:491",
      "F:492",
      "F:493",
      "F:494",
      "F:495",
      "F:496",
      "F:497",
      "F:498",
      "F:499",
      "F:500"
    ],
    "F:405": [
      "F:301",
      "F:302",
      "F:303",
      "F:304",
      "F:305",
      "F:306",
      "F:307",
      "F:308",
      "F:309",
      "F:310",
      "F:311",
      "F:312",
      "F:313",
      "F:314",
      "F:315",
      "F:316",
      "F:317",
      "F:318",
      "F:319",
      "F:320",
      "F:321",
      "F:322",
      "F:323",
      "F:324",
      "F:325",
      "F:326",
      "F:327",
      "F:328",
      "F:329",
      "F:330",
      "F:331",
      "F:332",
      "F:333",
      "F:334",
      "F:335",
      "F:336",
      "F:337",
      "F:338",
      "F:339",
      "F:340",
      "F:341",
      "F:342",
      "F:343",
      "F:344",
      "F:345",
      "F:346",
      "F:347",
      "F:348",
      "F:349",
      "F:350",
      "F:351",
      "F:352",
      "F:353",
      "F:354",
      "F:355",
      "F:356",
      "F:357",
      "F:358",
      "F:359",
      "F:360",
      "F:361",
      "F:362",
      "F:363",
      "F:364",
      "F:365",
      "F:366",
      "F:367",
      "F:368",
      "F:369",
      "F:370",
      "F:371",
      "F:372",
      "F:373",
      "F:374",
      "F:375",
      "F:376",
      "F:377",
      "F:378",
      "F:379",
      "F:380",
      "F:381",
      "F:382",
      "F:383",
      "F:384",
      "F:385",
      "F:386",
      "F:387",
      "F:388",
      "F:389",
      "F:390",
      "F:391",
      "F:392",
      "F:393",
      "F:394",
      "F:395",
      "F:396",
      "F:397",
      "F:398",
      "F:399",
      "F:400",
      "F:401",
      "F:402",
      "F:403",
      "F:404",
      "F:406",
      "F:407",
      "F:408",
      "F:409",
      "F:410",
      "F:411",
      "F:412",
      "F:413",
      "F:414",
      "F:415",
      "F:416",
      "F:417",
      "F:418",
      "F:419",
      "F:420",
      "F:421",
      "F:422",
      "F:423",
      "F:424",
      "F:425",
      "F:426",
      "F:427",
      "F:428",
      "F:429",
      "F:430",
      "F:431",
      "F:432",
      "F:433",
      "F:434",
      "F:435",
      "F:436",
      "F:437",
      "F:438",
      "F:439",
      "F:440",
      "F:441",
      "F:442",
      "F:443",
      "F:444",
      "F:445",
      "F:446",
      "F:447",
      "F:448",
      "F:449",
      "F:450",
      "F:451",
      "F:452",
      "F:453",
      "F:454",
      "F:455",
      "F:456",
      "F:457",
      "F:458",
      "F:459",
      "F:460",
      "F:461",
      "F:462",
      "F:463",
      "F:464",
      "F:465",
      "F:466",
      "F:467",
      "F:468",
      "F:469",
      "F:470",
      "F:471",
      "F:472",
      "F:473",
      "F:474",
      "F:475",
      "F:476",
      "F:477",
      "F:478",
      "F:479",
      "F:480",
      "F:481",
      "F:482",
      "F:483",
      "F:484",
      "F:485",
      "F:486",
      "F:487",
      "F:488",
      "F:489",
      "F:490",
      "F:491",
      "F:492",
      "F:493",
      "F:494",
      "F:495",
      "F:496",
      "F:497",
      "F:498",
      "F:499",
      "F:500"
    ],
    "F:406": [
      "F:301",
      "F:302",
      "F:303",
      "F:304",
      "F:305",
      "F:306",
      "F:307",
      "F:308",
      "F:309",
      "F:310",
      "F:311",
      "F:312",
      "F:313",
      "F:314",
      "F:315",
      "F:316",
      "F:317",
      "F:318",
      "F:319",
      "F:320",
      "F:321",
      "F:322",
      "F:323",
      "F:324",
      "F:325",
      "F:326",
      "F:327",
      "F:328",
      "F:329",
      "F:330",
      "F:331",
      "F:332",
      "F:333",
      "F:334",
      "F:335",
      "F:336",
      "F:337",
      "F:338",
      "F:339",
      "F:340",
      "F:341",
      "F:342",
      "F:343",
      "F:344",
      "F:345",
      "F:346",
      "F:347",
      "F:348",
      "F:349",
      "F:350",
      "F:351",
      "F:352",
      "F:353",
      "F:354",
      "F:355",
      "F:356",
      "F:357",
      "F:358",
      "F:359",
      "F:360",
      "F:361",
      "F:362",
      "F:363",
      "F:364",
      "F:365",
      "F:366",
      "F:367",
      "F:368",
      "F:369",
      "F:370",
      "F:371",
      "F:372",
      "F:373",
      "F:374",
      "F:375",
      "F:376",
      "F:377",
      "F:378",
      "F:379",
      "F:380",
      "F:381",
      "F:382",
      "F:383",
      "F:384",
      "F:385",
      "F:386",
      "F:387",
      "F:388",
      "F:389",
      "F:390",
      "F:391",
      "F:392",
      "F:393",
      "F:394",
      "F:395",
      "F:396",
      "F:397",
      "F:398",
      "F:399",
      "F:400",
      "F:401",
      "F:402",
      "F:403",
      "F:404",
      "F:405",
      "F:407",
      "F:408",
      "F:409",
      "F:410",
      "F:411",
      "F:412",
      "F:413",
      "F:414",
      "F:415",
      "F:416",
      "F:417",
      "F:418",
      "F:419",
      "F:420",
      "F:421",
      "F:422",
      "F:423",
      "F:424",
      "F:425",
      "F:426",
      "F:427",
      "F:428",
      "F:429",
      "F:430",
      "F:431",
      "F:432",
      "F:433",
      "F:434",
      "F:435",
      "F:436",
      "F:437",
      "F:438",
      "F:439",
      "F:440",
      "F:441",
      "F:442",
      "F:443",
      "F:444",
      "F:445",
      "F:446",
      "F:447",
      "F:448",
      "F:449",
      "F:450",
      "F:451",
      "F:452",
      "F:453",
      "F:454",
      "F:455",
      "F:456",
      "F:457",
      "F:458",
      "F:459",
      "F:460",
      "F:461",
      "F:462",
      "F:463",
      "F:464",
      "F:465",
      "F:466",
      "F:467",
      "F:468",
      "F:469",
      "F:470",
      "F:471",
      "F:472",
      "F:473",
      "F:474",
      "F:475",
      "F:476",
      "F:477",
      "F:478",
      "F:479",
      "F:480",
      "F:481",
      "F:482",
      "F:483",
      "F:484",
      "F:485",
      "F:486",
      "F:487",
      "F:488",
      "F:489",
      "F:490",
      "F:491",
      "F:492",
      "F:493",
      "F:494",
      "F:495",
      "F:496",
      "F:497",
      "F:498",
      "F:499",
      "F:500"
    ],
    "F:407": [
      "F:301",
      "F:302",
      "F:303",
      "F:304",
      "F:305",
      "F:306",
      "F:307",
      "F:308",
      "F:309",
      "F:310",
      "F:311",
      "F:312",
      "F:313",
      "F:314",
      "F:315",
      "F:316",
      "F:317",
      "F:318",
      "F:319",
      "F:320",
      "F:321",
      "F:322",
      "F:323",
      "F:324",
      "F:325",
      "F:326",
      "F:327",
      "F:328",
      "F:329",
      "F:330",
      "F:331",
      "F:332",
      "F:333",
      "F:334",
      "F:335",
      "F:336",
      "F:337",
      "F:338",
      "F:339",
      "F:340",
      "F:341",
      "F:342",
      "F:343",
      "F:344",
      "F:345",
      "F:346",
      "F:347",
      "F:348",
      "F:349",
      "F:350",
      "F:351",
      "F:352",
      "F:353",
      "F:354",
      "F:355",
      "F:356",
      "F:357",
      "F:358",
      "F:359",
      "F:360",
      "F:361",
      "F:362",
      "F:363",
      "F:364",
      "F:365",
      "F:366",
      "F:367",
      "F:368",
      "F:369",
      "F:370",
      "F:371",
      "F:372",
      "F:373",
      "F:374",
      "F:375",
      "F:376",
      "F:377",
      "F:378",
      "F:379",
      "F:380",
      "F:381",
      "F:382",
      "F:383",
      "F:384",
      "F:385",
      "F:386",
      "F:387",
      "F:388",
      "F:389",
      "F:390",
      "F:391",
      "F:392",
      "F:393",
      "F:394",
      "F:395",
      "F:396",
      "F:397",
      "F:398",
      "F:399",
      "F:400",
      "F:401",
      "F:402",
      "F:403",
      "F:404",
      "F:405",
      "F:406",
      "F:408",
      "F:409",
      "F:410",
      "F:411",
      "F:412",
      "F:413",
      "F:414",
      "F:415",
      "F:416",
      "F:417",
      "F:418",
      "F:419",
      "F:420",
      "F:421",
      "F:422",
      "F:423",
      "F:424",
      "F:425",
      "F:426",
      "F:427",
      "F:428",
      "F:429",
      "F:430",
      "F:431",
      "F:432",
      "F:433",
      "F:434",
      "F:435",
      "F:436",
      "F:437",
      "F:438",
      "F:439",
      "F:440",
      "F:441",
      "F:442",
      "F:443",
      "F:444",
      "F:445",
      "F:446",
      "F:447",
      "F:448",
      "F:449",
      "F:450",
      "F:451",
      "F:452",
      "F:453",
      "F:454",
      "F:455",
      "F:456",
      "F:457",
      "F:458",
      "F:459",
      "F:460",
      "F:461",
      "F:462",
      "F:463",
      "F:464",
      "F:465",
      "F:466",
      "F:467",
      "F:468",
      "F:469",
      "F:470",
      "F:471",
      "F:472",
      "F:473",
      "F:474",
      "F:475",
      "F:476",
      "F:477",
      "F:478",
      "F:479",
      "F:480",
      "F:481",
      "F:482",
      "F:483",
      "F:484",
      "F:485",
      "F:486",
      "F:487",
      "F:488",
      "F:489",
      "F:490",
      "F:491",
      "F:492",
      "F:493",
      "F:494",
      "F:495",
      "F:496",
      "F:497",
      "F:498",
      "F:499",
      "F:500"
    ],
    "F:408": [
      "F:301",
      "F:302",
      "F:303",
      "F:304",
      "F:305",
      "F:306",
      "F:307",
      "F:308",
      "F:309",
      "F:310",
      "F:311",
      "F:312",
      "F:313",
      "F:314",
      "F:315",
      "F:316",
      "F:317",
      "F:318",
      "F:319",
      "F:320",
      "F:321",
      "F:322",
      "F:323",
      "F:324",
      "F:325",
      "F:326",
      "F:327",
      "F:328",
      "F:329",
      "F:330",
      "F:331",
      "F:332",
      "F:333",
      "F:334",
      "F:335",
      "F:336",
      "F:337",
      "F:338",
      "F:339",
      "F:340",
      "F:341",
      "F:342",
      "F:343",
      "F:344",
      "F:345",
      "F:346",
      "F:347",
      "F:348",
      "F:349",
      "F:350",
      "F:351",
      "F:352",
      "F:353",
      "F:354",
      "F:355",
      "F:356",
      "F:357",
      "F:358",
      "F:359",
      "F:360",
      "F:361",
      "F:362",
      "F:363",
      "F:364",
      "F:365",
      "F:366",
      "F:367",
      "F:368",
      "F:369",
      "F:370",
      "F:371",
      "F:372",
      "F:373",
      "F:374",
      "F:375",
      "F:376",
      "F:377",
      "F:378",
      "F:379",
      "F:380",
      "F:381",
      "F:382",
      "F:383",
      "F:384",
      "F:385",
      "F:386",
      "F:387",
      "F:388",
      "F:389",
      "F:390",
      "F:391",
      "F:392",
      "F:393",
      "F:394",
      "F:395",
      "F:396",
      "F:397",
      "F:398",
      "F:399",
      "F:400",
      "F:401",
      "F:402",
      "F:403",
      "F:404",
      "F:405",
      "F:406",
      "F:407",
      "F:409",
      "F:410",
      "F:411",
      "F:412",
      "F:413",
      "F:414",
      "F:415",
      "F:416",
      "F:417",
      "F:418",
      "F:419",
      "F:420",
      "F:421",
      "F:422",
      "F:423",
      "F:424",
      "F:425",
      "F:426",
      "F:427",
      "F:428",
      "F:429",
      "F:430",
      "F:431",
      "F:432",
      "F:433",
      "F:434",
      "F:435",
      "F:436",
      "F:437",
      "F:438",
      "F:439",
      "F:440",
      "F:441",
      "F:442",
      "F:443",
      "F:444",
      "F:445",
      "F:446",
      "F:447",
      "F:448",
      "F:449",
      "F:450",
      "F:451",
      "F:452",
      "F:453",
      "F:454",
      "F:455",
      "F:456",
      "F:457",
      "F:458",
      "F:459",
      "F:460",
      "F:461",
      "F:462",
      "F:463",
      "F:464",
      "F:465",
      "F:466",
      "F:467",
      "F:468",
      "F:469",
      "F:470",
      "F:471",
      "F:472",
      "F:473",
      "F:474",
      "F:475",
      "F:476",
      "F:477",
      "F:478",
      "F:479",
      "F:480",
      "F:481",
      "F:482",
      "F:483",
      "F:484",
      "F:485",
      "F:486",
      "F:487",
      "F:488",
      "F:489",
      "F:490",
      "F:491",
      "F:492",
      "F:493",
      "F:494",
      "F:495",
      "F:496",
      "F:497",
      "F:498",
      "F:499",
      "F:500"
    ],
    "F:409": [
      "F:301",
      "F:302",
      "F:303",
      "F:304",
      "F:305",
      "F:306",
      "F:307",
      "F:308",
      "F:309",
      "F:310",
      "F:311",
      "F:312",
      "F:313",
      "F:314",
      "F:315",
      "F:316",
      "F:317",
      "F:318",
      "F:319",
      "F:320",
      "F:321",
      "F:322",
      "F:323",
      "F:324",
      "F:325",
      "F:326",
      "F:327",
      "F:328",
      "F:329",
      "F:330",
      "F:331",
      "F:332",
      "F:333",
      "F:334",
      "F:335",
      "F:336",
      "F:337",
      "F:338",
      "F:339",
      "F:340",
      "F:341",
      "F:342",
      "F:343",
      "F:344",
      "F:345",
      "F:346",
      "F:347",
      "F:348",
      "F:349",
      "F:350",
      "F:351",
      "F:352",
      "F:353",
      "F:354",
      "F:355",
      "F:356",
      "F:357",
      "F:358",
      "F:359",
      "F:360",
      "F:361",
      "F:362",
      "F:363",
      "F:364",
      "F:365",
      "F:366",
      "F:367",
      "F:368",
      "F:369",
      "F:370",
      "F:371",
      "F:372",
      "F:373",
      "F:374",
      "F:375",
      "F:376",
      "F:377",
      "F:378",
      "F:379",
      "F:380",
      "F:381",
      "F:382",
      "F:383",
      "F:384",
      "F:385",
      "F:386",
      "F:387",
      "F:388",
      "F:389",
      "F:390",
      "F:391",
      "F:392",
      "F:393",
      "F:394",
      "F:395",
      "F:396",
      "F:397",
      "F:398",
      "F:399",
      "F:400",
      "F:401",
      "F:402",
      "F:403",
      "F:404",
      "F:405",
      "F:406",
      "F:407",
      "F:408",
      "F:410",
      "F:411",
      "F:412",
      "F:413",
      "F:414",
      "F:415",
      "F:416",
      "F:417",
      "F:418",
      "F:419",
      "F:420",
      "F:421",
      "F:422",
      "F:423",
      "F:424",
      "F:425",
      "F:426",
      "F:427",
      "F:428",
      "F:429",
      "F:430",
      "F:431",
      "F:432",
      "F:433",
      "F:434",
      "F:435",
      "F:436",
      "F:437",
      "F:438",
      "F:439",
      "F:440",
      "F:441",
      "F:442",
      "F:443",
      "F:444",
      "F:445",
      "F:446",
      "F:447",
      "F:448",
      "F:449",
      "F:450",
      "F:451",
      "F:452",
      "F:453",
      "F:454",
      "F:455",
      "F:456",
      "F:457",
      "F:458",
      "F:459",
      "F:460",
      "F:461",
      "F:462",
      "F:463",
      "F:464",
      "F:465",
      "F:466",
      "F:467",
      "F:468",
      "F:469",
      "F:470",
      "F:471",
      "F:472",
      "F:473",
      "F:474",
      "F:475",
      "F:476",
      "F:477",
      "F:478",
      "F:479",
      "F:480",
      "F:481",
      "F:482",
      "F:483",
      "F:484",
      "F:485",
      "F:486",
      "F:487",
      "F:488",
      "F:489",
      "F:490",
      "F:491",
      "F:492",
      "F:493",
      "F:494",
      "F:495",
      "F:496",
      "F:497",
      "F:498",
      "F:499",
      "F:500"
    ],
    "F:410": [
      "F:301",
      "F:302",
      "F:303",
      "F:304",
      "F:305",
      "F:306",
      "F:307",
      "F:308",
      "F:309",
      "F:310",
      "F:311",
      "F:312",
      "F:313",
      "F:314",
      "F:315",
      "F:316",
      "F:317",
      "F:318",
      "F:319",
      "F:320",
      "F:321",
      "F:322",
      "F:323",
      "F:324",
      "F:325",
      "F:326",
      "F:327",
      "F:328",
      "F:329",
      "F:330",
      "F:331",
      "F:332",
      "F:333",
      "F:334",
      "F:335",
      "F:336",
      "F:337",
      "F:338",
      "F:339",
      "F:340",
      "F:341",
      "F:342",
      "F:343",
      "F:344",
      "F:345",
      "F:346",
      "F:347",
      "F:348",
      "F:349",
      "F:350",
      "F:351",
      "F:352",
      "F:353",
      "F:354",
      "F:355",
      "F:356",
      "F:357",
      "F:358",
      "F:359",
      "F:360",
      "F:361",
      "F:362",
      "F:363",
      "F:364",
      "F:365",
      "F:366",
      "F:367",
      "F:368",
      "F:369",
      "F:370",
      "F:371",
      "F:372",
      "F:373",
      "F:374",
      "F:375",
      "F:376",
      "F:377",
      "F:378",
      "F:379",
      "F:380",
      "F:381",
      "F:382",
      "F:383",
      "F:384",
      "F:385",
      "F:386",
      "F:387",
      "F:388",
      "F:389",
      "F:390",
      "F:391",
      "F:392",
      "F:393",
      "F:394",
      "F:395",
      "F:396",
      "F:397",
      "F:398",
      "F:399",
      "F:400",
      "F:401",
      "F:402",
      "F:403",
      "F:404",
      "F:405",
      "F:406",
      "F:407",
      "F:408",
      "F:409",
      "F:411",
      "F:412",
      "F:413",
      "F:414",
      "F:415",
      "F:416",
      "F:417",
      "F:418",
      "F:419",
      "F:420",
      "F:421",
      "F:422",
      "F:423",
      "F:424",
      "F:425",
      "F:426",
      "F:427",
      "F:428",
      "F:429",
      "F:430",
      "F:431",
      "F:432",
      "F:433",
      "F:434",
      "F:435",
      "F:436",
      "F:437",
      "F:438",
      "F:439",
      "F:440",
      "F:441",
      "F:442",
      "F:443",
      "F:444",
      "F:445",
      "F:446",
      "F:447",
      "F:448",
      "F:449",
      "F:450",
      "F:451",
      "F:452",
      "F:453",
      "F:454",
      "F:455",
      "F:456",
      "F:457",
      "F:458",
      "F:459",
      "F:460",
      "F:461",
      "F:462",
      "F:463",
      "F:464",
      "F:465",
      "F:466",
      "F:467",
      "F:468",
      "F:469",
      "F:470",
      "F:471",
      "F:472",
      "F:473",
      "F:474",
      "F:475",
      "F:476",
      "F:477",
      "F:478",
      "F:479",
      "F:480",
      "F:481",
      "F:482",
      "F:483",
      "F:484",
      "F:485",
      "F:486",
      "F:487",
      "F:488",
      "F:489",
      "F:490",
      "F:491",
      "F:492",
      "F:493",
      "F:494",
      "F:495",
      "F:496",
      "F:497",
      "F:498",
      "F:499",
      "F:500"
    ],
    "F:411": [
      "F:301",
      "F:302",
      "F:303",
      "F:304",
      "F:305",
      "F:306",
      "F:307",
      "F:308",
      "F:309",
      "F:310",
      "F:311",
      "F:312",
      "F:313",
      "F:314",
      "F:315",
      "F:316",
      "F:317",
      "F:318",
      "F:319",
      "F:320",
      "F:321",
      "F:322",
      "F:323",
      "F:324",
      "F:325",
      "F:326",
      "F:327",
      "F:328",
      "F:329",
      "F:330",
      "F:331",
      "F:332",
      "F:333",
      "F:334",
      "F:335",
      "F:336",
      "F:337",
      "F:338",
      "F:339",
      "F:340",
      "F:341",
      "F:342",
      "F:343",
      "F:344",
      "F:345",
      "F:346",
      "F:347",
      "F:348",
      "F:349",
      "F:350",
      "F:351",
      "F:352",
      "F:353",
      "F:354",
      "F:355",
      "F:356",
      "F:357",
      "F:358",
      "F:359",
      "F:360",
      "F:361",
      "F:362",
      "F:363",
      "F:364",
      "F:365",
      "F:366",
      "F:367",
      "F:368",
      "F:369",
      "F:370",
      "F:371",
      "F:372",
      "F:373",
      "F:374",
      "F:375",
      "F:376",
      "F:377",
      "F:378",
      "F:379",
      "F:380",
      "F:381",
      "F:382",
      "F:383",
      "F:384",
      "F:385",
      "F:386",
      "F:387",
      "F:388",
      "F:389",
      "F:390",
      "F:391",
      "F:392",
      "F:393",
      "F:394",
      "F:395",
      "F:396",
      "F:397",
      "F:398",
      "F:399",
      "F:400",
      "F:401",
      "F:402",
      "F:403",
      "F:404",
      "F:405",
      "F:406",
      "F:407",
      "F:408",
      "F:409",
      "F:410",
      "F:412",
      "F:413",
      "F:414",
      "F:415",
      "F:416",
      "F:417",
      "F:418",
      "F:419",
      "F:420",
      "F:421",
      "F:422",
      "F:423",
      "F:424",
      "F:425",
      "F:426",
      "F:427",
      "F:428",
      "F:429",
      "F:430",
      "F:431",
      "F:432",
      "F:433",
      "F:434",
      "F:435",
      "F:436",
      "F:437",
      "F:438",
      "F:439",
      "F:440",
      "F:441",
      "F:442",
      "F:443",
      "F:444",
      "F:445",
      "F:446",
      "F:447",
      "F:448",
      "F:449",
      "F:450",
      "F:451",
      "F:452",
      "F:453",
      "F:454",
      "F:455",
      "F:456",
      "F:457",
      "F:458",
      "F:459",
      "F:460",
      "F:461",
      "F:462",
      "F:463",
      "F:464",
      "F:465",
      "F:466",
      "F:467",
      "F:468",
      "F:469",
      "F:470",
      "F:471",
      "F:472",
      "F:473",
      "F:474",
      "F:475",
      "F:476",
      "F:477",
      "F:478",
      "F:479",
      "F:480",
      "F:481",
      "F:482",
      "F:483",
      "F:484",
      "F:485",
      "F:486",
      "F:487",
      "F:488",
      "F:489",
      "F:490",
      "F:491",
      "F:492",
      "F:493",
      "F:494",
      "F:495",
      "F:496",
      "F:497",
      "F:498",
      "F:499",
      "F:500"
    ],
    "F:412": [
      "F:301",
      "F:302",
      "F:303",
      "F:304",
      "F:305",
      "F:306",
      "F:307",
      "F:308",
      "F:309",
      "F:310",
      "F:311",
      "F:312",
      "F:313",
      "F:314",
      "F:315",
      "F:316",
      "F:317",
      "F:318",
      "F:319",
      "F:320",
      "F:321",
      "F:322",
      "F:323",
      "F:324",
      "F:325",
      "F:326",
      "F:327",
      "F:328",
      "F:329",
      "F:330",
      "F:331",
      "F:332",
      "F:333",
      "F:334",
      "F:335",
      "F:336",
      "F:337",
      "F:338",
      "F:339",
      "F:340",
      "F:341",
      "F:342",
      "F:343",
      "F:344",
      "F:345",
      "F:346",
      "F:347",
      "F:348",
      "F:349",
      "F:350",
      "F:351",
      "F:352",
      "F:353",
      "F:354",
      "F:355",
      "F:356",
      "F:357",
      "F:358",
      "F:359",
      "F:360",
      "F:361",
      "F:362",
      "F:363",
      "F:364",
      "F:365",
      "F:366",
      "F:367",
      "F:368",
      "F:369",
      "F:370",
      "F:371",
      "F:372",
      "F:373",
      "F:374",
      "F:375",
      "F:376",
      "F:377",
      "F:378",
      "F:379",
      "F:380",
      "F:381",
      "F:382",
      "F:383",
      "F:384",
      "F:385",
      "F:386",
      "F:387",
      "F:388",
      "F:389",
      "F:390",
      "F:391",
      "F:392",
      "F:393",
      "F:394",
      "F:395",
      "F:396",
      "F:397",
      "F:398",
      "F:399",
      "F:400",
      "F:401",
      "F:402",
      "F:403",
      "F:404",
      "F:405",
      "F:406",
      "F:407",
      "F:408",
      "F:409",
      "F:410",
      "F:411",
      "F:413",
      "F:414",
      "F:415",
      "F:416",
      "F:417",
      "F:418",
      "F:419",
      "F:420",
      "F:421",
      "F:422",
      "F:423",
      "F:424",
      "F:425",
      "F:426",
      "F:427",
      "F:428",
      "F:429",
      "F:430",
      "F:431",
      "F:432",
      "F:433",
      "F:434",
      "F:435",
      "F:436",
      "F:437",
      "F:438",
      "F:439",
      "F:440",
      "F:441",
      "F:442",
      "F:443",
      "F:444",
      "F:445",
      "F:446",
      "F:447",
      "F:448",
      "F:449",
      "F:450",
      "F:451",
      "F:452",
      "F:453",
      "F:454",
      "F:455",
      "F:456",
      "F:457",
      "F:458",
      "F:459",
      "F:460",
      "F:461",
      "F:462",
      "F:463",
      "F:464",
      "F:465",
      "F:466",
      "F:467",
      "F:468",
      "F:469",
      "F:470",
      "F:471",
      "F:472",
      "F:473",
      "F:474",
      "F:475",
      "F:476",
      "F:477",
      "F:478",
      "F:479",
      "F:480",
      "F:481",
      "F:482",
      "F:483",
      "F:484",
      "F:485",
      "F:486",
      "F:487",
      "F:488",
      "F:489",
      "F:490",
      "F:491",
      "F:492",
      "F:493",
      "F:494",
      "F:495",
      "F:496",
      "F:497",
      "F:498",
      "F:499",
      "F:500"
    ],
    "F:413": [
      "F:301",
      "F:302",
      "F:303",
      "F:304",
      "F:305",
      "F:306",
      "F:307",
      "F:308",
      "F:309",
      "F:310",
      "F:311",
      "F:312",
      "F:313",
      "F:314",
      "F:315",
      "F:316",
      "F:317",
      "F:318",
      "F:319",
      "F:320",
      "F:321",
      "F:322",
      "F:323",
      "F:324",
      "F:325",
      "F:326",
      "F:327",
      "F:328",
      "F:329",
      "F:330",
      "F:331",
      "F:332",
      "F:333",
      "F:334",
      "F:335",
      "F:336",
      "F:337",
      "F:338",
      "F:339",
      "F:340",
      "F:341",
      "F:342",
      "F:343",
      "F:344",
      "F:345",
      "F:346",
      "F:347",
      "F:348",
      "F:349",
      "F:350",
      "F:351",
      "F:352",
      "F:353",
      "F:354",
      "F:355",
      "F:356",
      "F:357",
      "F:358",
      "F:359",
      "F:360",
      "F:361",
      "F:362",
      "F:363",
      "F:364",
      "F:365",
      "F:366",
      "F:367",
      "F:368",
      "F:369",
      "F:370",
      "F:371",
      "F:372",
      "F:373",
      "F:374",
      "F:375",
      "F:376",
      "F:377",
      "F:378",
      "F:379",
      "F:380",
      "F:381",
      "F:382",
      "F:383",
      "F:384",
      "F:385",
      "F:386",
      "F:387",
      "F:388",
      "F:389",
      "F:390",
      "F:391",
      "F:392",
      "F:393",
      "F:394",
      "F:395",
      "F:396",
      "F:397",
      "F:398",
      "F:399",
      "F:400",
      "F:401",
      "F:402",
      "F:403",
      "F:404",
      "F:405",
      "F:406",
      "F:407",
      "F:408",
      "F:409",
      "F:410",
      "F:411",
      "F:412",
      "F:414",
      "F:415",
      "F:416",
      "F:417",
      "F:418",
      "F:419",
      "F:420",
      "F:421",
      "F:422",
      "F:423",
      "F:424",
      "F:425",
      "F:426",
      "F:427",
      "F:428",
      "F:429",
      "F:430",
      "F:431",
      "F:432",
      "F:433",
      "F:434",
      "F:435",
      "F:436",
      "F:437",
      "F:438",
      "F:439",
      "F:440",
      "F:441",
      "F:442",
      "F:443",
      "F:444",
      "F:445",
      "F:446",
      "F:447",
      "F:448",
      "F:449",
      "F:450",
      "F:451",
      "F:452",
      "F:453",
      "F:454",
      "F:455",
      "F:456",
      "F:457",
      "F:458",
      "F:459",
      "F:460",
      "F:461",
      "F:462",
      "F:463",
      "F:464",
      "F:465",
      "F:466",
      "F:467",
      "F:468",
      "F:469",
      "F:470",
      "F:471",
      "F:472",
      "F:473",
      "F:474",
      "F:475",
      "F:476",
      "F:477",
      "F:478",
      "F:479",
      "F:480",
      "F:481",
      "F:482",
      "F:483",
      "F:484",
      "F:485",
      "F:486",
      "F:487",
      "F:488",
      "F:489",
      "F:490",
      "F:491",
      "F:492",
      "F:493",
      "F:494",
      "F:495",
      "F:496",
      "F:497",
      "F:498",
      "F:499",
      "F:500"
    ],
    "F:414": [
      "F:301",
      "F:302",
      "F:303",
      "F:304",
      "F:305",
      "F:306",
      "F:307",
      "F:308",
      "F:309",
      "F:310",
      "F:311",
      "F:312",
      "F:313",
      "F:314",
      "F:315",
      "F:316",
      "F:317",
      "F:318",
      "F:319",
      "F:320",
      "F:321",
      "F:322",
      "F:323",
      "F:324",
      "F:325",
      "F:326",
      "F:327",
      "F:328",
      "F:329",
      "F:330",
      "F:331",
      "F:332",
      "F:333",
      "F:334",
      "F:335",
      "F:336",
      "F:337",
      "F:338",
      "F:339",
      "F:340",
      "F:341",
      "F:342",
      "F:343",
      "F:344",
      "F:345",
      "F:346",
      "F:347",
      "F:348",
      "F:349",
      "F:350",
      "F:351",
      "F:352",
      "F:353",
      "F:354",
      "F:355",
      "F:356",
      "F:357",
      "F:358",
      "F:359",
      "F:360",
      "F:361",
      "F:362",
      "F:363",
      "F:364",
      "F:365",
      "F:366",
      "F:367",
      "F:368",
      "F:369",
      "F:370",
      "F:371",
      "F:372",
      "F:373",
      "F:374",
      "F:375",
      "F:376",
      "F:377",
      "F:378",
      "F:379",
      "F:380",
      "F:381",
      "F:382",
      "F:383",
      "F:384",
      "F:385",
      "F:386",
      "F:387",
      "F:388",
      "F:389",
      "F:390",
      "F:391",
      "F:392",
      "F:393",
      "F:394",
      "F:395",
      "F:396",
      "F:397",
      "F:398",
      "F:399",
      "F:400",
      "F:401",
      "F:402",
      "F:403",
      "F:404",
      "F:405",
      "F:406",
      "F:407",
      "F:408",
      "F:409",
      "F:410",
      "F:411",
      "F:412",
      "F:413",
      "F:415",
      "F:416",
      "F:417",
      "F:418",
      "F:419",
      "F:420",
      "F:421",
      "F:422",
      "F:423",
      "F:424",
      "F:425",
      "F:426",
      "F:427",
      "F:428",
      "F:429",
      "F:430",
      "F:431",
      "F:432",
      "F:433",
      "F:434",
      "F:435",
      "F:436",
      "F:437",
      "F:438",
      "F:439",
      "F:440",
      "F:441",
      "F:442",
      "F:443",
      "F:444",
      "F:445",
      "F:446",
      "F:447",
      "F:448",
      "F:449",
      "F:450",
      "F:451",
      "F:452",
      "F:453",
      "F:454",
      "F:455",
      "F:456",
      "F:457",
      "F:458",
      "F:459",
      "F:460",
      "F:461",
      "F:462",
      "F:463",
      "F:464",
      "F:465",
      "F:466",
      "F:467",
      "F:468",
      "F:469",
      "F:470",
      "F:471",
      "F:472",
      "F:473",
      "F:474",
      "F:475",
      "F:476",
      "F:477",
      "F:478",
      "F:479",
      "F:480",
      "F:481",
      "F:482",
      "F:483",
      "F:484",
      "F:485",
      "F:486",
      "F:487",
      "F:488",
      "F:489",
      "F:490",
      "F:491",
      "F:492",
      "F:493",
      "F:494",
      "F:495",
      "F:496",
      "F:497",
      "F:498",
      "F:499",
      "F:500"
    ],
    "F:415": [
      "F:301",
      "F:302",
      "F:303",
      "F:304",
      "F:305",
      "F:306",
      "F:307",
      "F:308",
      "F:309",
      "F:310",
      "F:311",
      "F:312",
      "F:313",
      "F:314",
      "F:315",
      "F:316",
      "F:317",
      "F:318",
      "F:319",
      "F:320",
      "F:321",
      "F:322",
      "F:323",
      "F:324",
      "F:325",
      "F:326",
      "F:327",
      "F:328",
      "F:329",
      "F:330",
      "F:331",
      "F:332",
      "F:333",
      "F:334",
      "F:335",
      "F:336",
      "F:337",
      "F:338",
      "F:339",
      "F:340",
      "F:341",
      "F:342",
      "F:343",
      "F:344",
      "F:345",
      "F:346",
      "F:347",
      "F:348",
      "F:349",
      "F:350",
      "F:351",
      "F:352",
      "F:353",
      "F:354",
      "F:355",
      "F:356",
      "F:357",
      "F:358",
      "F:359",
      "F:360",
      "F:361",
      "F:362",
      "F:363",
      "F:364",
      "F:365",
      "F:366",
      "F:367",
      "F:368",
      "F:369",
      "F:370",
      "F:371",
      "F:372",
      "F:373",
      "F:374",
      "F:375",
      "F:376",
      "F:377",
      "F:378",
      "F:379",
      "F:380",
      "F:381",
      "F:382",
      "F:383",
      "F:384",
      "F:385",
      "F:386",
      "F:387",
      "F:388",
      "F:389",
      "F:390",
      "F:391",
      "F:392",
      "F:393",
      "F:394",
      "F:395",
      "F:396",
      "F:397",
      "F:398",
      "F:399",
      "F:400",
      "F:401",
      "F:402",
      "F:403",
      "F:404",
      "F:405",
      "F:406",
      "F:407",
      "F:408",
      "F:409",
      "F:410",
      "F:411",
      "F:412",
      "F:413",
      "F:414",
      "F:416",
      "F:417",
      "F:418",
      "F:419",
      "F:420",
      "F:421",
      "F:422",
      "F:423",
      "F:424",
      "F:425",
      "F:426",
      "F:427",
      "F:428",
      "F:429",
      "F:430",
      "F:431",
      "F:432",
      "F:433",
      "F:434",
      "F:435",
      "F:436",
      "F:437",
      "F:438",
      "F:439",
      "F:440",
      "F:441",
      "F:442",
      "F:443",
      "F:444",
      "F:445",
      "F:446",
      "F:447",
      "F:448",
      "F:449",
      "F:450",
      "F:451",
      "F:452",
      "F:453",
      "F:454",
      "F:455",
      "F:456",
      "F:457",
      "F:458",
      "F:459",
      "F:460",
      "F:461",
      "F:462",
      "F:463",
      "F:464",
      "F:465",
      "F:466",
      "F:467",
      "F:468",
      "F:469",
      "F:470",
      "F:471",
      "F:472",
      "F:473",
      "F:474",
      "F:475",
      "F:476",
      "F:477",
      "F:478",
      "F:479",
      "F:480",
      "F:481",
      "F:482",
      "F:483",
      "F:484",
      "F:485",
      "F:486",
      "F:487",
      "F:488",
      "F:489",
      "F:490",
      "F:491",
      "F:492",
      "F:493",
      "F:494",
      "F:495",
      "F:496",
      "F:497",
      "F:498",
      "F:499",
      "F:500"
    ],
    "F:416": [
      "F:301",
      "F:302",
      "F:303",
      "F:304",
      "F:305",
      "F:306",
      "F:307",
      "F:308",
      "F:309",
      "F:310",
      "F:311",
      "F:312",
      "F:313",
      "F:314",
      "F:315",
      "F:316",
      "F:317",
      "F:318",
      "F:319",
      "F:320",
      "F:321",
      "F:322",
      "F:323",
      "F:324",
      "F:325",
      "F:326",
      "F:327",
      "F:328",
      "F:329",
      "F:330",
      "F:331",
      "F:332",
      "F:333",
      "F:334",
      "F:335",
      "F:336",
      "F:337",
      "F:338",
      "F:339",
      "F:340",
      "F:341",
      "F:342",
      "F:343",
      "F:344",
      "F:345",
      "F:346",
      "F:347",
      "F:348",
      "F:349",
      "F:350",
      "F:351",
      "F:352",
      "F:353",
      "F:354",
      "F:355",
      "F:356",
      "F:357",
      "F:358",
      "F:359",
      "F:360",
      "F:361",
      "F:362",
      "F:363",
      "F:364",
      "F:365",
      "F:366",
      "F:367",
      "F:368",
      "F:369",
      "F:370",
      "F:371",
      "F:372",
      "F:373",
      "F:374",
      "F:375",
      "F:376",
      "F:377",
      "F:378",
      "F:379",
      "F:380",
      "F:381",
      "F:382",
      "F:383",
      "F:384",
      "F:385",
      "F:386",
      "F:387",
      "F:388",
      "F:389",
      "F:390",
      "F:391",
      "F:392",
      "F:393",
      "F:394",
      "F:395",
      "F:396",
      "F:397",
      "F:398",
      "F:399",
      "F:400",
      "F:401",
      "F:402",
      "F:403",
      "F:404",
      "F:405",
      "F:406",
      "F:407",
      "F:408",
      "F:409",
      "F:410",
      "F:411",
      "F:412",
      "F:413",
      "F:414",
      "F:415",
      "F:417",
      "F:418",
      "F:419",
      "F:420",
      "F:421",
      "F:422",
      "F:423",
      "F:424",
      "F:425",
      "F:426",
      "F:427",
      "F:428",
      "F:429",
      "F:430",
      "F:431",
      "F:432",
      "F:433",
      "F:434",
      "F:435",
      "F:436",
      "F:437",
      "F:438",
      "F:439",
      "F:440",
      "F:441",
      "F:442",
      "F:443",
      "F:444",
      "F:445",
      "F:446",
      "F:447",
      "F:448",
      "F:449",
      "F:450",
      "F:451",
      "F:452",
      "F:453",
      "F:454",
      "F:455",
      "F:456",
      "F:457",
      "F:458",
      "F:459",
      "F:460",
      "F:461",
      "F:462",
      "F:463",
      "F:464",
      "F:465",
      "F:466",
      "F:467",
      "F:468",
      "F:469",
      "F:470",
      "F:471",
      "F:472",
      "F:473",
      "F:474",
      "F:475",
      "F:476",
      "F:477",
      "F:478",
      "F:479",
      "F:480",
      "F:481",
      "F:482",
      "F:483",
      "F:484",
      "F:485",
      "F:486",
      "F:487",
      "F:488",
      "F:489",
      "F:490",
      "F:491",
      "F:492",
      "F:493",
      "F:494",
      "F:495",
      "F:496",
      "F:497",
      "F:498",
      "F:499",
      "F:500"
    ],
    "F:417": [
      "F:301",
      "F:302",
      "F:303",
      "F:304",
      "F:305",
      "F:306",
      "F:307",
      "F:308",
      "F:309",
      "F:310",
      "F:311",
      "F:312",
      "F:313",
      "F:314",
      "F:315",
      "F:316",
      "F:317",
      "F:318",
      "F:319",
      "F:320",
      "F:321",
      "F:322",
      "F:323",
      "F:324",
      "F:325",
      "F:326",
      "F:327",
      "F:328",
      "F:329",
      "F:330",
      "F:331",
      "F:332",
      "F:333",
      "F:334",
      "F:335",
      "F:336",
      "F:337",
      "F:338",
      "F:339",
      "F:340",
      "F:341",
      "F:342",
      "F:343",
      "F:344",
      "F:345",
      "F:346",
      "F:347",
      "F:348",
      "F:349",
      "F:350",
      "F:351",
      "F:352",
      "F:353",
      "F:354",
      "F:355",
      "F:356",
      "F:357",
      "F:358",
      "F:359",
      "F:360",
      "F:361",
      "F:362",
      "F:363",
      "F:364",
      "F:365",
      "F:366",
      "F:367",
      "F:368",
      "F:369",
      "F:370",
      "F:371",
      "F:372",
      "F:373",
      "F:374",
      "F:375",
      "F:376",
      "F:377",
      "F:378",
      "F:379",
      "F:380",
      "F:381",
      "F:382",
      "F:383",
      "F:384",
      "F:385",
      "F:386",
      "F:387",
      "F:388",
      "F:389",
      "F:390",
      "F:391",
      "F:392",
      "F:393",
      "F:394",
      "F:395",
      "F:396",
      "F:397",
      "F:398",
      "F:399",
      "F:400",
      "F:401",
      "F:402",
      "F:403",
      "F:404",
      "F:405",
      "F:406",
      "F:407",
      "F:408",
      "F:409",
      "F:410",
      "F:411",
      "F:412",
      "F:413",
      "F:414",
      "F:415",
      "F:416",
      "F:418",
      "F:419",
      "F:420",
      "F:421",
      "F:422",
      "F:423",
      "F:424",
      "F:425",
      "F:426",
      "F:427",
      "F:428",
      "F:429",
      "F:430",
      "F:431",
      "F:432",
      "F:433",
      "F:434",
      "F:435",
      "F:436",
      "F:437",
      "F:438",
      "F:439",
      "F:440",
      "F:441",
      "F:442",
      "F:443",
      "F:444",
      "F:445",
      "F:446",
      "F:447",
      "F:448",
      "F:449",
      "F:450",
      "F:451",
      "F:452",
      "F:453",
      "F:454",
      "F:455",
      "F:456",
      "F:457",
      "F:458",
      "F:459",
      "F:460",
      "F:461",
      "F:462",
      "F:463",
      "F:464",
      "F:465",
      "F:466",
      "F:467",
      "F:468",
      "F:469",
      "F:470",
      "F:471",
      "F:472",
      "F:473",
      "F:474",
      "F:475",
      "F:476",
      "F:477",
      "F:478",
      "F:479",
      "F:480",
      "F:481",
      "F:482",
      "F:483",
      "F:484",
      "F:485",
      "F:486",
      "F:487",
      "F:488",
      "F:489",
      "F:490",
      "F:491",
      "F:492",
      "F:493",
      "F:494",
      "F:495",
      "F:496",
      "F:497",
      "F:498",
      "F:499",
      "F:500"
    ],
    "F:418": [
      "F:301",
      "F:302",
      "F:303",
      "F:304",
      "F:305",
      "F:306",
      "F:307",
      "F:308",
      "F:309",
      "F:310",
      "F:311",
      "F:312",
      "F:313",
      "F:314",
      "F:315",
      "F:316",
      "F:317",
      "F:318",
      "F:319",
      "F:320",
      "F:321",
      "F:322",
      "F:323",
      "F:324",
      "F:325",
      "F:326",
      "F:327",
      "F:328",
      "F:329",
      "F:330",
      "F:331",
      "F:332",
      "F:333",
      "F:334",
      "F:335",
      "F:336",
      "F:337",
      "F:338",
      "F:339",
      "F:340",
      "F:341",
      "F:342",
      "F:343",
      "F:344",
      "F:345",
      "F:346",
      "F:347",
      "F:348",
      "F:349",
      "F:350",
      "F:351",
      "F:352",
      "F:353",
      "F:354",
      "F:355",
      "F:356",
      "F:357",
      "F:358",
      "F:359",
      "F:360",
      "F:361",
      "F:362",
      "F:363",
      "F:364",
      "F:365",
      "F:366",
      "F:367",
      "F:368",
      "F:369",
      "F:370",
      "F:371",
      "F:372",
      "F:373",
      "F:374",
      "F:375",
      "F:376",
      "F:377",
      "F:378",
      "F:379",
      "F:380",
      "F:381",
      "F:382",
      "F:383",
      "F:384",
      "F:385",
      "F:386",
      "F:387",
      "F:388",
      "F:389",
      "F:390",
      "F:391",
      "F:392",
      "F:393",
      "F:394",
      "F:395",
      "F:396",
      "F:397",
      "F:398",
      "F:399",
      "F:400",
      "F:401",
      "F:402",
      "F:403",
      "F:404",
      "F:405",
      "F:406",
      "F:407",
      "F:408",
      "F:409",
      "F:410",
      "F:411",
      "F:412",
      "F:413",
      "F:414",
      "F:415",
      "F:416",
      "F:417",
      "F:419",
      "F:420",
      "F:421",
      "F:422",
      "F:423",
      "F:424",
      "F:425",
      "F:426",
      "F:427",
      "F:428",
      "F:429",
      "F:430",
      "F:431",
      "F:432",
      "F:433",
      "F:434",
      "F:435",
      "F:436",
      "F:437",
      "F:438",
      "F:439",
      "F:440",
      "F:441",
      "F:442",
      "F:443",
      "F:444",
      "F:445",
      "F:446",
      "F:447",
      "F:448",
      "F:449",
      "F:450",
      "F:451",
      "F:452",
      "F:453",
      "F:454",
      "F:455",
      "F:456",
      "F:457",
      "F:458",
      "F:459",
      "F:460",
      "F:461",
      "F:462",
      "F:463",
      "F:464",
      "F:465",
      "F:466",
      "F:467",
      "F:468",
      "F:469",
      "F:470",
      "F:471",
      "F:472",
      "F:473",
      "F:474",
      "F:475",
      "F:476",
      "F:477",
      "F:478",
      "F:479",
      "F:480",
      "F:481",
      "F:482",
      "F:483",
      "F:484",
      "F:485",
      "F:486",
      "F:487",
      "F:488",
      "F:489",
      "F:490",
      "F:491",
      "F:492",
      "F:493",
      "F:494",
      "F:495",
      "F:496",
      "F:497",
      "F:498",
      "F:499",
      "F:500"
    ],
    "F:419": [
      "F:301",
      "F:302",
      "F:303",
      "F:304",
      "F:305",
      "F:306",
      "F:307",
      "F:308",
      "F:309",
      "F:310",
      "F:311",
      "F:312",
      "F:313",
      "F:314",
      "F:315",
      "F:316",
      "F:317",
      "F:318",
      "F:319",
      "F:320",
      "F:321",
      "F:322",
      "F:323",
      "F:324",
      "F:325",
      "F:326",
      "F:327",
      "F:328",
      "F:329",
      "F:330",
      "F:331",
      "F:332",
      "F:333",
      "F:334",
      "F:335",
      "F:336",
      "F:337",
      "F:338",
      "F:339",
      "F:340",
      "F:341",
      "F:342",
      "F:343",
      "F:344",
      "F:345",
      "F:346",
      "F:347",
      "F:348",
      "F:349",
      "F:350",
      "F:351",
      "F:352",
      "F:353",
      "F:354",
      "F:355",
      "F:356",
      "F:357",
      "F:358",
      "F:359",
      "F:360",
      "F:361",
      "F:362",
      "F:363",
      "F:364",
      "F:365",
      "F:366",
      "F:367",
      "F:368",
      "F:369",
      "F:370",
      "F:371",
      "F:372",
      "F:373",
      "F:374",
      "F:375",
      "F:376",
      "F:377",
      "F:378",
      "F:379",
      "F:380",
      "F:381",
      "F:382",
      "F:383",
      "F:384",
      "F:385",
      "F:386",
      "F:387",
      "F:388",
      "F:389",
      "F:390",
      "F:391",
      "F:392",
      "F:393",
      "F:394",
      "F:395",
      "F:396",
      "F:397",
      "F:398",
      "F:399",
      "F:400",
      "F:401",
      "F:402",
      "F:403",
      "F:404",
      "F:405",
      "F:406",
      "F:407",
      "F:408",
      "F:409",
      "F:410",
      "F:411",
      "F:412",
      "F:413",
      "F:414",
      "F:415",
      "F:416",
      "F:417",
      "F:418",
      "F:420",
      "F:421",
      "F:422",
      "F:423",
      "F:424",
      "F:425",
      "F:426",
      "F:427",
      "F:428",
      "F:429",
      "F:430",
      "F:431",
      "F:432",
      "F:433",
      "F:434",
      "F:435",
      "F:436",
      "F:437",
      "F:438",
      "F:439",
      "F:440",
      "F:441",
      "F:442",
      "F:443",
      "F:444",
      "F:445",
      "F:446",
      "F:447",
      "F:448",
      "F:449",
      "F:450",
      "F:451",
      "F:452",
      "F:453",
      "F:454",
      "F:455",
      "F:456",
      "F:457",
      "F:458",
      "F:459",
      "F:460",
      "F:461",
      "F:462",
      "F:463",
      "F:464",
      "F:465",
      "F:466",
      "F:467",
      "F:468",
      "F:469",
      "F:470",
      "F:471",
      "F:472",
      "F:473",
      "F:474",
      "F:475",
      "F:476",
      "F:477",
      "F:478",
      "F:479",
      "F:480",
      "F:481",
      "F:482",
      "F:483",
      "F:484",
      "F:485",
      "F:486",
      "F:487",
      "F:488",
      "F:489",
      "F:490",
      "F:491",
      "F:492",
      "F:493",
      "F:494",
      "F:495",
      "F:496",
      "F:497",
      "F:498",
      "F:499",
      "F:500"
    ],
    "F:420": [
      "F:301",
      "F:302",
      "F:303",
      "F:304",
      "F:305",
      "F:306",
      "F:307",
      "F:308",
      "F:309",
      "F:310",
      "F:311",
      "F:312",
      "F:313",
      "F:314",
      "F:315",
      "F:316",
      "F:317",
      "F:318",
      "F:319",
      "F:320",
      "F:321",
      "F:322",
      "F:323",
      "F:324",
      "F:325",
      "F:326",
      "F:327",
      "F:328",
      "F:329",
      "F:330",
      "F:331",
      "F:332",
      "F:333",
      "F:334",
      "F:335",
      "F:336",
      "F:337",
      "F:338",
      "F:339",
      "F:340",
      "F:341",
      "F:342",
      "F:343",
      "F:344",
      "F:345",
      "F:346",
      "F:347",
      "F:348",
      "F:349",
      "F:350",
      "F:351",
      "F:352",
      "F:353",
      "F:354",
      "F:355",
      "F:356",
      "F:357",
      "F:358",
      "F:359",
      "F:360",
      "F:361",
      "F:362",
      "F:363",
      "F:364",
      "F:365",
      "F:366",
      "F:367",
      "F:368",
      "F:369",
      "F:370",
      "F:371",
      "F:372",
      "F:373",
      "F:374",
      "F:375",
      "F:376",
      "F:377",
      "F:378",
      "F:379",
      "F:380",
      "F:381",
      "F:382",
      "F:383",
      "F:384",
      "F:385",
      "F:386",
      "F:387",
      "F:388",
      "F:389",
      "F:390",
      "F:391",
      "F:392",
      "F:393",
      "F:394",
      "F:395",
      "F:396",
      "F:397",
      "F:398",
      "F:399",
      "F:400",
      "F:401",
      "F:402",
      "F:403",
      "F:404",
      "F:405",
      "F:406",
      "F:407",
      "F:408",
      "F:409",
      "F:410",
      "F:411",
      "F:412",
      "F:413",
      "F:414",
      "F:415",
      "F:416",
      "F:417",
      "F:418",
      "F:419",
      "F:421",
      "F:422",
      "F:423",
      "F:424",
      "F:425",
      "F:426",
      "F:427",
      "F:428",
      "F:429",
      "F:430",
      "F:431",
      "F:432",
      "F:433",
      "F:434",
      "F:435",
      "F:436",
      "F:437",
      "F:438",
      "F:439",
      "F:440",
      "F:441",
      "F:442",
      "F:443",
      "F:444",
      "F:445",
      "F:446",
      "F:447",
      "F:448",
      "F:449",
      "F:450",
      "F:451",
      "F:452",
      "F:453",
      "F:454",
      "F:455",
      "F:456",
      "F:457",
      "F:458",
      "F:459",
      "F:460",
      "F:461",
      "F:462",
      "F:463",
      "F:464",
      "F:465",
      "F:466",
      "F:467",
      "F:468",
      "F:469",
      "F:470",
      "F:471",
      "F:472",
      "F:473",
      "F:474",
      "F:475",
      "F:476",
      "F:477",
      "F:478",
      "F:479",
      "F:480",
      "F:481",
      "F:482",
      "F:483",
      "F:484",
      "F:485",
      "F:486",
      "F:487",
      "F:488",
      "F:489",
      "F:490",
      "F:491",
      "F:492",
      "F:493",
      "F:494",
      "F:495",
      "F:496",
      "F:497",
      "F:498",
      "F:499",
      "F:500"
    ],
    "F:421": [
      "F:301",
      "F:302",
      "F:303",
      "F:304",
      "F:305",
      "F:306",
      "F:307",
      "F:308",
      "F:309",
      "F:310",
      "F:311",
      "F:312",
      "F:313",
      "F:314",
      "F:315",
      "F:316",
      "F:317",
      "F:318",
      "F:319",
      "F:320",
      "F:321",
      "F:322",
      "F:323",
      "F:324",
      "F:325",
      "F:326",
      "F:327",
      "F:328",
      "F:329",
      "F:330",
      "F:331",
      "F:332",
      "F:333",
      "F:334",
      "F:335",
      "F:336",
      "F:337",
      "F:338",
      "F:339",
      "F:340",
      "F:341",
      "F:342",
      "F:343",
      "F:344",
      "F:345",
      "F:346",
      "F:347",
      "F:348",
      "F:349",
      "F:350",
      "F:351",
      "F:352",
      "F:353",
      "F:354",
      "F:355",
      "F:356",
      "F:357",
      "F:358",
      "F:359",
      "F:360",
      "F:361",
      "F:362",
      "F:363",
      "F:364",
      "F:365",
      "F:366",
      "F:367",
      "F:368",
      "F:369",
      "F:370",
      "F:371",
      "F:372",
      "F:373",
      "F:374",
      "F:375",
      "F:376",
      "F:377",
      "F:378",
      "F:379",
      "F:380",
      "F:381",
      "F:382",
      "F:383",
      "F:384",
      "F:385",
      "F:386",
      "F:387",
      "F:388",
      "F:389",
      "F:390",
      "F:391",
      "F:392",
      "F:393",
      "F:394",
      "F:395",
      "F:396",
      "F:397",
      "F:398",
      "F:399",
      "F:400",
      "F:401",
      "F:402",
      "F:403",
      "F:404",
      "F:405",
      "F:406",
      "F:407",
      "F:408",
      "F:409",
      "F:410",
      "F:411",
      "F:412",
      "F:413",
      "F:414",
      "F:415",
      "F:416",
      "F:417",
      "F:418",
      "F:419",
      "F:420",
      "F:422",
      "F:423",
      "F:424",
      "F:425",
      "F:426",
      "F:427",
      "F:428",
      "F:429",
      "F:430",
      "F:431",
      "F:432",
      "F:433",
      "F:434",
      "F:435",
      "F:436",
      "F:437",
      "F:438",
      "F:439",
      "F:440",
      "F:441",
      "F:442",
      "F:443",
      "F:444",
      "F:445",
      "F:446",
      "F:447",
      "F:448",
      "F:449",
      "F:450",
      "F:451",
      "F:452",
      "F:453",
      "F:454",
      "F:455",
      "F:456",
      "F:457",
      "F:458",
      "F:459",
      "F:460",
      "F:461",
      "F:462",
      "F:463",
      "F:464",
      "F:465",
      "F:466",
      "F:467",
      "F:468",
      "F:469",
      "F:470",
      "F:471",
      "F:472",
      "F:473",
      "F:474",
      "F:475",
      "F:476",
      "F:477",
      "F:478",
      "F:479",
      "F:480",
      "F:481",
      "F:482",
      "F:483",
      "F:484",
      "F:485",
      "F:486",
      "F:487",
      "F:488",
      "F:489",
      "F:490",
      "F:491",
      "F:492",
      "F:493",
      "F:494",
      "F:495",
      "F:496",
      "F:497",
      "F:498",
      "F:499",
      "F:500"
    ],
    "F:422": [
      "F:301",
      "F:302",
      "F:303",
      "F:304",
      "F:305",
      "F:306",
      "F:307",
      "F:308",
      "F:309",
      "F:310",
      "F:311",
      "F:312",
      "F:313",
      "F:314",
      "F:315",
      "F:316",
      "F:317",
      "F:318",
      "F:319",
      "F:320",
      "F:321",
      "F:322",
      "F:323",
      "F:324",
      "F:325",
      "F:326",
      "F:327",
      "F:328",
      "F:329",
      "F:330",
      "F:331",
      "F:332",
      "F:333",
      "F:334",
      "F:335",
      "F:336",
      "F:337",
      "F:338",
      "F:339",
      "F:340",
      "F:341",
      "F:342",
      "F:343",
      "F:344",
      "F:345",
      "F:346",
      "F:347",
      "F:348",
      "F:349",
      "F:350",
      "F:351",
      "F:352",
      "F:353",
      "F:354",
      "F:355",
      "F:356",
      "F:357",
      "F:358",
      "F:359",
      "F:360",
      "F:361",
      "F:362",
      "F:363",
      "F:364",
      "F:365",
      "F:366",
      "F:367",
      "F:368",
      "F:369",
      "F:370",
      "F:371",
      "F:372",
      "F:373",
      "F:374",
      "F:375",
      "F:376",
      "F:377",
      "F:378",
      "F:379",
      "F:380",
      "F:381",
      "F:382",
      "F:383",
      "F:384",
      "F:385",
      "F:386",
      "F:387",
      "F:388",
      "F:389",
      "F:390",
      "F:391",
      "F:392",
      "F:393",
      "F:394",
      "F:395",
      "F:396",
      "F:397",
      "F:398",
      "F:399",
      "F:400",
      "F:401",
      "F:402",
      "F:403",
      "F:404",
      "F:405",
      "F:406",
      "F:407",
      "F:408",
      "F:409",
      "F:410",
      "F:411",
      "F:412",
      "F:413",
      "F:414",
      "F:415",
      "F:416",
      "F:417",
      "F:418",
      "F:419",
      "F:420",
      "F:421",
      "F:423",
      "F:424",
      "F:425",
      "F:426",
      "F:427",
      "F:428",
      "F:429",
      "F:430",
      "F:431",
      "F:432",
      "F:433",
      "F:434",
      "F:435",
      "F:436",
      "F:437",
      "F:438",
      "F:439",
      "F:440",
      "F:441",
      "F:442",
      "F:443",
      "F:444",
      "F:445",
      "F:446",
      "F:447",
      "F:448",
      "F:449",
      "F:450",
      "F:451",
      "F:452",
      "F:453",
      "F:454",
      "F:455",
      "F:456",
      "F:457",
      "F:458",
      "F:459",
      "F:460",
      "F:461",
      "F:462",
      "F:463",
      "F:464",
      "F:465",
      "F:466",
      "F:467",
      "F:468",
      "F:469",
      "F:470",
      "F:471",
      "F:472",
      "F:473",
      "F:474",
      "F:475",
      "F:476",
      "F:477",
      "F:478",
      "F:479",
      "F:480",
      "F:481",
      "F:482",
      "F:483",
      "F:484",
      "F:485",
      "F:486",
      "F:487",
      "F:488",
      "F:489",
      "F:490",
      "F:491",
      "F:492",
      "F:493",
      "F:494",
      "F:495",
      "F:496",
      "F:497",
      "F:498",
      "F:499",
      "F:500"
    ],
    "F:423": [
      "F:301",
      "F:302",
      "F:303",
      "F:304",
      "F:305",
      "F:306",
      "F:307",
      "F:308",
      "F:309",
      "F:310",
      "F:311",
      "F:312",
      "F:313",
      "F:314",
      "F:315",
      "F:316",
      "F:317",
      "F:318",
      "F:319",
      "F:320",
      "F:321",
      "F:322",
      "F:323",
      "F:324",
      "F:325",
      "F:326",
      "F:327",
      "F:328",
      "F:329",
      "F:330",
      "F:331",
      "F:332",
      "F:333",
      "F:334",
      "F:335",
      "F:336",
      "F:337",
      "F:338",
      "F:339",
      "F:340",
      "F:341",
      "F:342",
      "F:343",
      "F:344",
      "F:345",
      "F:346",
      "F:347",
      "F:348",
      "F:349",
      "F:350",
      "F:351",
      "F:352",
      "F:353",
      "F:354",
      "F:355",
      "F:356",
      "F:357",
      "F:358",
      "F:359",
      "F:360",
      "F:361",
      "F:362",
      "F:363",
      "F:364",
      "F:365",
      "F:366",
      "F:367",
      "F:368",
      "F:369",
      "F:370",
      "F:371",
      "F:372",
      "F:373",
      "F:374",
      "F:375",
      "F:376",
      "F:377",
      "F:378",
      "F:379",
      "F:380",
      "F:381",
      "F:382",
      "F:383",
      "F:384",
      "F:385",
      "F:386",
      "F:387",
      "F:388",
      "F:389",
      "F:390",
      "F:391",
      "F:392",
      "F:393",
      "F:394",
      "F:395",
      "F:396",
      "F:397",
      "F:398",
      "F:399",
      "F:400",
      "F:401",
      "F:402",
      "F:403",
      "F:404",
      "F:405",
      "F:406",
      "F:407",
      "F:408",
      "F:409",
      "F:410",
      "F:411",
      "F:412",
      "F:413",
      "F:414",
      "F:415",
      "F:416",
      "F:417",
      "F:418",
      "F:419",
      "F:420",
      "F:421",
      "F:422",
      "F:424",
      "F:425",
      "F:426",
      "F:427",
      "F:428",
      "F:429",
      "F:430",
      "F:431",
      "F:432",
      "F:433",
      "F:434",
      "F:435",
      "F:436",
      "F:437",
      "F:438",
      "F:439",
      "F:440",
      "F:441",
      "F:442",
      "F:443",
      "F:444",
      "F:445",
      "F:446",
      "F:447",
      "F:448",
      "F:449",
      "F:450",
      "F:451",
      "F:452",
      "F:453",
      "F:454",
      "F:455",
      "F:456",
      "F:457",
      "F:458",
      "F:459",
      "F:460",
      "F:461",
      "F:462",
      "F:463",
      "F:464",
      "F:465",
      "F:466",
      "F:467",
      "F:468",
      "F:469",
      "F:470",
      "F:471",
      "F:472",
      "F:473",
      "F:474",
      "F:475",
      "F:476",
      "F:477",
      "F:478",
      "F:479",
      "F:480",
      "F:481",
      "F:482",
      "F:483",
      "F:484",
      "F:485",
      "F:486",
      "F:487",
      "F:488",
      "F:489",
      "F:490",
      "F:491",
      "F:492",
      "F:493",
      "F:494",
      "F:495",
      "F:496",
      "F:497",
      "F:498",
      "F:499",
      "F:500"
    ],
    "F:424": [
      "F:301",
      "F:302",
      "F:303",
      "F:304",
      "F:305",
      "F:306",
      "F:307",
      "F:308",
      "F:309",
      "F:310",
      "F:311",
      "F:312",
      "F:313",
      "F:314",
      "F:315",
      "F:316",
      "F:317",
      "F:318",
      "F:319",
      "F:320",
      "F:321",
      "F:322",
      "F:323",
      "F:324",
      "F:325",
      "F:326",
      "F:327",
      "F:328",
      "F:329",
      "F:330",
      "F:331",
      "F:332",
      "F:333",
      "F:334",
      "F:335",
      "F:336",
      "F:337",
      "F:338",
      "F:339",
      "F:340",
      "F:341",
      "F:342",
      "F:343",
      "F:344",
      "F:345",
      "F:346",
      "F:347",
      "F:348",
      "F:349",
      "F:350",
      "F:351",
      "F:352",
      "F:353",
      "F:354",
      "F:355",
      "F:356",
      "F:357",
      "F:358",
      "F:359",
      "F:360",
      "F:361",
      "F:362",
      "F:363",
      "F:364",
      "F:365",
      "F:366",
      "F:367",
      "F:368",
      "F:369",
      "F:370",
      "F:371",
      "F:372",
      "F:373",
      "F:374",
      "F:375",
      "F:376",
      "F:377",
      "F:378",
      "F:379",
      "F:380",
      "F:381",
      "F:382",
      "F:383",
      "F:384",
      "F:385",
      "F:386",
      "F:387",
      "F:388",
      "F:389",
      "F:390",
      "F:391",
      "F:392",
      "F:393",
      "F:394",
      "F:395",
      "F:396",
      "F:397",
      "F:398",
      "F:399",
      "F:400",
      "F:401",
      "F:402",
      "F:403",
      "F:404",
      "F:405",
      "F:406",
      "F:407",
      "F:408",
      "F:409",
      "F:410",
      "F:411",
      "F:412",
      "F:413",
      "F:414",
      "F:415",
      "F:416",
      "F:417",
      "F:418",
      "F:419",
      "F:420",
      "F:421",
      "F:422",
      "F:423",
      "F:425",
      "F:426",
      "F:427",
      "F:428",
      "F:429",
      "F:430",
      "F:431",
      "F:432",
      "F:433",
      "F:434",
      "F:435",
      "F:436",
      "F:437",
      "F:438",
      "F:439",
      "F:440",
      "F:441",
      "F:442",
      "F:443",
      "F:444",
      "F:445",
      "F:446",
      "F:447",
      "F:448",
      "F:449",
      "F:450",
      "F:451",
      "F:452",
      "F:453",
      "F:454",
      "F:455",
      "F:456",
      "F:457",
      "F:458",
      "F:459",
      "F:460",
      "F:461",
      "F:462",
      "F:463",
      "F:464",
      "F:465",
      "F:466",
      "F:467",
      "F:468",
      "F:469",
      "F:470",
      "F:471",
      "F:472",
      "F:473",
      "F:474",
      "F:475",
      "F:476",
      "F:477",
      "F:478",
      "F:479",
      "F:480",
      "F:481",
      "F:482",
      "F:483",
      "F:484",
      "F:485",
      "F:486",
      "F:487",
      "F:488",
      "F:489",
      "F:490",
      "F:491",
      "F:492",
      "F:493",
      "F:494",
      "F:495",
      "F:496",
      "F:497",
      "F:498",
      "F:499",
      "F:500"
    ],
    "F:425": [
      "F:301",
      "F:302",
      "F:303",
      "F:304",
      "F:305",
      "F:306",
      "F:307",
      "F:308",
      "F:309",
      "F:310",
      "F:311",
      "F:312",
      "F:313",
      "F:314",
      "F:315",
      "F:316",
      "F:317",
      "F:318",
      "F:319",
      "F:320",
      "F:321",
      "F:322",
      "F:323",
      "F:324",
      "F:325",
      "F:326",
      "F:327",
      "F:328",
      "F:329",
      "F:330",
      "F:331",
      "F:332",
      "F:333",
      "F:334",
      "F:335",
      "F:336",
      "F:337",
      "F:338",
      "F:339",
      "F:340",
      "F:341",
      "F:342",
      "F:343",
      "F:344",
      "F:345",
      "F:346",
      "F:347",
      "F:348",
      "F:349",
      "F:350",
      "F:351",
      "F:352",
      "F:353",
      "F:354",
      "F:355",
      "F:356",
      "F:357",
      "F:358",
      "F:359",
      "F:360",
      "F:361",
      "F:362",
      "F:363",
      "F:364",
      "F:365",
      "F:366",
      "F:367",
      "F:368",
      "F:369",
      "F:370",
      "F:371",
      "F:372",
      "F:373",
      "F:374",
      "F:375",
      "F:376",
      "F:377",
      "F:378",
      "F:379",
      "F:380",
      "F:381",
      "F:382",
      "F:383",
      "F:384",
      "F:385",
      "F:386",
      "F:387",
      "F:388",
      "F:389",
      "F:390",
      "F:391",
      "F:392",
      "F:393",
      "F:394",
      "F:395",
      "F:396",
      "F:397",
      "F:398",
      "F:399",
      "F:400",
      "F:401",
      "F:402",
      "F:403",
      "F:404",
      "F:405",
      "F:406",
      "F:407",
      "F:408",
      "F:409",
      "F:410",
      "F:411",
      "F:412",
      "F:413",
      "F:414",
      "F:415",
      "F:416",
      "F:417",
      "F:418",
      "F:419",
      "F:420",
      "F:421",
      "F:422",
      "F:423",
      "F:424",
      "F:426",
      "F:427",
      "F:428",
      "F:429",
      "F:430",
      "F:431",
      "F:432",
      "F:433",
      "F:434",
      "F:435",
      "F:436",
      "F:437",
      "F:438",
      "F:439",
      "F:440",
      "F:441",
      "F:442",
      "F:443",
      "F:444",
      "F:445",
      "F:446",
      "F:447",
      "F:448",
      "F:449",
      "F:450",
      "F:451",
      "F:452",
      "F:453",
      "F:454",
      "F:455",
      "F:456",
      "F:457",
      "F:458",
      "F:459",
      "F:460",
      "F:461",
      "F:462",
      "F:463",
      "F:464",
      "F:465",
      "F:466",
      "F:467",
      "F:468",
      "F:469",
      "F:470",
      "F:471",
      "F:472",
      "F:473",
      "F:474",
      "F:475",
      "F:476",
      "F:477",
      "F:478",
      "F:479",
      "F:480",
      "F:481",
      "F:482",
      "F:483",
      "F:484",
      "F:485",
      "F:486",
      "F:487",
      "F:488",
      "F:489",
      "F:490",
      "F:491",
      "F:492",
      "F:493",
      "F:494",
      "F:495",
      "F:496",
      "F:497",
      "F:498",
      "F:499",
      "F:500"
    ],
    "F:426": [
      "F:301",
      "F:302",
      "F:303",
      "F:304",
      "F:305",
      "F:306",
      "F:307",
      "F:308",
      "F:309",
      "F:310",
      "F:311",
      "F:312",
      "F:313",
      "F:314",
      "F:315",
      "F:316",
      "F:317",
      "F:318",
      "F:319",
      "F:320",
      "F:321",
      "F:322",
      "F:323",
      "F:324",
      "F:325",
      "F:326",
      "F:327",
      "F:328",
      "F:329",
      "F:330",
      "F:331",
      "F:332",
      "F:333",
      "F:334",
      "F:335",
      "F:336",
      "F:337",
      "F:338",
      "F:339",
      "F:340",
      "F:341",
      "F:342",
      "F:343",
      "F:344",
      "F:345",
      "F:346",
      "F:347",
      "F:348",
      "F:349",
      "F:350",
      "F:351",
      "F:352",
      "F:353",
      "F:354",
      "F:355",
      "F:356",
      "F:357",
      "F:358",
      "F:359",
      "F:360",
      "F:361",
      "F:362",
      "F:363",
      "F:364",
      "F:365",
      "F:366",
      "F:367",
      "F:368",
      "F:369",
      "F:370",
      "F:371",
      "F:372",
      "F:373",
      "F:374",
      "F:375",
      "F:376",
      "F:377",
      "F:378",
      "F:379",
      "F:380",
      "F:381",
      "F:382",
      "F:383",
      "F:384",
      "F:385",
      "F:386",
      "F:387",
      "F:388",
      "F:389",
      "F:390",
      "F:391",
      "F:392",
      "F:393",
      "F:394",
      "F:395",
      "F:396",
      "F:397",
      "F:398",
      "F:399",
      "F:400",
      "F:401",
      "F:402",
      "F:403",
      "F:404",
      "F:405",
      "F:406",
      "F:407",
      "F:408",
      "F:409",
      "F:410",
      "F:411",
      "F:412",
      "F:413",
      "F:414",
      "F:415",
      "F:416",
      "F:417",
      "F:418",
      "F:419",
      "F:420",
      "F:421",
      "F:422",
      "F:423",
      "F:424",
      "F:425",
      "F:427",
      "F:428",
      "F:429",
      "F:430",
      "F:431",
      "F:432",
      "F:433",
      "F:434",
      "F:435",
      "F:436",
      "F:437",
      "F:438",
      "F:439",
      "F:440",
      "F:441",
      "F:442",
      "F:443",
      "F:444",
      "F:445",
      "F:446",
      "F:447",
      "F:448",
      "F:449",
      "F:450",
      "F:451",
      "F:452",
      "F:453",
      "F:454",
      "F:455",
      "F:456",
      "F:457",
      "F:458",
      "F:459",
      "F:460",
      "F:461",
      "F:462",
      "F:463",
      "F:464",
      "F:465",
      "F:466",
      "F:467",
      "F:468",
      "F:469",
      "F:470",
      "F:471",
      "F:472",
      "F:473",
      "F:474",
      "F:475",
      "F:476",
      "F:477",
      "F:478",
      "F:479",
      "F:480",
      "F:481",
      "F:482",
      "F:483",
      "F:484",
      "F:485",
      "F:486",
      "F:487",
      "F:488",
      "F:489",
      "F:490",
      "F:491",
      "F:492",
      "F:493",
      "F:494",
      "F:495",
      "F:496",
      "F:497",
      "F:498",
      "F:499",
      "F:500"
    ],
    "F:427": [
      "F:301",
      "F:302",
      "F:303",
      "F:304",
      "F:305",
      "F:306",
      "F:307",
      "F:308",
      "F:309",
      "F:310",
      "F:311",
      "F:312",
      "F:313",
      "F:314",
      "F:315",
      "F:316",
      "F:317",
      "F:318",
      "F:319",
      "F:320",
      "F:321",
      "F:322",
      "F:323",
      "F:324",
      "F:325",
      "F:326",
      "F:327",
      "F:328",
      "F:329",
      "F:330",
      "F:331",
      "F:332",
      "F:333",
      "F:334",
      "F:335",
      "F:336",
      "F:337",
      "F:338",
      "F:339",
      "F:340",
      "F:341",
      "F:342",
      "F:343",
      "F:344",
      "F:345",
      "F:346",
      "F:347",
      "F:348",
      "F:349",
      "F:350",
      "F:351",
      "F:352",
      "F:353",
      "F:354",
      "F:355",
      "F:356",
      "F:357",
      "F:358",
      "F:359",
      "F:360",
      "F:361",
      "F:362",
      "F:363",
      "F:364",
      "F:365",
      "F:366",
      "F:367",
      "F:368",
      "F:369",
      "F:370",
      "F:371",
      "F:372",
      "F:373",
      "F:374",
      "F:375",
      "F:376",
      "F:377",
      "F:378",
      "F:379",
      "F:380",
      "F:381",
      "F:382",
      "F:383",
      "F:384",
      "F:385",
      "F:386",
      "F:387",
      "F:388",
      "F:389",
      "F:390",
      "F:391",
      "F:392",
      "F:393",
      "F:394",
      "F:395",
      "F:396",
      "F:397",
      "F:398",
      "F:399",
      "F:400",
      "F:401",
      "F:402",
      "F:403",
      "F:404",
      "F:405",
      "F:406",
      "F:407",
      "F:408",
      "F:409",
      "F:410",
      "F:411",
      "F:412",
      "F:413",
      "F:414",
      "F:415",
      "F:416",
      "F:417",
      "F:418",
      "F:419",
      "F:420",
      "F:421",
      "F:422",
      "F:423",
      "F:424",
      "F:425",
      "F:426",
      "F:428",
      "F:429",
      "F:430",
      "F:431",
      "F:432",
      "F:433",
      "F:434",
      "F:435",
      "F:436",
      "F:437",
      "F:438",
      "F:439",
      "F:440",
      "F:441",
      "F:442",
      "F:443",
      "F:444",
      "F:445",
      "F:446",
      "F:447",
      "F:448",
      "F:449",
      "F:450",
      "F:451",
      "F:452",
      "F:453",
      "F:454",
      "F:455",
      "F:456",
      "F:457",
      "F:458",
      "F:459",
      "F:460",
      "F:461",
      "F:462",
      "F:463",
      "F:464",
      "F:465",
      "F:466",
      "F:467",
      "F:468",
      "F:469",
      "F:470",
      "F:471",
      "F:472",
      "F:473",
      "F:474",
      "F:475",
      "F:476",
      "F:477",
      "F:478",
      "F:479",
      "F:480",
      "F:481",
      "F:482",
      "F:483",
      "F:484",
      "F:485",
      "F:486",
      "F:487",
      "F:488",
      "F:489",
      "F:490",
      "F:491",
      "F:492",
      "F:493",
      "F:494",
      "F:495",
      "F:496",
      "F:497",
      "F:498",
      "F:499",
      "F:500"
    ],
    "F:428": [
      "F:301",
      "F:302",
      "F:303",
      "F:304",
      "F:305",
      "F:306",
      "F:307",
      "F:308",
      "F:309",
      "F:310",
      "F:311",
      "F:312",
      "F:313",
      "F:314",
      "F:315",
      "F:316",
      "F:317",
      "F:318",
      "F:319",
      "F:320",
      "F:321",
      "F:322",
      "F:323",
      "F:324",
      "F:325",
      "F:326",
      "F:327",
      "F:328",
      "F:329",
      "F:330",
      "F:331",
      "F:332",
      "F:333",
      "F:334",
      "F:335",
      "F:336",
      "F:337",
      "F:338",
      "F:339",
      "F:340",
      "F:341",
      "F:342",
      "F:343",
      "F:344",
      "F:345",
      "F:346",
      "F:347",
      "F:348",
      "F:349",
      "F:350",
      "F:351",
      "F:352",
      "F:353",
      "F:354",
      "F:355",
      "F:356",
      "F:357",
      "F:358",
      "F:359",
      "F:360",
      "F:361",
      "F:362",
      "F:363",
      "F:364",
      "F:365",
      "F:366",
      "F:367",
      "F:368",
      "F:369",
      "F:370",
      "F:371",
      "F:372",
      "F:373",
      "F:374",
      "F:375",
      "F:376",
      "F:377",
      "F:378",
      "F:379",
      "F:380",
      "F:381",
      "F:382",
      "F:383",
      "F:384",
      "F:385",
      "F:386",
      "F:387",
      "F:388",
      "F:389",
      "F:390",
      "F:391",
      "F:392",
      "F:393",
      "F:394",
      "F:395",
      "F:396",
      "F:397",
      "F:398",
      "F:399",
      "F:400",
      "F:401",
      "F:402",
      "F:403",
      "F:404",
      "F:405",
      "F:406",
      "F:407",
      "F:408",
      "F:409",
      "F:410",
      "F:411",
      "F:412",
      "F:413",
      "F:414",
      "F:415",
      "F:416",
      "F:417",
      "F:418",
      "F:419",
      "F:420",
      "F:421",
      "F:422",
      "F:423",
      "F:424",
      "F:425",
      "F:426",
      "F:427",
      "F:429",
      "F:430",
      "F:431",
      "F:432",
      "F:433",
      "F:434",
      "F:435",
      "F:436",
      "F:437",
      "F:438",
      "F:439",
      "F:440",
      "F:441",
      "F:442",
      "F:443",
      "F:444",
      "F:445",
      "F:446",
      "F:447",
      "F:448",
      "F:449",
      "F:450",
      "F:451",
      "F:452",
      "F:453",
      "F:454",
      "F:455",
      "F:456",
      "F:457",
      "F:458",
      "F:459",
      "F:460",
      "F:461",
      "F:462",
      "F:463",
      "F:464",
      "F:465",
      "F:466",
      "F:467",
      "F:468",
      "F:469",
      "F:470",
      "F:471",
      "F:472",
      "F:473",
      "F:474",
      "F:475",
      "F:476",
      "F:477",
      "F:478",
      "F:479",
      "F:480",
      "F:481",
      "F:482",
      "F:483",
      "F:484",
      "F:485",
      "F:486",
      "F:487",
      "F:488",
      "F:489",
      "F:490",
      "F:491",
      "F:492",
      "F:493",
      "F:494",
      "F:495",
      "F:496",
      "F:497",
      "F:498",
      "F:499",
      "F:500"
    ],
    "F:429": [
      "F:301",
      "F:302",
      "F:303",
      "F:304",
      "F:305",
      "F:306",
      "F:307",
      "F:308",
      "F:309",
      "F:310",
      "F:311",
      "F:312",
      "F:313",
      "F:314",
      "F:315",
      "F:316",
      "F:317",
      "F:318",
      "F:319",
      "F:320",
      "F:321",
      "F:322",
      "F:323",
      "F:324",
      "F:325",
      "F:326",
      "F:327",
      "F:328",
      "F:329",
      "F:330",
      "F:331",
      "F:332",
      "F:333",
      "F:334",
      "F:335",
      "F:336",
      "F:337",
      "F:338",
      "F:339",
      "F:340",
      "F:341",
      "F:342",
      "F:343",
      "F:344",
      "F:345",
      "F:346",
      "F:347",
      "F:348",
      "F:349",
      "F:350",
      "F:351",
      "F:352",
      "F:353",
      "F:354",
      "F:355",
      "F:356",
      "F:357",
      "F:358",
      "F:359",
      "F:360",
      "F:361",
      "F:362",
      "F:363",
      "F:364",
      "F:365",
      "F:366",
      "F:367",
      "F:368",
      "F:369",
      "F:370",
      "F:371",
      "F:372",
      "F:373",
      "F:374",
      "F:375",
      "F:376",
      "F:377",
      "F:378",
      "F:379",
      "F:380",
      "F:381",
      "F:382",
      "F:383",
      "F:384",
      "F:385",
      "F:386",
      "F:387",
      "F:388",
      "F:389",
      "F:390",
      "F:391",
      "F:392",
      "F:393",
      "F:394",
      "F:395",
      "F:396",
      "F:397",
      "F:398",
      "F:399",
      "F:400",
      "F:401",
      "F:402",
      "F:403",
      "F:404",
      "F:405",
      "F:406",
      "F:407",
      "F:408",
      "F:409",
      "F:410",
      "F:411",
      "F:412",
      "F:413",
      "F:414",
      "F:415",
      "F:416",
      "F:417",
      "F:418",
      "F:419",
      "F:420",
      "F:421",
      "F:422",
      "F:423",
      "F:424",
      "F:425",
      "F:426",
      "F:427",
      "F:428",
      "F:430",
      "F:431",
      "F:432",
      "F:433",
      "F:434",
      "F:435",
      "F:436",
      "F:437",
      "F:438",
      "F:439",
      "F:440",
      "F:441",
      "F:442",
      "F:443",
      "F:444",
      "F:445",
      "F:446",
      "F:447",
      "F:448",
      "F:449",
      "F:450",
      "F:451",
      "F:452",
      "F:453",
      "F:454",
      "F:455",
      "F:456",
      "F:457",
      "F:458",
      "F:459",
      "F:460",
      "F:461",
      "F:462",
      "F:463",
      "F:464",
      "F:465",
      "F:466",
      "F:467",
      "F:468",
      "F:469",
      "F:470",
      "F:471",
      "F:472",
      "F:473",
      "F:474",
      "F:475",
      "F:476",
      "F:477",
      "F:478",
      "F:479",
      "F:480",
      "F:481",
      "F:482",
      "F:483",
      "F:484",
      "F:485",
      "F:486",
      "F:487",
      "F:488",
      "F:489",
      "F:490",
      "F:491",
      "F:492",
      "F:493",
      "F:494",
      "F:495",
      "F:496",
      "F:497",
      "F:498",
      "F:499",
      "F:500"
    ],
    "F:430": [
      "F:301",
      "F:302",
      "F:303",
      "F:304",
      "F:305",
      "F:306",
      "F:307",
      "F:308",
      "F:309",
      "F:310",
      "F:311",
      "F:312",
      "F:313",
      "F:314",
      "F:315",
      "F:316",
      "F:317",
      "F:318",
      "F:319",
      "F:320",
      "F:321",
      "F:322",
      "F:323",
      "F:324",
      "F:325",
      "F:326",
      "F:327",
      "F:328",
      "F:329",
      "F:330",
      "F:331",
      "F:332",
      "F:333",
      "F:334",
      "F:335",
      "F:336",
      "F:337",
      "F:338",
      "F:339",
      "F:340",
      "F:341",
      "F:342",
      "F:343",
      "F:344",
      "F:345",
      "F:346",
      "F:347",
      "F:348",
      "F:349",
      "F:350",
      "F:351",
      "F:352",
      "F:353",
      "F:354",
      "F:355",
      "F:356",
      "F:357",
      "F:358",
      "F:359",
      "F:360",
      "F:361",
      "F:362",
      "F:363",
      "F:364",
      "F:365",
      "F:366",
      "F:367",
      "F:368",
      "F:369",
      "F:370",
      "F:371",
      "F:372",
      "F:373",
      "F:374",
      "F:375",
      "F:376",
      "F:377",
      "F:378",
      "F:379",
      "F:380",
      "F:381",
      "F:382",
      "F:383",
      "F:384",
      "F:385",
      "F:386",
      "F:387",
      "F:388",
      "F:389",
      "F:390",
      "F:391",
      "F:392",
      "F:393",
      "F:394",
      "F:395",
      "F:396",
      "F:397",
      "F:398",
      "F:399",
      "F:400",
      "F:401",
      "F:402",
      "F:403",
      "F:404",
      "F:405",
      "F:406",
      "F:407",
      "F:408",
      "F:409",
      "F:410",
      "F:411",
      "F:412",
      "F:413",
      "F:414",
      "F:415",
      "F:416",
      "F:417",
      "F:418",
      "F:419",
      "F:420",
      "F:421",
      "F:422",
      "F:423",
      "F:424",
      "F:425",
      "F:426",
      "F:427",
      "F:428",
      "F:429",
      "F:431",
      "F:432",
      "F:433",
      "F:434",
      "F:435",
      "F:436",
      "F:437",
      "F:438",
      "F:439",
      "F:440",
      "F:441",
      "F:442",
      "F:443",
      "F:444",
      "F:445",
      "F:446",
      "F:447",
      "F:448",
      "F:449",
      "F:450",
      "F:451",
      "F:452",
      "F:453",
      "F:454",
      "F:455",
      "F:456",
      "F:457",
      "F:458",
      "F:459",
      "F:460",
      "F:461",
      "F:462",
      "F:463",
      "F:464",
      "F:465",
      "F:466",
      "F:467",
      "F:468",
      "F:469",
      "F:470",
      "F:471",
      "F:472",
      "F:473",
      "F:474",
      "F:475",
      "F:476",
      "F:477",
      "F:478",
      "F:479",
      "F:480",
      "F:481",
      "F:482",
      "F:483",
      "F:484",
      "F:485",
      "F:486",
      "F:487",
      "F:488",
      "F:489",
      "F:490",
      "F:491",
      "F:492",
      "F:493",
      "F:494",
      "F:495",
      "F:496",
      "F:497",
      "F:498",
      "F:499",
      "F:500"
    ],
    "F:431": [
      "F:301",
      "F:302",
      "F:303",
      "F:304",
      "F:305",
      "F:306",
      "F:307",
      "F:308",
      "F:309",
      "F:310",
      "F:311",
      "F:312",
      "F:313",
      "F:314",
      "F:315",
      "F:316",
      "F:317",
      "F:318",
      "F:319",
      "F:320",
      "F:321",
      "F:322",
      "F:323",
      "F:324",
      "F:325",
      "F:326",
      "F:327",
      "F:328",
      "F:329",
      "F:330",
      "F:331",
      "F:332",
      "F:333",
      "F:334",
      "F:335",
      "F:336",
      "F:337",
      "F:338",
      "F:339",
      "F:340",
      "F:341",
      "F:342",
      "F:343",
      "F:344",
      "F:345",
      "F:346",
      "F:347",
      "F:348",
      "F:349",
      "F:350",
      "F:351",
      "F:352",
      "F:353",
      "F:354",
      "F:355",
      "F:356",
      "F:357",
      "F:358",
      "F:359",
      "F:360",
      "F:361",
      "F:362",
      "F:363",
      "F:364",
      "F:365",
      "F:366",
      "F:367",
      "F:368",
      "F:369",
      "F:370",
      "F:371",
      "F:372",
      "F:373",
      "F:374",
      "F:375",
      "F:376",
      "F:377",
      "F:378",
      "F:379",
      "F:380",
      "F:381",
      "F:382",
      "F:383",
      "F:384",
      "F:385",
      "F:386",
      "F:387",
      "F:388",
      "F:389",
      "F:390",
      "F:391",
      "F:392",
      "F:393",
      "F:394",
      "F:395",
      "F:396",
      "F:397",
      "F:398",
      "F:399",
      "F:400",
      "F:401",
      "F:402",
      "F:403",
      "F:404",
      "F:405",
      "F:406",
      "F:407",
      "F:408",
      "F:409",
      "F:410",
      "F:411",
      "F:412",
      "F:413",
      "F:414",
      "F:415",
      "F:416",
      "F:417",
      "F:418",
      "F:419",
      "F:420",
      "F:421",
      "F:422",
      "F:423",
      "F:424",
      "F:425",
      "F:426",
      "F:427",
      "F:428",
      "F:429",
      "F:430",
      "F:432",
      "F:433",
      "F:434",
      "F:435",
      "F:436",
      "F:437",
      "F:438",
      "F:439",
      "F:440",
      "F:441",
      "F:442",
      "F:443",
      "F:444",
      "F:445",
      "F:446",
      "F:447",
      "F:448",
      "F:449",
      "F:450",
      "F:451",
      "F:452",
      "F:453",
      "F:454",
      "F:455",
      "F:456",
      "F:457",
      "F:458",
      "F:459",
      "F:460",
      "F:461",
      "F:462",
      "F:463",
      "F:464",
      "F:465",
      "F:466",
      "F:467",
      "F:468",
      "F:469",
      "F:470",
      "F:471",
      "F:472",
      "F:473",
      "F:474",
      "F:475",
      "F:476",
      "F:477",
      "F:478",
      "F:479",
      "F:480",
      "F:481",
      "F:482",
      "F:483",
      "F:484",
      "F:485",
      "F:486",
      "F:487",
      "F:488",
      "F:489",
      "F:490",
      "F:491",
      "F:492",
      "F:493",
      "F:494",
      "F:495",
      "F:496",
      "F:497",
      "F:498",
      "F:499",
      "F:500"
    ],
    "F:432": [
      "F:301",
      "F:302",
      "F:303",
      "F:304",
      "F:305",
      "F:306",
      "F:307",
      "F:308",
      "F:309",
      "F:310",
      "F:311",
      "F:312",
      "F:313",
      "F:314",
      "F:315",
      "F:316",
      "F:317",
      "F:318",
      "F:319",
      "F:320",
      "F:321",
      "F:322",
      "F:323",
      "F:324",
      "F:325",
      "F:326",
      "F:327",
      "F:328",
      "F:329",
      "F:330",
      "F:331",
      "F:332",
      "F:333",
      "F:334",
      "F:335",
      "F:336",
      "F:337",
      "F:338",
      "F:339",
      "F:340",
      "F:341",
      "F:342",
      "F:343",
      "F:344",
      "F:345",
      "F:346",
      "F:347",
      "F:348",
      "F:349",
      "F:350",
      "F:351",
      "F:352",
      "F:353",
      "F:354",
      "F:355",
      "F:356",
      "F:357",
      "F:358",
      "F:359",
      "F:360",
      "F:361",
      "F:362",
      "F:363",
      "F:364",
      "F:365",
      "F:366",
      "F:367",
      "F:368",
      "F:369",
      "F:370",
      "F:371",
      "F:372",
      "F:373",
      "F:374",
      "F:375",
      "F:376",
      "F:377",
      "F:378",
      "F:379",
      "F:380",
      "F:381",
      "F:382",
      "F:383",
      "F:384",
      "F:385",
      "F:386",
      "F:387",
      "F:388",
      "F:389",
      "F:390",
      "F:391",
      "F:392",
      "F:393",
      "F:394",
      "F:395",
      "F:396",
      "F:397",
      "F:398",
      "F:399",
      "F:400",
      "F:401",
      "F:402",
      "F:403",
      "F:404",
      "F:405",
      "F:406",
      "F:407",
      "F:408",
      "F:409",
      "F:410",
      "F:411",
      "F:412",
      "F:413",
      "F:414",
      "F:415",
      "F:416",
      "F:417",
      "F:418",
      "F:419",
      "F:420",
      "F:421",
      "F:422",
      "F:423",
      "F:424",
      "F:425",
      "F:426",
      "F:427",
      "F:428",
      "F:429",
      "F:430",
      "F:431",
      "F:433",
      "F:434",
      "F:435",
      "F:436",
      "F:437",
      "F:438",
      "F:439",
      "F:440",
      "F:441",
      "F:442",
      "F:443",
      "F:444",
      "F:445",
      "F:446",
      "F:447",
      "F:448",
      "F:449",
      "F:450",
      "F:451",
      "F:452",
      "F:453",
      "F:454",
      "F:455",
      "F:456",
      "F:457",
      "F:458",
      "F:459",
      "F:460",
      "F:461",
      "F:462",
      "F:463",
      "F:464",
      "F:465",
      "F:466",
      "F:467",
      "F:468",
      "F:469",
      "F:470",
      "F:471",
      "F:472",
      "F:473",
      "F:474",
      "F:475",
      "F:476",
      "F:477",
      "F:478",
      "F:479",
      "F:480",
      "F:481",
      "F:482",
      "F:483",
      "F:484",
      "F:485",
      "F:486",
      "F:487",
      "F:488",
      "F:489",
      "F:490",
      "F:491",
      "F:492",
      "F:493",
      "F:494",
      "F:495",
      "F:496",
      "F:497",
      "F:498",
      "F:499",
      "F:500"
    ],
    "F:433": [
      "F:301",
      "F:302",
      "F:303",
      "F:304",
      "F:305",
      "F:306",
      "F:307",
      "F:308",
      "F:309",
      "F:310",
      "F:311",
      "F:312",
      "F:313",
      "F:314",
      "F:315",
      "F:316",
      "F:317",
      "F:318",
      "F:319",
      "F:320",
      "F:321",
      "F:322",
      "F:323",
      "F:324",
      "F:325",
      "F:326",
      "F:327",
      "F:328",
      "F:329",
      "F:330",
      "F:331",
      "F:332",
      "F:333",
      "F:334",
      "F:335",
      "F:336",
      "F:337",
      "F:338",
      "F:339",
      "F:340",
      "F:341",
      "F:342",
      "F:343",
      "F:344",
      "F:345",
      "F:346",
      "F:347",
      "F:348",
      "F:349",
      "F:350",
      "F:351",
      "F:352",
      "F:353",
      "F:354",
      "F:355",
      "F:356",
      "F:357",
      "F:358",
      "F:359",
      "F:360",
      "F:361",
      "F:362",
      "F:363",
      "F:364",
      "F:365",
      "F:366",
      "F:367",
      "F:368",
      "F:369",
      "F:370",
      "F:371",
      "F:372",
      "F:373",
      "F:374",
      "F:375",
      "F:376",
      "F:377",
      "F:378",
      "F:379",
      "F:380",
      "F:381",
      "F:382",
      "F:383",
      "F:384",
      "F:385",
      "F:386",
      "F:387",
      "F:388",
      "F:389",
      "F:390",
      "F:391",
      "F:392",
      "F:393",
      "F:394",
      "F:395",
      "F:396",
      "F:397",
      "F:398",
      "F:399",
      "F:400",
      "F:401",
      "F:402",
      "F:403",
      "F:404",
      "F:405",
      "F:406",
      "F:407",
      "F:408",
      "F:409",
      "F:410",
      "F:411",
      "F:412",
      "F:413",
      "F:414",
      "F:415",
      "F:416",
      "F:417",
      "F:418",
      "F:419",
      "F:420",
      "F:421",
      "F:422",
      "F:423",
      "F:424",
      "F:425",
      "F:426",
      "F:427",
      "F:428",
      "F:429",
      "F:430",
      "F:431",
      "F:432",
      "F:434",
      "F:435",
      "F:436",
      "F:437",
      "F:438",
      "F:439",
      "F:440",
      "F:441",
      "F:442",
      "F:443",
      "F:444",
      "F:445",
      "F:446",
      "F:447",
      "F:448",
      "F:449",
      "F:450",
      "F:451",
      "F:452",
      "F:453",
      "F:454",
      "F:455",
      "F:456",
      "F:457",
      "F:458",
      "F:459",
      "F:460",
      "F:461",
      "F:462",
      "F:463",
      "F:464",
      "F:465",
      "F:466",
      "F:467",
      "F:468",
      "F:469",
      "F:470",
      "F:471",
      "F:472",
      "F:473",
      "F:474",
      "F:475",
      "F:476",
      "F:477",
      "F:478",
      "F:479",
      "F:480",
      "F:481",
      "F:482",
      "F:483",
      "F:484",
      "F:485",
      "F:486",
      "F:487",
      "F:488",
      "F:489",
      "F:490",
      "F:491",
      "F:492",
      "F:493",
      "F:494",
      "F:495",
      "F:496",
      "F:497",
      "F:498",
      "F:499",
      "F:500"
    ],
    "F:434": [
      "F:301",
      "F:302",
      "F:303",
      "F:304",
      "F:305",
      "F:306",
      "F:307",
      "F:308",
      "F:309",
      "F:310",
      "F:311",
      "F:312",
      "F:313",
      "F:314",
      "F:315",
      "F:316",
      "F:317",
      "F:318",
      "F:319",
      "F:320",
      "F:321",
      "F:322",
      "F:323",
      "F:324",
      "F:325",
      "F:326",
      "F:327",
      "F:328",
      "F:329",
      "F:330",
      "F:331",
      "F:332",
      "F:333",
      "F:334",
      "F:335",
      "F:336",
      "F:337",
      "F:338",
      "F:339",
      "F:340",
      "F:341",
      "F:342",
      "F:343",
      "F:344",
      "F:345",
      "F:346",
      "F:347",
      "F:348",
      "F:349",
      "F:350",
      "F:351",
      "F:352",
      "F:353",
      "F:354",
      "F:355",
      "F:356",
      "F:357",
      "F:358",
      "F:359",
      "F:360",
      "F:361",
      "F:362",
      "F:363",
      "F:364",
      "F:365",
      "F:366",
      "F:367",
      "F:368",
      "F:369",
      "F:370",
      "F:371",
      "F:372",
      "F:373",
      "F:374",
      "F:375",
      "F:376",
      "F:377",
      "F:378",
      "F:379",
      "F:380",
      "F:381",
      "F:382",
      "F:383",
      "F:384",
      "F:385",
      "F:386",
      "F:387",
      "F:388",
      "F:389",
      "F:390",
      "F:391",
      "F:392",
      "F:393",
      "F:394",
      "F:395",
      "F:396",
      "F:397",
      "F:398",
      "F:399",
      "F:400",
      "F:401",
      "F:402",
      "F:403",
      "F:404",
      "F:405",
      "F:406",
      "F:407",
      "F:408",
      "F:409",
      "F:410",
      "F:411",
      "F:412",
      "F:413",
      "F:414",
      "F:415",
      "F:416",
      "F:417",
      "F:418",
      "F:419",
      "F:420",
      "F:421",
      "F:422",
      "F:423",
      "F:424",
      "F:425",
      "F:426",
      "F:427",
      "F:428",
      "F:429",
      "F:430",
      "F:431",
      "F:432",
      "F:433",
      "F:435",
      "F:436",
      "F:437",
      "F:438",
      "F:439",
      "F:440",
      "F:441",
      "F:442",
      "F:443",
      "F:444",
      "F:445",
      "F:446",
      "F:447",
      "F:448",
      "F:449",
      "F:450",
      "F:451",
      "F:452",
      "F:453",
      "F:454",
      "F:455",
      "F:456",
      "F:457",
      "F:458",
      "F:459",
      "F:460",
      "F:461",
      "F:462",
      "F:463",
      "F:464",
      "F:465",
      "F:466",
      "F:467",
      "F:468",
      "F:469",
      "F:470",
      "F:471",
      "F:472",
      "F:473",
      "F:474",
      "F:475",
      "F:476",
      "F:477",
      "F:478",
      "F:479",
      "F:480",
      "F:481",
      "F:482",
      "F:483",
      "F:484",
      "F:485",
      "F:486",
      "F:487",
      "F:488",
      "F:489",
      "F:490",
      "F:491",
      "F:492",
      "F:493",
      "F:494",
      "F:495",
      "F:496",
      "F:497",
      "F:498",
      "F:499",
      "F:500"
    ],
    "F:435": [
      "F:301",
      "F:302",
      "F:303",
      "F:304",
      "F:305",
      "F:306",
      "F:307",
      "F:308",
      "F:309",
      "F:310",
      "F:311",
      "F:312",
      "F:313",
      "F:314",
      "F:315",
      "F:316",
      "F:317",
      "F:318",
      "F:319",
      "F:320",
      "F:321",
      "F:322",
      "F:323",
      "F:324",
      "F:325",
      "F:326",
      "F:327",
      "F:328",
      "F:329",
      "F:330",
      "F:331",
      "F:332",
      "F:333",
      "F:334",
      "F:335",
      "F:336",
      "F:337",
      "F:338",
      "F:339",
      "F:340",
      "F:341",
      "F:342",
      "F:343",
      "F:344",
      "F:345",
      "F:346",
      "F:347",
      "F:348",
      "F:349",
      "F:350",
      "F:351",
      "F:352",
      "F:353",
      "F:354",
      "F:355",
      "F:356",
      "F:357",
      "F:358",
      "F:359",
      "F:360",
      "F:361",
      "F:362",
      "F:363",
      "F:364",
      "F:365",
      "F:366",
      "F:367",
      "F:368",
      "F:369",
      "F:370",
      "F:371",
      "F:372",
      "F:373",
      "F:374",
      "F:375",
      "F:376",
      "F:377",
      "F:378",
      "F:379",
      "F:380",
      "F:381",
      "F:382",
      "F:383",
      "F:384",
      "F:385",
      "F:386",
      "F:387",
      "F:388",
      "F:389",
      "F:390",
      "F:391",
      "F:392",
      "F:393",
      "F:394",
      "F:395",
      "F:396",
      "F:397",
      "F:398",
      "F:399",
      "F:400",
      "F:401",
      "F:402",
      "F:403",
      "F:404",
      "F:405",
      "F:406",
      "F:407",
      "F:408",
      "F:409",
      "F:410",
      "F:411",
      "F:412",
      "F:413",
      "F:414",
      "F:415",
      "F:416",
      "F:417",
      "F:418",
      "F:419",
      "F:420",
      "F:421",
      "F:422",
      "F:423",
      "F:424",
      "F:425",
      "F:426",
      "F:427",
      "F:428",
      "F:429",
      "F:430",
      "F:431",
      "F:432",
      "F:433",
      "F:434",
      "F:436",
      "F:437",
      "F:438",
      "F:439",
      "F:440",
      "F:441",
      "F:442",
      "F:443",
      "F:444",
      "F:445",
      "F:446",
      "F:447",
      "F:448",
      "F:449",
      "F:450",
      "F:451",
      "F:452",
      "F:453",
      "F:454",
      "F:455",
      "F:456",
      "F:457",
      "F:458",
      "F:459",
      "F:460",
      "F:461",
      "F:462",
      "F:463",
      "F:464",
      "F:465",
      "F:466",
      "F:467",
      "F:468",
      "F:469",
      "F:470",
      "F:471",
      "F:472",
      "F:473",
      "F:474",
      "F:475",
      "F:476",
      "F:477",
      "F:478",
      "F:479",
      "F:480",
      "F:481",
      "F:482",
      "F:483",
      "F:484",
      "F:485",
      "F:486",
      "F:487",
      "F:488",
      "F:489",
      "F:490",
      "F:491",
      "F:492",
      "F:493",
      "F:494",
      "F:495",
      "F:496",
      "F:497",
      "F:498",
      "F:499",
      "F:500"
    ],
    "F:436": [
      "F:301",
      "F:302",
      "F:303",
      "F:304",
      "F:305",
      "F:306",
      "F:307",
      "F:308",
      "F:309",
      "F:310",
      "F:311",
      "F:312",
      "F:313",
      "F:314",
      "F:315",
      "F:316",
      "F:317",
      "F:318",
      "F:319",
      "F:320",
      "F:321",
      "F:322",
      "F:323",
      "F:324",
      "F:325",
      "F:326",
      "F:327",
      "F:328",
      "F:329",
      "F:330",
      "F:331",
      "F:332",
      "F:333",
      "F:334",
      "F:335",
      "F:336",
      "F:337",
      "F:338",
      "F:339",
      "F:340",
      "F:341",
      "F:342",
      "F:343",
      "F:344",
      "F:345",
      "F:346",
      "F:347",
      "F:348",
      "F:349",
      "F:350",
      "F:351",
      "F:352",
      "F:353",
      "F:354",
      "F:355",
      "F:356",
      "F:357",
      "F:358",
      "F:359",
      "F:360",
      "F:361",
      "F:362",
      "F:363",
      "F:364",
      "F:365",
      "F:366",
      "F:367",
      "F:368",
      "F:369",
      "F:370",
      "F:371",
      "F:372",
      "F:373",
      "F:374",
      "F:375",
      "F:376",
      "F:377",
      "F:378",
      "F:379",
      "F:380",
      "F:381",
      "F:382",
      "F:383",
      "F:384",
      "F:385",
      "F:386",
      "F:387",
      "F:388",
      "F:389",
      "F:390",
      "F:391",
      "F:392",
      "F:393",
      "F:394",
      "F:395",
      "F:396",
      "F:397",
      "F:398",
      "F:399",
      "F:400",
      "F:401",
      "F:402",
      "F:403",
      "F:404",
      "F:405",
      "F:406",
      "F:407",
      "F:408",
      "F:409",
      "F:410",
      "F:411",
      "F:412",
      "F:413",
      "F:414",
      "F:415",
      "F:416",
      "F:417",
      "F:418",
      "F:419",
      "F:420",
      "F:421",
      "F:422",
      "F:423",
      "F:424",
      "F:425",
      "F:426",
      "F:427",
      "F:428",
      "F:429",
      "F:430",
      "F:431",
      "F:432",
      "F:433",
      "F:434",
      "F:435",
      "F:437",
      "F:438",
      "F:439",
      "F:440",
      "F:441",
      "F:442",
      "F:443",
      "F:444",
      "F:445",
      "F:446",
      "F:447",
      "F:448",
      "F:449",
      "F:450",
      "F:451",
      "F:452",
      "F:453",
      "F:454",
      "F:455",
      "F:456",
      "F:457",
      "F:458",
      "F:459",
      "F:460",
      "F:461",
      "F:462",
      "F:463",
      "F:464",
      "F:465",
      "F:466",
      "F:467",
      "F:468",
      "F:469",
      "F:470",
      "F:471",
      "F:472",
      "F:473",
      "F:474",
      "F:475",
      "F:476",
      "F:477",
      "F:478",
      "F:479",
      "F:480",
      "F:481",
      "F:482",
      "F:483",
      "F:484",
      "F:485",
      "F:486",
      "F:487",
      "F:488",
      "F:489",
      "F:490",
      "F:491",
      "F:492",
      "F:493",
      "F:494",
      "F:495",
      "F:496",
      "F:497",
      "F:498",
      "F:499",
      "F:500"
    ],
    "F:437": [
      "F:301",
      "F:302",
      "F:303",
      "F:304",
      "F:305",
      "F:306",
      "F:307",
      "F:308",
      "F:309",
      "F:310",
      "F:311",
      "F:312",
      "F:313",
      "F:314",
      "F:315",
      "F:316",
      "F:317",
      "F:318",
      "F:319",
      "F:320",
      "F:321",
      "F:322",
      "F:323",
      "F:324",
      "F:325",
      "F:326",
      "F:327",
      "F:328",
      "F:329",
      "F:330",
      "F:331",
      "F:332",
      "F:333",
      "F:334",
      "F:335",
      "F:336",
      "F:337",
      "F:338",
      "F:339",
      "F:340",
      "F:341",
      "F:342",
      "F:343",
      "F:344",
      "F:345",
      "F:346",
      "F:347",
      "F:348",
      "F:349",
      "F:350",
      "F:351",
      "F:352",
      "F:353",
      "F:354",
      "F:355",
      "F:356",
      "F:357",
      "F:358",
      "F:359",
      "F:360",
      "F:361",
      "F:362",
      "F:363",
      "F:364",
      "F:365",
      "F:366",
      "F:367",
      "F:368",
      "F:369",
      "F:370",
      "F:371",
      "F:372",
      "F:373",
      "F:374",
      "F:375",
      "F:376",
      "F:377",
      "F:378",
      "F:379",
      "F:380",
      "F:381",
      "F:382",
      "F:383",
      "F:384",
      "F:385",
      "F:386",
      "F:387",
      "F:388",
      "F:389",
      "F:390",
      "F:391",
      "F:392",
      "F:393",
      "F:394",
      "F:395",
      "F:396",
      "F:397",
      "F:398",
      "F:399",
      "F:400",
      "F:401",
      "F:402",
      "F:403",
      "F:404",
      "F:405",
      "F:406",
      "F:407",
      "F:408",
      "F:409",
      "F:410",
      "F:411",
      "F:412",
      "F:413",
      "F:414",
      "F:415",
      "F:416",
      "F:417",
      "F:418",
      "F:419",
      "F:420",
      "F:421",
      "F:422",
      "F:423",
      "F:424",
      "F:425",
      "F:426",
      "F:427",
      "F:428",
      "F:429",
      "F:430",
      "F:431",
      "F:432",
      "F:433",
      "F:434",
      "F:435",
      "F:436",
      "F:438",
      "F:439",
      "F:440",
      "F:441",
      "F:442",
      "F:443",
      "F:444",
      "F:445",
      "F:446",
      "F:447",
      "F:448",
      "F:449",
      "F:450",
      "F:451",
      "F:452",
      "F:453",
      "F:454",
      "F:455",
      "F:456",
      "F:457",
      "F:458",
      "F:459",
      "F:460",
      "F:461",
      "F:462",
      "F:463",
      "F:464",
      "F:465",
      "F:466",
      "F:467",
      "F:468",
      "F:469",
      "F:470",
      "F:471",
      "F:472",
      "F:473",
      "F:474",
      "F:475",
      "F:476",
      "F:477",
      "F:478",
      "F:479",
      "F:480",
      "F:481",
      "F:482",
      "F:483",
      "F:484",
      "F:485",
      "F:486",
      "F:487",
      "F:488",
      "F:489",
      "F:490",
      "F:491",
      "F:492",
      "F:493",
      "F:494",
      "F:495",
      "F:496",
      "F:497",
      "F:498",
      "F:499",
      "F:500"
    ],
    "F:438": [
      "F:301",
      "F:302",
      "F:303",
      "F:304",
      "F:305",
      "F:306",
      "F:307",
      "F:308",
      "F:309",
      "F:310",
      "F:311",
      "F:312",
      "F:313",
      "F:314",
      "F:315",
      "F:316",
      "F:317",
      "F:318",
      "F:319",
      "F:320",
      "F:321",
      "F:322",
      "F:323",
      "F:324",
      "F:325",
      "F:326",
      "F:327",
      "F:328",
      "F:329",
      "F:330",
      "F:331",
      "F:332",
      "F:333",
      "F:334",
      "F:335",
      "F:336",
      "F:337",
      "F:338",
      "F:339",
      "F:340",
      "F:341",
      "F:342",
      "F:343",
      "F:344",
      "F:345",
      "F:346",
      "F:347",
      "F:348",
      "F:349",
      "F:350",
      "F:351",
      "F:352",
      "F:353",
      "F:354",
      "F:355",
      "F:356",
      "F:357",
      "F:358",
      "F:359",
      "F:360",
      "F:361",
      "F:362",
      "F:363",
      "F:364",
      "F:365",
      "F:366",
      "F:367",
      "F:368",
      "F:369",
      "F:370",
      "F:371",
      "F:372",
      "F:373",
      "F:374",
      "F:375",
      "F:376",
      "F:377",
      "F:378",
      "F:379",
      "F:380",
      "F:381",
      "F:382",
      "F:383",
      "F:384",
      "F:385",
      "F:386",
      "F:387",
      "F:388",
      "F:389",
      "F:390",
      "F:391",
      "F:392",
      "F:393",
      "F:394",
      "F:395",
      "F:396",
      "F:397",
      "F:398",
      "F:399",
      "F:400",
      "F:401",
      "F:402",
      "F:403",
      "F:404",
      "F:405",
      "F:406",
      "F:407",
      "F:408",
      "F:409",
      "F:410",
      "F:411",
      "F:412",
      "F:413",
      "F:414",
      "F:415",
      "F:416",
      "F:417",
      "F:418",
      "F:419",
      "F:420",
      "F:421",
      "F:422",
      "F:423",
      "F:424",
      "F:425",
      "F:426",
      "F:427",
      "F:428",
      "F:429",
      "F:430",
      "F:431",
      "F:432",
      "F:433",
      "F:434",
      "F:435",
      "F:436",
      "F:437",
      "F:439",
      "F:440",
      "F:441",
      "F:442",
      "F:443",
      "F:444",
      "F:445",
      "F:446",
      "F:447",
      "F:448",
      "F:449",
      "F:450",
      "F:451",
      "F:452",
      "F:453",
      "F:454",
      "F:455",
      "F:456",
      "F:457",
      "F:458",
      "F:459",
      "F:460",
      "F:461",
      "F:462",
      "F:463",
      "F:464",
      "F:465",
      "F:466",
      "F:467",
      "F:468",
      "F:469",
      "F:470",
      "F:471",
      "F:472",
      "F:473",
      "F:474",
      "F:475",
      "F:476",
      "F:477",
      "F:478",
      "F:479",
      "F:480",
      "F:481",
      "F:482",
      "F:483",
      "F:484",
      "F:485",
      "F:486",
      "F:487",
      "F:488",
      "F:489",
      "F:490",
      "F:491",
      "F:492",
      "F:493",
      "F:494",
      "F:495",
      "F:496",
      "F:497",
      "F:498",
      "F:499",
      "F:500"
    ],
    "F:439": [
      "F:301",
      "F:302",
      "F:303",
      "F:304",
      "F:305",
      "F:306",
      "F:307",
      "F:308",
      "F:309",
      "F:310",
      "F:311",
      "F:312",
      "F:313",
      "F:314",
      "F:315",
      "F:316",
      "F:317",
      "F:318",
      "F:319",
      "F:320",
      "F:321",
      "F:322",
      "F:323",
      "F:324",
      "F:325",
      "F:326",
      "F:327",
      "F:328",
      "F:329",
      "F:330",
      "F:331",
      "F:332",
      "F:333",
      "F:334",
      "F:335",
      "F:336",
      "F:337",
      "F:338",
      "F:339",
      "F:340",
      "F:341",
      "F:342",
      "F:343",
      "F:344",
      "F:345",
      "F:346",
      "F:347",
      "F:348",
      "F:349",
      "F:350",
      "F:351",
      "F:352",
      "F:353",
      "F:354",
      "F:355",
      "F:356",
      "F:357",
      "F:358",
      "F:359",
      "F:360",
      "F:361",
      "F:362",
      "F:363",
      "F:364",
      "F:365",
      "F:366",
      "F:367",
      "F:368",
      "F:369",
      "F:370",
      "F:371",
      "F:372",
      "F:373",
      "F:374",
      "F:375",
      "F:376",
      "F:377",
      "F:378",
      "F:379",
      "F:380",
      "F:381",
      "F:382",
      "F:383",
      "F:384",
      "F:385",
      "F:386",
      "F:387",
      "F:388",
      "F:389",
      "F:390",
      "F:391",
      "F:392",
      "F:393",
      "F:394",
      "F:395",
      "F:396",
      "F:397",
      "F:398",
      "F:399",
      "F:400",
      "F:401",
      "F:402",
      "F:403",
      "F:404",
      "F:405",
      "F:406",
      "F:407",
      "F:408",
      "F:409",
      "F:410",
      "F:411",
      "F:412",
      "F:413",
      "F:414",
      "F:415",
      "F:416",
      "F:417",
      "F:418",
      "F:419",
      "F:420",
      "F:421",
      "F:422",
      "F:423",
      "F:424",
      "F:425",
      "F:426",
      "F:427",
      "F:428",
      "F:429",
      "F:430",
      "F:431",
      "F:432",
      "F:433",
      "F:434",
      "F:435",
      "F:436",
      "F:437",
      "F:438",
      "F:440",
      "F:441",
      "F:442",
      "F:443",
      "F:444",
      "F:445",
      "F:446",
      "F:447",
      "F:448",
      "F:449",
      "F:450",
      "F:451",
      "F:452",
      "F:453",
      "F:454",
      "F:455",
      "F:456",
      "F:457",
      "F:458",
      "F:459",
      "F:460",
      "F:461",
      "F:462",
      "F:463",
      "F:464",
      "F:465",
      "F:466",
      "F:467",
      "F:468",
      "F:469",
      "F:470",
      "F:471",
      "F:472",
      "F:473",
      "F:474",
      "F:475",
      "F:476",
      "F:477",
      "F:478",
      "F:479",
      "F:480",
      "F:481",
      "F:482",
      "F:483",
      "F:484",
      "F:485",
      "F:486",
      "F:487",
      "F:488",
      "F:489",
      "F:490",
      "F:491",
      "F:492",
      "F:493",
      "F:494",
      "F:495",
      "F:496",
      "F:497",
      "F:498",
      "F:499",
      "F:500"
    ],
    "F:440": [
      "F:301",
      "F:302",
      "F:303",
      "F:304",
      "F:305",
      "F:306",
      "F:307",
      "F:308",
      "F:309",
      "F:310",
      "F:311",
      "F:312",
      "F:313",
      "F:314",
      "F:315",
      "F:316",
      "F:317",
      "F:318",
      "F:319",
      "F:320",
      "F:321",
      "F:322",
      "F:323",
      "F:324",
      "F:325",
      "F:326",
      "F:327",
      "F:328",
      "F:329",
      "F:330",
      "F:331",
      "F:332",
      "F:333",
      "F:334",
      "F:335",
      "F:336",
      "F:337",
      "F:338",
      "F:339",
      "F:340",
      "F:341",
      "F:342",
      "F:343",
      "F:344",
      "F:345",
      "F:346",
      "F:347",
      "F:348",
      "F:349",
      "F:350",
      "F:351",
      "F:352",
      "F:353",
      "F:354",
      "F:355",
      "F:356",
      "F:357",
      "F:358",
      "F:359",
      "F:360",
      "F:361",
      "F:362",
      "F:363",
      "F:364",
      "F:365",
      "F:366",
      "F:367",
      "F:368",
      "F:369",
      "F:370",
      "F:371",
      "F:372",
      "F:373",
      "F:374",
      "F:375",
      "F:376",
      "F:377",
      "F:378",
      "F:379",
      "F:380",
      "F:381",
      "F:382",
      "F:383",
      "F:384",
      "F:385",
      "F:386",
      "F:387",
      "F:388",
      "F:389",
      "F:390",
      "F:391",
      "F:392",
      "F:393",
      "F:394",
      "F:395",
      "F:396",
      "F:397",
      "F:398",
      "F:399",
      "F:400",
      "F:401",
      "F:402",
      "F:403",
      "F:404",
      "F:405",
      "F:406",
      "F:407",
      "F:408",
      "F:409",
      "F:410",
      "F:411",
      "F:412",
      "F:413",
      "F:414",
      "F:415",
      "F:416",
      "F:417",
      "F:418",
      "F:419",
      "F:420",
      "F:421",
      "F:422",
      "F:423",
      "F:424",
      "F:425",
      "F:426",
      "F:427",
      "F:428",
      "F:429",
      "F:430",
      "F:431",
      "F:432",
      "F:433",
      "F:434",
      "F:435",
      "F:436",
      "F:437",
      "F:438",
      "F:439",
      "F:441",
      "F:442",
      "F:443",
      "F:444",
      "F:445",
      "F:446",
      "F:447",
      "F:448",
      "F:449",
      "F:450",
      "F:451",
      "F:452",
      "F:453",
      "F:454",
      "F:455",
      "F:456",
      "F:457",
      "F:458",
      "F:459",
      "F:460",
      "F:461",
      "F:462",
      "F:463",
      "F:464",
      "F:465",
      "F:466",
      "F:467",
      "F:468",
      "F:469",
      "F:470",
      "F:471",
      "F:472",
      "F:473",
      "F:474",
      "F:475",
      "F:476",
      "F:477",
      "F:478",
      "F:479",
      "F:480",
      "F:481",
      "F:482",
      "F:483",
      "F:484",
      "F:485",
      "F:486",
      "F:487",
      "F:488",
      "F:489",
      "F:490",
      "F:491",
      "F:492",
      "F:493",
      "F:494",
      "F:495",
      "F:496",
      "F:497",
      "F:498",
      "F:499",
      "F:500"
    ],
    "F:441": [
      "F:301",
      "F:302",
      "F:303",
      "F:304",
      "F:305",
      "F:306",
      "F:307",
      "F:308",
      "F:309",
      "F:310",
      "F:311",
      "F:312",
      "F:313",
      "F:314",
      "F:315",
      "F:316",
      "F:317",
      "F:318",
      "F:319",
      "F:320",
      "F:321",
      "F:322",
      "F:323",
      "F:324",
      "F:325",
      "F:326",
      "F:327",
      "F:328",
      "F:329",
      "F:330",
      "F:331",
      "F:332",
      "F:333",
      "F:334",
      "F:335",
      "F:336",
      "F:337",
      "F:338",
      "F:339",
      "F:340",
      "F:341",
      "F:342",
      "F:343",
      "F:344",
      "F:345",
      "F:346",
      "F:347",
      "F:348",
      "F:349",
      "F:350",
      "F:351",
      "F:352",
      "F:353",
      "F:354",
      "F:355",
      "F:356",
      "F:357",
      "F:358",
      "F:359",
      "F:360",
      "F:361",
      "F:362",
      "F:363",
      "F:364",
      "F:365",
      "F:366",
      "F:367",
      "F:368",
      "F:369",
      "F:370",
      "F:371",
      "F:372",
      "F:373",
      "F:374",
      "F:375",
      "F:376",
      "F:377",
      "F:378",
      "F:379",
      "F:380",
      "F:381",
      "F:382",
      "F:383",
      "F:384",
      "F:385",
      "F:386",
      "F:387",
      "F:388",
      "F:389",
      "F:390",
      "F:391",
      "F:392",
      "F:393",
      "F:394",
      "F:395",
      "F:396",
      "F:397",
      "F:398",
      "F:399",
      "F:400",
      "F:401",
      "F:402",
      "F:403",
      "F:404",
      "F:405",
      "F:406",
      "F:407",
      "F:408",
      "F:409",
      "F:410",
      "F:411",
      "F:412",
      "F:413",
      "F:414",
      "F:415",
      "F:416",
      "F:417",
      "F:418",
      "F:419",
      "F:420",
      "F:421",
      "F:422",
      "F:423",
      "F:424",
      "F:425",
      "F:426",
      "F:427",
      "F:428",
      "F:429",
      "F:430",
      "F:431",
      "F:432",
      "F:433",
      "F:434",
      "F:435",
      "F:436",
      "F:437",
      "F:438",
      "F:439",
      "F:440",
      "F:442",
      "F:443",
      "F:444",
      "F:445",
      "F:446",
      "F:447",
      "F:448",
      "F:449",
      "F:450",
      "F:451",
      "F:452",
      "F:453",
      "F:454",
      "F:455",
      "F:456",
      "F:457",
      "F:458",
      "F:459",
      "F:460",
      "F:461",
      "F:462",
      "F:463",
      "F:464",
      "F:465",
      "F:466",
      "F:467",
      "F:468",
      "F:469",
      "F:470",
      "F:471",
      "F:472",
      "F:473",
      "F:474",
      "F:475",
      "F:476",
      "F:477",
      "F:478",
      "F:479",
      "F:480",
      "F:481",
      "F:482",
      "F:483",
      "F:484",
      "F:485",
      "F:486",
      "F:487",
      "F:488",
      "F:489",
      "F:490",
      "F:491",
      "F:492",
      "F:493",
      "F:494",
      "F:495",
      "F:496",
      "F:497",
      "F:498",
      "F:499",
      "F:500"
    ],
    "F:442": [
      "F:301",
      "F:302",
      "F:303",
      "F:304",
      "F:305",
      "F:306",
      "F:307",
      "F:308",
      "F:309",
      "F:310",
      "F:311",
      "F:312",
      "F:313",
      "F:314",
      "F:315",
      "F:316",
      "F:317",
      "F:318",
      "F:319",
      "F:320",
      "F:321",
      "F:322",
      "F:323",
      "F:324",
      "F:325",
      "F:326",
      "F:327",
      "F:328",
      "F:329",
      "F:330",
      "F:331",
      "F:332",
      "F:333",
      "F:334",
      "F:335",
      "F:336",
      "F:337",
      "F:338",
      "F:339",
      "F:340",
      "F:341",
      "F:342",
      "F:343",
      "F:344",
      "F:345",
      "F:346",
      "F:347",
      "F:348",
      "F:349",
      "F:350",
      "F:351",
      "F:352",
      "F:353",
      "F:354",
      "F:355",
      "F:356",
      "F:357",
      "F:358",
      "F:359",
      "F:360",
      "F:361",
      "F:362",
      "F:363",
      "F:364",
      "F:365",
      "F:366",
      "F:367",
      "F:368",
      "F:369",
      "F:370",
      "F:371",
      "F:372",
      "F:373",
      "F:374",
      "F:375",
      "F:376",
      "F:377",
      "F:378",
      "F:379",
      "F:380",
      "F:381",
      "F:382",
      "F:383",
      "F:384",
      "F:385",
      "F:386",
      "F:387",
      "F:388",
      "F:389",
      "F:390",
      "F:391",
      "F:392",
      "F:393",
      "F:394",
      "F:395",
      "F:396",
      "F:397",
      "F:398",
      "F:399",
      "F:400",
      "F:401",
      "F:402",
      "F:403",
      "F:404",
      "F:405",
      "F:406",
      "F:407",
      "F:408",
      "F:409",
      "F:410",
      "F:411",
      "F:412",
      "F:413",
      "F:414",
      "F:415",
      "F:416",
      "F:417",
      "F:418",
      "F:419",
      "F:420",
      "F:421",
      "F:422",
      "F:423",
      "F:424",
      "F:425",
      "F:426",
      "F:427",
      "F:428",
      "F:429",
      "F:430",
      "F:431",
      "F:432",
      "F:433",
      "F:434",
      "F:435",
      "F:436",
      "F:437",
      "F:438",
      "F:439",
      "F:440",
      "F:441",
      "F:443",
      "F:444",
      "F:445",
      "F:446",
      "F:447",
      "F:448",
      "F:449",
      "F:450",
      "F:451",
      "F:452",
      "F:453",
      "F:454",
      "F:455",
      "F:456",
      "F:457",
      "F:458",
      "F:459",
      "F:460",
      "F:461",
      "F:462",
      "F:463",
      "F:464",
      "F:465",
      "F:466",
      "F:467",
      "F:468",
      "F:469",
      "F:470",
      "F:471",
      "F:472",
      "F:473",
      "F:474",
      "F:475",
      "F:476",
      "F:477",
      "F:478",
      "F:479",
      "F:480",
      "F:481",
      "F:482",
      "F:483",
      "F:484",
      "F:485",
      "F:486",
      "F:487",
      "F:488",
      "F:489",
      "F:490",
      "F:491",
      "F:492",
      "F:493",
      "F:494",
      "F:495",
      "F:496",
      "F:497",
      "F:498",
      "F:499",
      "F:500"
    ],
    "F:443": [
      "F:301",
      "F:302",
      "F:303",
      "F:304",
      "F:305",
      "F:306",
      "F:307",
      "F:308",
      "F:309",
      "F:310",
      "F:311",
      "F:312",
      "F:313",
      "F:314",
      "F:315",
      "F:316",
      "F:317",
      "F:318",
      "F:319",
      "F:320",
      "F:321",
      "F:322",
      "F:323",
      "F:324",
      "F:325",
      "F:326",
      "F:327",
      "F:328",
      "F:329",
      "F:330",
      "F:331",
      "F:332",
      "F:333",
      "F:334",
      "F:335",
      "F:336",
      "F:337",
      "F:338",
      "F:339",
      "F:340",
      "F:341",
      "F:342",
      "F:343",
      "F:344",
      "F:345",
      "F:346",
      "F:347",
      "F:348",
      "F:349",
      "F:350",
      "F:351",
      "F:352",
      "F:353",
      "F:354",
      "F:355",
      "F:356",
      "F:357",
      "F:358",
      "F:359",
      "F:360",
      "F:361",
      "F:362",
      "F:363",
      "F:364",
      "F:365",
      "F:366",
      "F:367",
      "F:368",
      "F:369",
      "F:370",
      "F:371",
      "F:372",
      "F:373",
      "F:374",
      "F:375",
      "F:376",
      "F:377",
      "F:378",
      "F:379",
      "F:380",
      "F:381",
      "F:382",
      "F:383",
      "F:384",
      "F:385",
      "F:386",
      "F:387",
      "F:388",
      "F:389",
      "F:390",
      "F:391",
      "F:392",
      "F:393",
      "F:394",
      "F:395",
      "F:396",
      "F:397",
      "F:398",
      "F:399",
      "F:400",
      "F:401",
      "F:402",
      "F:403",
      "F:404",
      "F:405",
      "F:406",
      "F:407",
      "F:408",
      "F:409",
      "F:410",
      "F:411",
      "F:412",
      "F:413",
      "F:414",
      "F:415",
      "F:416",
      "F:417",
      "F:418",
      "F:419",
      "F:420",
      "F:421",
      "F:422",
      "F:423",
      "F:424",
      "F:425",
      "F:426",
      "F:427",
      "F:428",
      "F:429",
      "F:430",
      "F:431",
      "F:432",
      "F:433",
      "F:434",
      "F:435",
      "F:436",
      "F:437",
      "F:438",
      "F:439",
      "F:440",
      "F:441",
      "F:442",
      "F:444",
      "F:445",
      "F:446",
      "F:447",
      "F:448",
      "F:449",
      "F:450",
      "F:451",
      "F:452",
      "F:453",
      "F:454",
      "F:455",
      "F:456",
      "F:457",
      "F:458",
      "F:459",
      "F:460",
      "F:461",
      "F:462",
      "F:463",
      "F:464",
      "F:465",
      "F:466",
      "F:467",
      "F:468",
      "F:469",
      "F:470",
      "F:471",
      "F:472",
      "F:473",
      "F:474",
      "F:475",
      "F:476",
      "F:477",
      "F:478",
      "F:479",
      "F:480",
      "F:481",
      "F:482",
      "F:483",
      "F:484",
      "F:485",
      "F:486",
      "F:487",
      "F:488",
      "F:489",
      "F:490",
      "F:491",
      "F:492",
      "F:493",
      "F:494",
      "F:495",
      "F:496",
      "F:497",
      "F:498",
      "F:499",
      "F:500"
    ],
    "F:444": [
      "F:301",
      "F:302",
      "F:303",
      "F:304",
      "F:305",
      "F:306",
      "F:307",
      "F:308",
      "F:309",
      "F:310",
      "F:311",
      "F:312",
      "F:313",
      "F:314",
      "F:315",
      "F:316",
      "F:317",
      "F:318",
      "F:319",
      "F:320",
      "F:321",
      "F:322",
      "F:323",
      "F:324",
      "F:325",
      "F:326",
      "F:327",
      "F:328",
      "F:329",
      "F:330",
      "F:331",
      "F:332",
      "F:333",
      "F:334",
      "F:335",
      "F:336",
      "F:337",
      "F:338",
      "F:339",
      "F:340",
      "F:341",
      "F:342",
      "F:343",
      "F:344",
      "F:345",
      "F:346",
      "F:347",
      "F:348",
      "F:349",
      "F:350",
      "F:351",
      "F:352",
      "F:353",
      "F:354",
      "F:355",
      "F:356",
      "F:357",
      "F:358",
      "F:359",
      "F:360",
      "F:361",
      "F:362",
      "F:363",
      "F:364",
      "F:365",
      "F:366",
      "F:367",
      "F:368",
      "F:369",
      "F:370",
      "F:371",
      "F:372",
      "F:373",
      "F:374",
      "F:375",
      "F:376",
      "F:377",
      "F:378",
      "F:379",
      "F:380",
      "F:381",
      "F:382",
      "F:383",
      "F:384",
      "F:385",
      "F:386",
      "F:387",
      "F:388",
      "F:389",
      "F:390",
      "F:391",
      "F:392",
      "F:393",
      "F:394",
      "F:395",
      "F:396",
      "F:397",
      "F:398",
      "F:399",
      "F:400",
      "F:401",
      "F:402",
      "F:403",
      "F:404",
      "F:405",
      "F:406",
      "F:407",
      "F:408",
      "F:409",
      "F:410",
      "F:411",
      "F:412",
      "F:413",
      "F:414",
      "F:415",
      "F:416",
      "F:417",
      "F:418",
      "F:419",
      "F:420",
      "F:421",
      "F:422",
      "F:423",
      "F:424",
      "F:425",
      "F:426",
      "F:427",
      "F:428",
      "F:429",
      "F:430",
      "F:431",
      "F:432",
      "F:433",
      "F:434",
      "F:435",
      "F:436",
      "F:437",
      "F:438",
      "F:439",
      "F:440",
      "F:441",
      "F:442",
      "F:443",
      "F:445",
      "F:446",
      "F:447",
      "F:448",
      "F:449",
      "F:450",
      "F:451",
      "F:452",
      "F:453",
      "F:454",
      "F:455",
      "F:456",
      "F:457",
      "F:458",
      "F:459",
      "F:460",
      "F:461",
      "F:462",
      "F:463",
      "F:464",
      "F:465",
      "F:466",
      "F:467",
      "F:468",
      "F:469",
      "F:470",
      "F:471",
      "F:472",
      "F:473",
      "F:474",
      "F:475",
      "F:476",
      "F:477",
      "F:478",
      "F:479",
      "F:480",
      "F:481",
      "F:482",
      "F:483",
      "F:484",
      "F:485",
      "F:486",
      "F:487",
      "F:488",
      "F:489",
      "F:490",
      "F:491",
      "F:492",
      "F:493",
      "F:494",
      "F:495",
      "F:496",
      "F:497",
      "F:498",
      "F:499",
      "F:500"
    ],
    "F:445": [
      "F:301",
      "F:302",
      "F:303",
      "F:304",
      "F:305",
      "F:306",
      "F:307",
      "F:308",
      "F:309",
      "F:310",
      "F:311",
      "F:312",
      "F:313",
      "F:314",
      "F:315",
      "F:316",
      "F:317",
      "F:318",
      "F:319",
      "F:320",
      "F:321",
      "F:322",
      "F:323",
      "F:324",
      "F:325",
      "F:326",
      "F:327",
      "F:328",
      "F:329",
      "F:330",
      "F:331",
      "F:332",
      "F:333",
      "F:334",
      "F:335",
      "F:336",
      "F:337",
      "F:338",
      "F:339",
      "F:340",
      "F:341",
      "F:342",
      "F:343",
      "F:344",
      "F:345",
      "F:346",
      "F:347",
      "F:348",
      "F:349",
      "F:350",
      "F:351",
      "F:352",
      "F:353",
      "F:354",
      "F:355",
      "F:356",
      "F:357",
      "F:358",
      "F:359",
      "F:360",
      "F:361",
      "F:362",
      "F:363",
      "F:364",
      "F:365",
      "F:366",
      "F:367",
      "F:368",
      "F:369",
      "F:370",
      "F:371",
      "F:372",
      "F:373",
      "F:374",
      "F:375",
      "F:376",
      "F:377",
      "F:378",
      "F:379",
      "F:380",
      "F:381",
      "F:382",
      "F:383",
      "F:384",
      "F:385",
      "F:386",
      "F:387",
      "F:388",
      "F:389",
      "F:390",
      "F:391",
      "F:392",
      "F:393",
      "F:394",
      "F:395",
      "F:396",
      "F:397",
      "F:398",
      "F:399",
      "F:400",
      "F:401",
      "F:402",
      "F:403",
      "F:404",
      "F:405",
      "F:406",
      "F:407",
      "F:408",
      "F:409",
      "F:410",
      "F:411",
      "F:412",
      "F:413",
      "F:414",
      "F:415",
      "F:416",
      "F:417",
      "F:418",
      "F:419",
      "F:420",
      "F:421",
      "F:422",
      "F:423",
      "F:424",
      "F:425",
      "F:426",
      "F:427",
      "F:428",
      "F:429",
      "F:430",
      "F:431",
      "F:432",
      "F:433",
      "F:434",
      "F:435",
      "F:436",
      "F:437",
      "F:438",
      "F:439",
      "F:440",
      "F:441",
      "F:442",
      "F:443",
      "F:444",
      "F:446",
      "F:447",
      "F:448",
      "F:449",
      "F:450",
      "F:451",
      "F:452",
      "F:453",
      "F:454",
      "F:455",
      "F:456",
      "F:457",
      "F:458",
      "F:459",
      "F:460",
      "F:461",
      "F:462",
      "F:463",
      "F:464",
      "F:465",
      "F:466",
      "F:467",
      "F:468",
      "F:469",
      "F:470",
      "F:471",
      "F:472",
      "F:473",
      "F:474",
      "F:475",
      "F:476",
      "F:477",
      "F:478",
      "F:479",
      "F:480",
      "F:481",
      "F:482",
      "F:483",
      "F:484",
      "F:485",
      "F:486",
      "F:487",
      "F:488",
      "F:489",
      "F:490",
      "F:491",
      "F:492",
      "F:493",
      "F:494",
      "F:495",
      "F:496",
      "F:497",
      "F:498",
      "F:499",
      "F:500"
    ],
    "F:446": [
      "F:301",
      "F:302",
      "F:303",
      "F:304",
      "F:305",
      "F:306",
      "F:307",
      "F:308",
      "F:309",
      "F:310",
      "F:311",
      "F:312",
      "F:313",
      "F:314",
      "F:315",
      "F:316",
      "F:317",
      "F:318",
      "F:319",
      "F:320",
      "F:321",
      "F:322",
      "F:323",
      "F:324",
      "F:325",
      "F:326",
      "F:327",
      "F:328",
      "F:329",
      "F:330",
      "F:331",
      "F:332",
      "F:333",
      "F:334",
      "F:335",
      "F:336",
      "F:337",
      "F:338",
      "F:339",
      "F:340",
      "F:341",
      "F:342",
      "F:343",
      "F:344",
      "F:345",
      "F:346",
      "F:347",
      "F:348",
      "F:349",
      "F:350",
      "F:351",
      "F:352",
      "F:353",
      "F:354",
      "F:355",
      "F:356",
      "F:357",
      "F:358",
      "F:359",
      "F:360",
      "F:361",
      "F:362",
      "F:363",
      "F:364",
      "F:365",
      "F:366",
      "F:367",
      "F:368",
      "F:369",
      "F:370",
      "F:371",
      "F:372",
      "F:373",
      "F:374",
      "F:375",
      "F:376",
      "F:377",
      "F:378",
      "F:379",
      "F:380",
      "F:381",
      "F:382",
      "F:383",
      "F:384",
      "F:385",
      "F:386",
      "F:387",
      "F:388",
      "F:389",
      "F:390",
      "F:391",
      "F:392",
      "F:393",
      "F:394",
      "F:395",
      "F:396",
      "F:397",
      "F:398",
      "F:399",
      "F:400",
      "F:401",
      "F:402",
      "F:403",
      "F:404",
      "F:405",
      "F:406",
      "F:407",
      "F:408",
      "F:409",
      "F:410",
      "F:411",
      "F:412",
      "F:413",
      "F:414",
      "F:415",
      "F:416",
      "F:417",
      "F:418",
      "F:419",
      "F:420",
      "F:421",
      "F:422",
      "F:423",
      "F:424",
      "F:425",
      "F:426",
      "F:427",
      "F:428",
      "F:429",
      "F:430",
      "F:431",
      "F:432",
      "F:433",
      "F:434",
      "F:435",
      "F:436",
      "F:437",
      "F:438",
      "F:439",
      "F:440",
      "F:441",
      "F:442",
      "F:443",
      "F:444",
      "F:445",
      "F:447",
      "F:448",
      "F:449",
      "F:450",
      "F:451",
      "F:452",
      "F:453",
      "F:454",
      "F:455",
      "F:456",
      "F:457",
      "F:458",
      "F:459",
      "F:460",
      "F:461",
      "F:462",
      "F:463",
      "F:464",
      "F:465",
      "F:466",
      "F:467",
      "F:468",
      "F:469",
      "F:470",
      "F:471",
      "F:472",
      "F:473",
      "F:474",
      "F:475",
      "F:476",
      "F:477",
      "F:478",
      "F:479",
      "F:480",
      "F:481",
      "F:482",
      "F:483",
      "F:484",
      "F:485",
      "F:486",
      "F:487",
      "F:488",
      "F:489",
      "F:490",
      "F:491",
      "F:492",
      "F:493",
      "F:494",
      "F:495",
      "F:496",
      "F:497",
      "F:498",
      "F:499",
      "F:500"
    ],
    "F:447": [
      "F:301",
      "F:302",
      "F:303",
      "F:304",
      "F:305",
      "F:306",
      "F:307",
      "F:308",
      "F:309",
      "F:310",
      "F:311",
      "F:312",
      "F:313",
      "F:314",
      "F:315",
      "F:316",
      "F:317",
      "F:318",
      "F:319",
      "F:320",
      "F:321",
      "F:322",
      "F:323",
      "F:324",
      "F:325",
      "F:326",
      "F:327",
      "F:328",
      "F:329",
      "F:330",
      "F:331",
      "F:332",
      "F:333",
      "F:334",
      "F:335",
      "F:336",
      "F:337",
      "F:338",
      "F:339",
      "F:340",
      "F:341",
      "F:342",
      "F:343",
      "F:344",
      "F:345",
      "F:346",
      "F:347",
      "F:348",
      "F:349",
      "F:350",
      "F:351",
      "F:352",
      "F:353",
      "F:354",
      "F:355",
      "F:356",
      "F:357",
      "F:358",
      "F:359",
      "F:360",
      "F:361",
      "F:362",
      "F:363",
      "F:364",
      "F:365",
      "F:366",
      "F:367",
      "F:368",
      "F:369",
      "F:370",
      "F:371",
      "F:372",
      "F:373",
      "F:374",
      "F:375",
      "F:376",
      "F:377",
      "F:378",
      "F:379",
      "F:380",
      "F:381",
      "F:382",
      "F:383",
      "F:384",
      "F:385",
      "F:386",
      "F:387",
      "F:388",
      "F:389",
      "F:390",
      "F:391",
      "F:392",
      "F:393",
      "F:394",
      "F:395",
      "F:396",
      "F:397",
      "F:398",
      "F:399",
      "F:400",
      "F:401",
      "F:402",
      "F:403",
      "F:404",
      "F:405",
      "F:406",
      "F:407",
      "F:408",
      "F:409",
      "F:410",
      "F:411",
      "F:412",
      "F:413",
      "F:414",
      "F:415",
      "F:416",
      "F:417",
      "F:418",
      "F:419",
      "F:420",
      "F:421",
      "F:422",
      "F:423",
      "F:424",
      "F:425",
      "F:426",
      "F:427",
      "F:428",
      "F:429",
      "F:430",
      "F:431",
      "F:432",
      "F:433",
      "F:434",
      "F:435",
      "F:436",
      "F:437",
      "F:438",
      "F:439",
      "F:440",
      "F:441",
      "F:442",
      "F:443",
      "F:444",
      "F:445",
      "F:446",
      "F:448",
      "F:449",
      "F:450",
      "F:451",
      "F:452",
      "F:453",
      "F:454",
      "F:455",
      "F:456",
      "F:457",
      "F:458",
      "F:459",
      "F:460",
      "F:461",
      "F:462",
      "F:463",
      "F:464",
      "F:465",
      "F:466",
      "F:467",
      "F:468",
      "F:469",
      "F:470",
      "F:471",
      "F:472",
      "F:473",
      "F:474",
      "F:475",
      "F:476",
      "F:477",
      "F:478",
      "F:479",
      "F:480",
      "F:481",
      "F:482",
      "F:483",
      "F:484",
      "F:485",
      "F:486",
      "F:487",
      "F:488",
      "F:489",
      "F:490",
      "F:491",
      "F:492",
      "F:493",
      "F:494",
      "F:495",
      "F:496",
      "F:497",
      "F:498",
      "F:499",
      "F:500"
    ],
    "F:448": [
      "F:301",
      "F:302",
      "F:303",
      "F:304",
      "F:305",
      "F:306",
      "F:307",
      "F:308",
      "F:309",
      "F:310",
      "F:311",
      "F:312",
      "F:313",
      "F:314",
      "F:315",
      "F:316",
      "F:317",
      "F:318",
      "F:319",
      "F:320",
      "F:321",
      "F:322",
      "F:323",
      "F:324",
      "F:325",
      "F:326",
      "F:327",
      "F:328",
      "F:329",
      "F:330",
      "F:331",
      "F:332",
      "F:333",
      "F:334",
      "F:335",
      "F:336",
      "F:337",
      "F:338",
      "F:339",
      "F:340",
      "F:341",
      "F:342",
      "F:343",
      "F:344",
      "F:345",
      "F:346",
      "F:347",
      "F:348",
      "F:349",
      "F:350",
      "F:351",
      "F:352",
      "F:353",
      "F:354",
      "F:355",
      "F:356",
      "F:357",
      "F:358",
      "F:359",
      "F:360",
      "F:361",
      "F:362",
      "F:363",
      "F:364",
      "F:365",
      "F:366",
      "F:367",
      "F:368",
      "F:369",
      "F:370",
      "F:371",
      "F:372",
      "F:373",
      "F:374",
      "F:375",
      "F:376",
      "F:377",
      "F:378",
      "F:379",
      "F:380",
      "F:381",
      "F:382",
      "F:383",
      "F:384",
      "F:385",
      "F:386",
      "F:387",
      "F:388",
      "F:389",
      "F:390",
      "F:391",
      "F:392",
      "F:393",
      "F:394",
      "F:395",
      "F:396",
      "F:397",
      "F:398",
      "F:399",
      "F:400",
      "F:401",
      "F:402",
      "F:403",
      "F:404",
      "F:405",
      "F:406",
      "F:407",
      "F:408",
      "F:409",
      "F:410",
      "F:411",
      "F:412",
      "F:413",
      "F:414",
      "F:415",
      "F:416",
      "F:417",
      "F:418",
      "F:419",
      "F:420",
      "F:421",
      "F:422",
      "F:423",
      "F:424",
      "F:425",
      "F:426",
      "F:427",
      "F:428",
      "F:429",
      "F:430",
      "F:431",
      "F:432",
      "F:433",
      "F:434",
      "F:435",
      "F:436",
      "F:437",
      "F:438",
      "F:439",
      "F:440",
      "F:441",
      "F:442",
      "F:443",
      "F:444",
      "F:445",
      "F:446",
      "F:447",
      "F:449",
      "F:450",
      "F:451",
      "F:452",
      "F:453",
      "F:454",
      "F:455",
      "F:456",
      "F:457",
      "F:458",
      "F:459",
      "F:460",
      "F:461",
      "F:462",
      "F:463",
      "F:464",
      "F:465",
      "F:466",
      "F:467",
      "F:468",
      "F:469",
      "F:470",
      "F:471",
      "F:472",
      "F:473",
      "F:474",
      "F:475",
      "F:476",
      "F:477",
      "F:478",
      "F:479",
      "F:480",
      "F:481",
      "F:482",
      "F:483",
      "F:484",
      "F:485",
      "F:486",
      "F:487",
      "F:488",
      "F:489",
      "F:490",
      "F:491",
      "F:492",
      "F:493",
      "F:494",
      "F:495",
      "F:496",
      "F:497",
      "F:498",
      "F:499",
      "F:500"
    ],
    "F:449": [
      "F:301",
      "F:302",
      "F:303",
      "F:304",
      "F:305",
      "F:306",
      "F:307",
      "F:308",
      "F:309",
      "F:310",
      "F:311",
      "F:312",
      "F:313",
      "F:314",
      "F:315",
      "F:316",
      "F:317",
      "F:318",
      "F:319",
      "F:320",
      "F:321",
      "F:322",
      "F:323",
      "F:324",
      "F:325",
      "F:326",
      "F:327",
      "F:328",
      "F:329",
      "F:330",
      "F:331",
      "F:332",
      "F:333",
      "F:334",
      "F:335",
      "F:336",
      "F:337",
      "F:338",
      "F:339",
      "F:340",
      "F:341",
      "F:342",
      "F:343",
      "F:344",
      "F:345",
      "F:346",
      "F:347",
      "F:348",
      "F:349",
      "F:350",
      "F:351",
      "F:352",
      "F:353",
      "F:354",
      "F:355",
      "F:356",
      "F:357",
      "F:358",
      "F:359",
      "F:360",
      "F:361",
      "F:362",
      "F:363",
      "F:364",
      "F:365",
      "F:366",
      "F:367",
      "F:368",
      "F:369",
      "F:370",
      "F:371",
      "F:372",
      "F:373",
      "F:374",
      "F:375",
      "F:376",
      "F:377",
      "F:378",
      "F:379",
      "F:380",
      "F:381",
      "F:382",
      "F:383",
      "F:384",
      "F:385",
      "F:386",
      "F:387",
      "F:388",
      "F:389",
      "F:390",
      "F:391",
      "F:392",
      "F:393",
      "F:394",
      "F:395",
      "F:396",
      "F:397",
      "F:398",
      "F:399",
      "F:400",
      "F:401",
      "F:402",
      "F:403",
      "F:404",
      "F:405",
      "F:406",
      "F:407",
      "F:408",
      "F:409",
      "F:410",
      "F:411",
      "F:412",
      "F:413",
      "F:414",
      "F:415",
      "F:416",
      "F:417",
      "F:418",
      "F:419",
      "F:420",
      "F:421",
      "F:422",
      "F:423",
      "F:424",
      "F:425",
      "F:426",
      "F:427",
      "F:428",
      "F:429",
      "F:430",
      "F:431",
      "F:432",
      "F:433",
      "F:434",
      "F:435",
      "F:436",
      "F:437",
      "F:438",
      "F:439",
      "F:440",
      "F:441",
      "F:442",
      "F:443",
      "F:444",
      "F:445",
      "F:446",
      "F:447",
      "F:448",
      "F:450",
      "F:451",
      "F:452",
      "F:453",
      "F:454",
      "F:455",
      "F:456",
      "F:457",
      "F:458",
      "F:459",
      "F:460",
      "F:461",
      "F:462",
      "F:463",
      "F:464",
      "F:465",
      "F:466",
      "F:467",
      "F:468",
      "F:469",
      "F:470",
      "F:471",
      "F:472",
      "F:473",
      "F:474",
      "F:475",
      "F:476",
      "F:477",
      "F:478",
      "F:479",
      "F:480",
      "F:481",
      "F:482",
      "F:483",
      "F:484",
      "F:485",
      "F:486",
      "F:487",
      "F:488",
      "F:489",
      "F:490",
      "F:491",
      "F:492",
      "F:493",
      "F:494",
      "F:495",
      "F:496",
      "F:497",
      "F:498",
      "F:499",
      "F:500"
    ],
    "F:450": [
      "F:301",
      "F:302",
      "F:303",
      "F:304",
      "F:305",
      "F:306",
      "F:307",
      "F:308",
      "F:309",
      "F:310",
      "F:311",
      "F:312",
      "F:313",
      "F:314",
      "F:315",
      "F:316",
      "F:317",
      "F:318",
      "F:319",
      "F:320",
      "F:321",
      "F:322",
      "F:323",
      "F:324",
      "F:325",
      "F:326",
      "F:327",
      "F:328",
      "F:329",
      "F:330",
      "F:331",
      "F:332",
      "F:333",
      "F:334",
      "F:335",
      "F:336",
      "F:337",
      "F:338",
      "F:339",
      "F:340",
      "F:341",
      "F:342",
      "F:343",
      "F:344",
      "F:345",
      "F:346",
      "F:347",
      "F:348",
      "F:349",
      "F:350",
      "F:351",
      "F:352",
      "F:353",
      "F:354",
      "F:355",
      "F:356",
      "F:357",
      "F:358",
      "F:359",
      "F:360",
      "F:361",
      "F:362",
      "F:363",
      "F:364",
      "F:365",
      "F:366",
      "F:367",
      "F:368",
      "F:369",
      "F:370",
      "F:371",
      "F:372",
      "F:373",
      "F:374",
      "F:375",
      "F:376",
      "F:377",
      "F:378",
      "F:379",
      "F:380",
      "F:381",
      "F:382",
      "F:383",
      "F:384",
      "F:385",
      "F:386",
      "F:387",
      "F:388",
      "F:389",
      "F:390",
      "F:391",
      "F:392",
      "F:393",
      "F:394",
      "F:395",
      "F:396",
      "F:397",
      "F:398",
      "F:399",
      "F:400",
      "F:401",
      "F:402",
      "F:403",
      "F:404",
      "F:405",
      "F:406",
      "F:407",
      "F:408",
      "F:409",
      "F:410",
      "F:411",
      "F:412",
      "F:413",
      "F:414",
      "F:415",
      "F:416",
      "F:417",
      "F:418",
      "F:419",
      "F:420",
      "F:421",
      "F:422",
      "F:423",
      "F:424",
      "F:425",
      "F:426",
      "F:427",
      "F:428",
      "F:429",
      "F:430",
      "F:431",
      "F:432",
      "F:433",
      "F:434",
      "F:435",
      "F:436",
      "F:437",
      "F:438",
      "F:439",
      "F:440",
      "F:441",
      "F:442",
      "F:443",
      "F:444",
      "F:445",
      "F:446",
      "F:447",
      "F:448",
      "F:449",
      "F:451",
      "F:452",
      "F:453",
      "F:454",
      "F:455",
      "F:456",
      "F:457",
      "F:458",
      "F:459",
      "F:460",
      "F:461",
      "F:462",
      "F:463",
      "F:464",
      "F:465",
      "F:466",
      "F:467",
      "F:468",
      "F:469",
      "F:470",
      "F:471",
      "F:472",
      "F:473",
      "F:474",
      "F:475",
      "F:476",
      "F:477",
      "F:478",
      "F:479",
      "F:480",
      "F:481",
      "F:482",
      "F:483",
      "F:484",
      "F:485",
      "F:486",
      "F:487",
      "F:488",
      "F:489",
      "F:490",
      "F:491",
      "F:492",
      "F:493",
      "F:494",
      "F:495",
      "F:496",
      "F:497",
      "F:498",
      "F:499",
      "F:500"
    ],
    "F:451": [
      "F:301",
      "F:302",
      "F:303",
      "F:304",
      "F:305",
      "F:306",
      "F:307",
      "F:308",
      "F:309",
      "F:310",
      "F:311",
      "F:312",
      "F:313",
      "F:314",
      "F:315",
      "F:316",
      "F:317",
      "F:318",
      "F:319",
      "F:320",
      "F:321",
      "F:322",
      "F:323",
      "F:324",
      "F:325",
      "F:326",
      "F:327",
      "F:328",
      "F:329",
      "F:330",
      "F:331",
      "F:332",
      "F:333",
      "F:334",
      "F:335",
      "F:336",
      "F:337",
      "F:338",
      "F:339",
      "F:340",
      "F:341",
      "F:342",
      "F:343",
      "F:344",
      "F:345",
      "F:346",
      "F:347",
      "F:348",
      "F:349",
      "F:350",
      "F:351",
      "F:352",
      "F:353",
      "F:354",
      "F:355",
      "F:356",
      "F:357",
      "F:358",
      "F:359",
      "F:360",
      "F:361",
      "F:362",
      "F:363",
      "F:364",
      "F:365",
      "F:366",
      "F:367",
      "F:368",
      "F:369",
      "F:370",
      "F:371",
      "F:372",
      "F:373",
      "F:374",
      "F:375",
      "F:376",
      "F:377",
      "F:378",
      "F:379",
      "F:380",
      "F:381",
      "F:382",
      "F:383",
      "F:384",
      "F:385",
      "F:386",
      "F:387",
      "F:388",
      "F:389",
      "F:390",
      "F:391",
      "F:392",
      "F:393",
      "F:394",
      "F:395",
      "F:396",
      "F:397",
      "F:398",
      "F:399",
      "F:400",
      "F:401",
      "F:402",
      "F:403",
      "F:404",
      "F:405",
      "F:406",
      "F:407",
      "F:408",
      "F:409",
      "F:410",
      "F:411",
      "F:412",
      "F:413",
      "F:414",
      "F:415",
      "F:416",
      "F:417",
      "F:418",
      "F:419",
      "F:420",
      "F:421",
      "F:422",
      "F:423",
      "F:424",
      "F:425",
      "F:426",
      "F:427",
      "F:428",
      "F:429",
      "F:430",
      "F:431",
      "F:432",
      "F:433",
      "F:434",
      "F:435",
      "F:436",
      "F:437",
      "F:438",
      "F:439",
      "F:440",
      "F:441",
      "F:442",
      "F:443",
      "F:444",
      "F:445",
      "F:446",
      "F:447",
      "F:448",
      "F:449",
      "F:450",
      "F:452",
      "F:453",
      "F:454",
      "F:455",
      "F:456",
      "F:457",
      "F:458",
      "F:459",
      "F:460",
      "F:461",
      "F:462",
      "F:463",
      "F:464",
      "F:465",
      "F:466",
      "F:467",
      "F:468",
      "F:469",
      "F:470",
      "F:471",
      "F:472",
      "F:473",
      "F:474",
      "F:475",
      "F:476",
      "F:477",
      "F:478",
      "F:479",
      "F:480",
      "F:481",
      "F:482",
      "F:483",
      "F:484",
      "F:485",
      "F:486",
      "F:487",
      "F:488",
      "F:489",
      "F:490",
      "F:491",
      "F:492",
      "F:493",
      "F:494",
      "F:495",
      "F:496",
      "F:497",
      "F:498",
      "F:499",
      "F:500"
    ],
    "F:452": [
      "F:301",
      "F:302",
      "F:303",
      "F:304",
      "F:305",
      "F:306",
      "F:307",
      "F:308",
      "F:309",
      "F:310",
      "F:311",
      "F:312",
      "F:313",
      "F:314",
      "F:315",
      "F:316",
      "F:317",
      "F:318",
      "F:319",
      "F:320",
      "F:321",
      "F:322",
      "F:323",
      "F:324",
      "F:325",
      "F:326",
      "F:327",
      "F:328",
      "F:329",
      "F:330",
      "F:331",
      "F:332",
      "F:333",
      "F:334",
      "F:335",
      "F:336",
      "F:337",
      "F:338",
      "F:339",
      "F:340",
      "F:341",
      "F:342",
      "F:343",
      "F:344",
      "F:345",
      "F:346",
      "F:347",
      "F:348",
      "F:349",
      "F:350",
      "F:351",
      "F:352",
      "F:353",
      "F:354",
      "F:355",
      "F:356",
      "F:357",
      "F:358",
      "F:359",
      "F:360",
      "F:361",
      "F:362",
      "F:363",
      "F:364",
      "F:365",
      "F:366",
      "F:367",
      "F:368",
      "F:369",
      "F:370",
      "F:371",
      "F:372",
      "F:373",
      "F:374",
      "F:375",
      "F:376",
      "F:377",
      "F:378",
      "F:379",
      "F:380",
      "F:381",
      "F:382",
      "F:383",
      "F:384",
      "F:385",
      "F:386",
      "F:387",
      "F:388",
      "F:389",
      "F:390",
      "F:391",
      "F:392",
      "F:393",
      "F:394",
      "F:395",
      "F:396",
      "F:397",
      "F:398",
      "F:399",
      "F:400",
      "F:401",
      "F:402",
      "F:403",
      "F:404",
      "F:405",
      "F:406",
      "F:407",
      "F:408",
      "F:409",
      "F:410",
      "F:411",
      "F:412",
      "F:413",
      "F:414",
      "F:415",
      "F:416",
      "F:417",
      "F:418",
      "F:419",
      "F:420",
      "F:421",
      "F:422",
      "F:423",
      "F:424",
      "F:425",
      "F:426",
      "F:427",
      "F:428",
      "F:429",
      "F:430",
      "F:431",
      "F:432",
      "F:433",
      "F:434",
      "F:435",
      "F:436",
      "F:437",
      "F:438",
      "F:439",
      "F:440",
      "F:441",
      "F:442",
      "F:443",
      "F:444",
      "F:445",
      "F:446",
      "F:447",
      "F:448",
      "F:449",
      "F:450",
      "F:451",
      "F:453",
      "F:454",
      "F:455",
      "F:456",
      "F:457",
      "F:458",
      "F:459",
      "F:460",
      "F:461",
      "F:462",
      "F:463",
      "F:464",
      "F:465",
      "F:466",
      "F:467",
      "F:468",
      "F:469",
      "F:470",
      "F:471",
      "F:472",
      "F:473",
      "F:474",
      "F:475",
      "F:476",
      "F:477",
      "F:478",
      "F:479",
      "F:480",
      "F:481",
      "F:482",
      "F:483",
      "F:484",
      "F:485",
      "F:486",
      "F:487",
      "F:488",
      "F:489",
      "F:490",
      "F:491",
      "F:492",
      "F:493",
      "F:494",
      "F:495",
      "F:496",
      "F:497",
      "F:498",
      "F:499",
      "F:500"
    ],
    "F:453": [
      "F:301",
      "F:302",
      "F:303",
      "F:304",
      "F:305",
      "F:306",
      "F:307",
      "F:308",
      "F:309",
      "F:310",
      "F:311",
      "F:312",
      "F:313",
      "F:314",
      "F:315",
      "F:316",
      "F:317",
      "F:318",
      "F:319",
      "F:320",
      "F:321",
      "F:322",
      "F:323",
      "F:324",
      "F:325",
      "F:326",
      "F:327",
      "F:328",
      "F:329",
      "F:330",
      "F:331",
      "F:332",
      "F:333",
      "F:334",
      "F:335",
      "F:336",
      "F:337",
      "F:338",
      "F:339",
      "F:340",
      "F:341",
      "F:342",
      "F:343",
      "F:344",
      "F:345",
      "F:346",
      "F:347",
      "F:348",
      "F:349",
      "F:350",
      "F:351",
      "F:352",
      "F:353",
      "F:354",
      "F:355",
      "F:356",
      "F:357",
      "F:358",
      "F:359",
      "F:360",
      "F:361",
      "F:362",
      "F:363",
      "F:364",
      "F:365",
      "F:366",
      "F:367",
      "F:368",
      "F:369",
      "F:370",
      "F:371",
      "F:372",
      "F:373",
      "F:374",
      "F:375",
      "F:376",
      "F:377",
      "F:378",
      "F:379",
      "F:380",
      "F:381",
      "F:382",
      "F:383",
      "F:384",
      "F:385",
      "F:386",
      "F:387",
      "F:388",
      "F:389",
      "F:390",
      "F:391",
      "F:392",
      "F:393",
      "F:394",
      "F:395",
      "F:396",
      "F:397",
      "F:398",
      "F:399",
      "F:400",
      "F:401",
      "F:402",
      "F:403",
      "F:404",
      "F:405",
      "F:406",
      "F:407",
      "F:408",
      "F:409",
      "F:410",
      "F:411",
      "F:412",
      "F:413",
      "F:414",
      "F:415",
      "F:416",
      "F:417",
      "F:418",
      "F:419",
      "F:420",
      "F:421",
      "F:422",
      "F:423",
      "F:424",
      "F:425",
      "F:426",
      "F:427",
      "F:428",
      "F:429",
      "F:430",
      "F:431",
      "F:432",
      "F:433",
      "F:434",
      "F:435",
      "F:436",
      "F:437",
      "F:438",
      "F:439",
      "F:440",
      "F:441",
      "F:442",
      "F:443",
      "F:444",
      "F:445",
      "F:446",
      "F:447",
      "F:448",
      "F:449",
      "F:450",
      "F:451",
      "F:452",
      "F:454",
      "F:455",
      "F:456",
      "F:457",
      "F:458",
      "F:459",
      "F:460",
      "F:461",
      "F:462",
      "F:463",
      "F:464",
      "F:465",
      "F:466",
      "F:467",
      "F:468",
      "F:469",
      "F:470",
      "F:471",
      "F:472",
      "F:473",
      "F:474",
      "F:475",
      "F:476",
      "F:477",
      "F:478",
      "F:479",
      "F:480",
      "F:481",
      "F:482",
      "F:483",
      "F:484",
      "F:485",
      "F:486",
      "F:487",
      "F:488",
      "F:489",
      "F:490",
      "F:491",
      "F:492",
      "F:493",
      "F:494",
      "F:495",
      "F:496",
      "F:497",
      "F:498",
      "F:499",
      "F:500"
    ],
    "F:454": [
      "F:301",
      "F:302",
      "F:303",
      "F:304",
      "F:305",
      "F:306",
      "F:307",
      "F:308",
      "F:309",
      "F:310",
      "F:311",
      "F:312",
      "F:313",
      "F:314",
      "F:315",
      "F:316",
      "F:317",
      "F:318",
      "F:319",
      "F:320",
      "F:321",
      "F:322",
      "F:323",
      "F:324",
      "F:325",
      "F:326",
      "F:327",
      "F:328",
      "F:329",
      "F:330",
      "F:331",
      "F:332",
      "F:333",
      "F:334",
      "F:335",
      "F:336",
      "F:337",
      "F:338",
      "F:339",
      "F:340",
      "F:341",
      "F:342",
      "F:343",
      "F:344",
      "F:345",
      "F:346",
      "F:347",
      "F:348",
      "F:349",
      "F:350",
      "F:351",
      "F:352",
      "F:353",
      "F:354",
      "F:355",
      "F:356",
      "F:357",
      "F:358",
      "F:359",
      "F:360",
      "F:361",
      "F:362",
      "F:363",
      "F:364",
      "F:365",
      "F:366",
      "F:367",
      "F:368",
      "F:369",
      "F:370",
      "F:371",
      "F:372",
      "F:373",
      "F:374",
      "F:375",
      "F:376",
      "F:377",
      "F:378",
      "F:379",
      "F:380",
      "F:381",
      "F:382",
      "F:383",
      "F:384",
      "F:385",
      "F:386",
      "F:387",
      "F:388",
      "F:389",
      "F:390",
      "F:391",
      "F:392",
      "F:393",
      "F:394",
      "F:395",
      "F:396",
      "F:397",
      "F:398",
      "F:399",
      "F:400",
      "F:401",
      "F:402",
      "F:403",
      "F:404",
      "F:405",
      "F:406",
      "F:407",
      "F:408",
      "F:409",
      "F:410",
      "F:411",
      "F:412",
      "F:413",
      "F:414",
      "F:415",
      "F:416",
      "F:417",
      "F:418",
      "F:419",
      "F:420",
      "F:421",
      "F:422",
      "F:423",
      "F:424",
      "F:425",
      "F:426",
      "F:427",
      "F:428",
      "F:429",
      "F:430",
      "F:431",
      "F:432",
      "F:433",
      "F:434",
      "F:435",
      "F:436",
      "F:437",
      "F:438",
      "F:439",
      "F:440",
      "F:441",
      "F:442",
      "F:443",
      "F:444",
      "F:445",
      "F:446",
      "F:447",
      "F:448",
      "F:449",
      "F:450",
      "F:451",
      "F:452",
      "F:453",
      "F:455",
      "F:456",
      "F:457",
      "F:458",
      "F:459",
      "F:460",
      "F:461",
      "F:462",
      "F:463",
      "F:464",
      "F:465",
      "F:466",
      "F:467",
      "F:468",
      "F:469",
      "F:470",
      "F:471",
      "F:472",
      "F:473",
      "F:474",
      "F:475",
      "F:476",
      "F:477",
      "F:478",
      "F:479",
      "F:480",
      "F:481",
      "F:482",
      "F:483",
      "F:484",
      "F:485",
      "F:486",
      "F:487",
      "F:488",
      "F:489",
      "F:490",
      "F:491",
      "F:492",
      "F:493",
      "F:494",
      "F:495",
      "F:496",
      "F:497",
      "F:498",
      "F:499",
      "F:500"
    ],
    "F:455": [
      "F:301",
      "F:302",
      "F:303",
      "F:304",
      "F:305",
      "F:306",
      "F:307",
      "F:308",
      "F:309",
      "F:310",
      "F:311",
      "F:312",
      "F:313",
      "F:314",
      "F:315",
      "F:316",
      "F:317",
      "F:318",
      "F:319",
      "F:320",
      "F:321",
      "F:322",
      "F:323",
      "F:324",
      "F:325",
      "F:326",
      "F:327",
      "F:328",
      "F:329",
      "F:330",
      "F:331",
      "F:332",
      "F:333",
      "F:334",
      "F:335",
      "F:336",
      "F:337",
      "F:338",
      "F:339",
      "F:340",
      "F:341",
      "F:342",
      "F:343",
      "F:344",
      "F:345",
      "F:346",
      "F:347",
      "F:348",
      "F:349",
      "F:350",
      "F:351",
      "F:352",
      "F:353",
      "F:354",
      "F:355",
      "F:356",
      "F:357",
      "F:358",
      "F:359",
      "F:360",
      "F:361",
      "F:362",
      "F:363",
      "F:364",
      "F:365",
      "F:366",
      "F:367",
      "F:368",
      "F:369",
      "F:370",
      "F:371",
      "F:372",
      "F:373",
      "F:374",
      "F:375",
      "F:376",
      "F:377",
      "F:378",
      "F:379",
      "F:380",
      "F:381",
      "F:382",
      "F:383",
      "F:384",
      "F:385",
      "F:386",
      "F:387",
      "F:388",
      "F:389",
      "F:390",
      "F:391",
      "F:392",
      "F:393",
      "F:394",
      "F:395",
      "F:396",
      "F:397",
      "F:398",
      "F:399",
      "F:400",
      "F:401",
      "F:402",
      "F:403",
      "F:404",
      "F:405",
      "F:406",
      "F:407",
      "F:408",
      "F:409",
      "F:410",
      "F:411",
      "F:412",
      "F:413",
      "F:414",
      "F:415",
      "F:416",
      "F:417",
      "F:418",
      "F:419",
      "F:420",
      "F:421",
      "F:422",
      "F:423",
      "F:424",
      "F:425",
      "F:426",
      "F:427",
      "F:428",
      "F:429",
      "F:430",
      "F:431",
      "F:432",
      "F:433",
      "F:434",
      "F:435",
      "F:436",
      "F:437",
      "F:438",
      "F:439",
      "F:440",
      "F:441",
      "F:442",
      "F:443",
      "F:444",
      "F:445",
      "F:446",
      "F:447",
      "F:448",
      "F:449",
      "F:450",
      "F:451",
      "F:452",
      "F:453",
      "F:454",
      "F:456",
      "F:457",
      "F:458",
      "F:459",
      "F:460",
      "F:461",
      "F:462",
      "F:463",
      "F:464",
      "F:465",
      "F:466",
      "F:467",
      "F:468",
      "F:469",
      "F:470",
      "F:471",
      "F:472",
      "F:473",
      "F:474",
      "F:475",
      "F:476",
      "F:477",
      "F:478",
      "F:479",
      "F:480",
      "F:481",
      "F:482",
      "F:483",
      "F:484",
      "F:485",
      "F:486",
      "F:487",
      "F:488",
      "F:489",
      "F:490",
      "F:491",
      "F:492",
      "F:493",
      "F:494",
      "F:495",
      "F:496",
      "F:497",
      "F:498",
      "F:499",
      "F:500"
    ],
    "F:456": [
      "F:301",
      "F:302",
      "F:303",
      "F:304",
      "F:305",
      "F:306",
      "F:307",
      "F:308",
      "F:309",
      "F:310",
      "F:311",
      "F:312",
      "F:313",
      "F:314",
      "F:315",
      "F:316",
      "F:317",
      "F:318",
      "F:319",
      "F:320",
      "F:321",
      "F:322",
      "F:323",
      "F:324",
      "F:325",
      "F:326",
      "F:327",
      "F:328",
      "F:329",
      "F:330",
      "F:331",
      "F:332",
      "F:333",
      "F:334",
      "F:335",
      "F:336",
      "F:337",
      "F:338",
      "F:339",
      "F:340",
      "F:341",
      "F:342",
      "F:343",
      "F:344",
      "F:345",
      "F:346",
      "F:347",
      "F:348",
      "F:349",
      "F:350",
      "F:351",
      "F:352",
      "F:353",
      "F:354",
      "F:355",
      "F:356",
      "F:357",
      "F:358",
      "F:359",
      "F:360",
      "F:361",
      "F:362",
      "F:363",
      "F:364",
      "F:365",
      "F:366",
      "F:367",
      "F:368",
      "F:369",
      "F:370",
      "F:371",
      "F:372",
      "F:373",
      "F:374",
      "F:375",
      "F:376",
      "F:377",
      "F:378",
      "F:379",
      "F:380",
      "F:381",
      "F:382",
      "F:383",
      "F:384",
      "F:385",
      "F:386",
      "F:387",
      "F:388",
      "F:389",
      "F:390",
      "F:391",
      "F:392",
      "F:393",
      "F:394",
      "F:395",
      "F:396",
      "F:397",
      "F:398",
      "F:399",
      "F:400",
      "F:401",
      "F:402",
      "F:403",
      "F:404",
      "F:405",
      "F:406",
      "F:407",
      "F:408",
      "F:409",
      "F:410",
      "F:411",
      "F:412",
      "F:413",
      "F:414",
      "F:415",
      "F:416",
      "F:417",
      "F:418",
      "F:419",
      "F:420",
      "F:421",
      "F:422",
      "F:423",
      "F:424",
      "F:425",
      "F:426",
      "F:427",
      "F:428",
      "F:429",
      "F:430",
      "F:431",
      "F:432",
      "F:433",
      "F:434",
      "F:435",
      "F:436",
      "F:437",
      "F:438",
      "F:439",
      "F:440",
      "F:441",
      "F:442",
      "F:443",
      "F:444",
      "F:445",
      "F:446",
      "F:447",
      "F:448",
      "F:449",
      "F:450",
      "F:451",
      "F:452",
      "F:453",
      "F:454",
      "F:455",
      "F:457",
      "F:458",
      "F:459",
      "F:460",
      "F:461",
      "F:462",
      "F:463",
      "F:464",
      "F:465",
      "F:466",
      "F:467",
      "F:468",
      "F:469",
      "F:470",
      "F:471",
      "F:472",
      "F:473",
      "F:474",
      "F:475",
      "F:476",
      "F:477",
      "F:478",
      "F:479",
      "F:480",
      "F:481",
      "F:482",
      "F:483",
      "F:484",
      "F:485",
      "F:486",
      "F:487",
      "F:488",
      "F:489",
      "F:490",
      "F:491",
      "F:492",
      "F:493",
      "F:494",
      "F:495",
      "F:496",
      "F:497",
      "F:498",
      "F:499",
      "F:500"
    ],
    "F:457": [
      "F:301",
      "F:302",
      "F:303",
      "F:304",
      "F:305",
      "F:306",
      "F:307",
      "F:308",
      "F:309",
      "F:310",
      "F:311",
      "F:312",
      "F:313",
      "F:314",
      "F:315",
      "F:316",
      "F:317",
      "F:318",
      "F:319",
      "F:320",
      "F:321",
      "F:322",
      "F:323",
      "F:324",
      "F:325",
      "F:326",
      "F:327",
      "F:328",
      "F:329",
      "F:330",
      "F:331",
      "F:332",
      "F:333",
      "F:334",
      "F:335",
      "F:336",
      "F:337",
      "F:338",
      "F:339",
      "F:340",
      "F:341",
      "F:342",
      "F:343",
      "F:344",
      "F:345",
      "F:346",
      "F:347",
      "F:348",
      "F:349",
      "F:350",
      "F:351",
      "F:352",
      "F:353",
      "F:354",
      "F:355",
      "F:356",
      "F:357",
      "F:358",
      "F:359",
      "F:360",
      "F:361",
      "F:362",
      "F:363",
      "F:364",
      "F:365",
      "F:366",
      "F:367",
      "F:368",
      "F:369",
      "F:370",
      "F:371",
      "F:372",
      "F:373",
      "F:374",
      "F:375",
      "F:376",
      "F:377",
      "F:378",
      "F:379",
      "F:380",
      "F:381",
      "F:382",
      "F:383",
      "F:384",
      "F:385",
      "F:386",
      "F:387",
      "F:388",
      "F:389",
      "F:390",
      "F:391",
      "F:392",
      "F:393",
      "F:394",
      "F:395",
      "F:396",
      "F:397",
      "F:398",
      "F:399",
      "F:400",
      "F:401",
      "F:402",
      "F:403",
      "F:404",
      "F:405",
      "F:406",
      "F:407",
      "F:408",
      "F:409",
      "F:410",
      "F:411",
      "F:412",
      "F:413",
      "F:414",
      "F:415",
      "F:416",
      "F:417",
      "F:418",
      "F:419",
      "F:420",
      "F:421",
      "F:422",
      "F:423",
      "F:424",
      "F:425",
      "F:426",
      "F:427",
      "F:428",
      "F:429",
      "F:430",
      "F:431",
      "F:432",
      "F:433",
      "F:434",
      "F:435",
      "F:436",
      "F:437",
      "F:438",
      "F:439",
      "F:440",
      "F:441",
      "F:442",
      "F:443",
      "F:444",
      "F:445",
      "F:446",
      "F:447",
      "F:448",
      "F:449",
      "F:450",
      "F:451",
      "F:452",
      "F:453",
      "F:454",
      "F:455",
      "F:456",
      "F:458",
      "F:459",
      "F:460",
      "F:461",
      "F:462",
      "F:463",
      "F:464",
      "F:465",
      "F:466",
      "F:467",
      "F:468",
      "F:469",
      "F:470",
      "F:471",
      "F:472",
      "F:473",
      "F:474",
      "F:475",
      "F:476",
      "F:477",
      "F:478",
      "F:479",
      "F:480",
      "F:481",
      "F:482",
      "F:483",
      "F:484",
      "F:485",
      "F:486",
      "F:487",
      "F:488",
      "F:489",
      "F:490",
      "F:491",
      "F:492",
      "F:493",
      "F:494",
      "F:495",
      "F:496",
      "F:497",
      "F:498",
      "F:499",
      "F:500"
    ],
    "F:458": [
      "F:301",
      "F:302",
      "F:303",
      "F:304",
      "F:305",
      "F:306",
      "F:307",
      "F:308",
      "F:309",
      "F:310",
      "F:311",
      "F:312",
      "F:313",
      "F:314",
      "F:315",
      "F:316",
      "F:317",
      "F:318",
      "F:319",
      "F:320",
      "F:321",
      "F:322",
      "F:323",
      "F:324",
      "F:325",
      "F:326",
      "F:327",
      "F:328",
      "F:329",
      "F:330",
      "F:331",
      "F:332",
      "F:333",
      "F:334",
      "F:335",
      "F:336",
      "F:337",
      "F:338",
      "F:339",
      "F:340",
      "F:341",
      "F:342",
      "F:343",
      "F:344",
      "F:345",
      "F:346",
      "F:347",
      "F:348",
      "F:349",
      "F:350",
      "F:351",
      "F:352",
      "F:353",
      "F:354",
      "F:355",
      "F:356",
      "F:357",
      "F:358",
      "F:359",
      "F:360",
      "F:361",
      "F:362",
      "F:363",
      "F:364",
      "F:365",
      "F:366",
      "F:367",
      "F:368",
      "F:369",
      "F:370",
      "F:371",
      "F:372",
      "F:373",
      "F:374",
      "F:375",
      "F:376",
      "F:377",
      "F:378",
      "F:379",
      "F:380",
      "F:381",
      "F:382",
      "F:383",
      "F:384",
      "F:385",
      "F:386",
      "F:387",
      "F:388",
      "F:389",
      "F:390",
      "F:391",
      "F:392",
      "F:393",
      "F:394",
      "F:395",
      "F:396",
      "F:397",
      "F:398",
      "F:399",
      "F:400",
      "F:401",
      "F:402",
      "F:403",
      "F:404",
      "F:405",
      "F:406",
      "F:407",
      "F:408",
      "F:409",
      "F:410",
      "F:411",
      "F:412",
      "F:413",
      "F:414",
      "F:415",
      "F:416",
      "F:417",
      "F:418",
      "F:419",
      "F:420",
      "F:421",
      "F:422",
      "F:423",
      "F:424",
      "F:425",
      "F:426",
      "F:427",
      "F:428",
      "F:429",
      "F:430",
      "F:431",
      "F:432",
      "F:433",
      "F:434",
      "F:435",
      "F:436",
      "F:437",
      "F:438",
      "F:439",
      "F:440",
      "F:441",
      "F:442",
      "F:443",
      "F:444",
      "F:445",
      "F:446",
      "F:447",
      "F:448",
      "F:449",
      "F:450",
      "F:451",
      "F:452",
      "F:453",
      "F:454",
      "F:455",
      "F:456",
      "F:457",
      "F:459",
      "F:460",
      "F:461",
      "F:462",
      "F:463",
      "F:464",
      "F:465",
      "F:466",
      "F:467",
      "F:468",
      "F:469",
      "F:470",
      "F:471",
      "F:472",
      "F:473",
      "F:474",
      "F:475",
      "F:476",
      "F:477",
      "F:478",
      "F:479",
      "F:480",
      "F:481",
      "F:482",
      "F:483",
      "F:484",
      "F:485",
      "F:486",
      "F:487",
      "F:488",
      "F:489",
      "F:490",
      "F:491",
      "F:492",
      "F:493",
      "F:494",
      "F:495",
      "F:496",
      "F:497",
      "F:498",
      "F:499",
      "F:500"
    ],
    "F:459": [
      "F:301",
      "F:302",
      "F:303",
      "F:304",
      "F:305",
      "F:306",
      "F:307",
      "F:308",
      "F:309",
      "F:310",
      "F:311",
      "F:312",
      "F:313",
      "F:314",
      "F:315",
      "F:316",
      "F:317",
      "F:318",
      "F:319",
      "F:320",
      "F:321",
      "F:322",
      "F:323",
      "F:324",
      "F:325",
      "F:326",
      "F:327",
      "F:328",
      "F:329",
      "F:330",
      "F:331",
      "F:332",
      "F:333",
      "F:334",
      "F:335",
      "F:336",
      "F:337",
      "F:338",
      "F:339",
      "F:340",
      "F:341",
      "F:342",
      "F:343",
      "F:344",
      "F:345",
      "F:346",
      "F:347",
      "F:348",
      "F:349",
      "F:350",
      "F:351",
      "F:352",
      "F:353",
      "F:354",
      "F:355",
      "F:356",
      "F:357",
      "F:358",
      "F:359",
      "F:360",
      "F:361",
      "F:362",
      "F:363",
      "F:364",
      "F:365",
      "F:366",
      "F:367",
      "F:368",
      "F:369",
      "F:370",
      "F:371",
      "F:372",
      "F:373",
      "F:374",
      "F:375",
      "F:376",
      "F:377",
      "F:378",
      "F:379",
      "F:380",
      "F:381",
      "F:382",
      "F:383",
      "F:384",
      "F:385",
      "F:386",
      "F:387",
      "F:388",
      "F:389",
      "F:390",
      "F:391",
      "F:392",
      "F:393",
      "F:394",
      "F:395",
      "F:396",
      "F:397",
      "F:398",
      "F:399",
      "F:400",
      "F:401",
      "F:402",
      "F:403",
      "F:404",
      "F:405",
      "F:406",
      "F:407",
      "F:408",
      "F:409",
      "F:410",
      "F:411",
      "F:412",
      "F:413",
      "F:414",
      "F:415",
      "F:416",
      "F:417",
      "F:418",
      "F:419",
      "F:420",
      "F:421",
      "F:422",
      "F:423",
      "F:424",
      "F:425",
      "F:426",
      "F:427",
      "F:428",
      "F:429",
      "F:430",
      "F:431",
      "F:432",
      "F:433",
      "F:434",
      "F:435",
      "F:436",
      "F:437",
      "F:438",
      "F:439",
      "F:440",
      "F:441",
      "F:442",
      "F:443",
      "F:444",
      "F:445",
      "F:446",
      "F:447",
      "F:448",
      "F:449",
      "F:450",
      "F:451",
      "F:452",
      "F:453",
      "F:454",
      "F:455",
      "F:456",
      "F:457",
      "F:458",
      "F:460",
      "F:461",
      "F:462",
      "F:463",
      "F:464",
      "F:465",
      "F:466",
      "F:467",
      "F:468",
      "F:469",
      "F:470",
      "F:471",
      "F:472",
      "F:473",
      "F:474",
      "F:475",
      "F:476",
      "F:477",
      "F:478",
      "F:479",
      "F:480",
      "F:481",
      "F:482",
      "F:483",
      "F:484",
      "F:485",
      "F:486",
      "F:487",
      "F:488",
      "F:489",
      "F:490",
      "F:491",
      "F:492",
      "F:493",
      "F:494",
      "F:495",
      "F:496",
      "F:497",
      "F:498",
      "F:499",
      "F:500"
    ],
    "F:460": [
      "F:301",
      "F:302",
      "F:303",
      "F:304",
      "F:305",
      "F:306",
      "F:307",
      "F:308",
      "F:309",
      "F:310",
      "F:311",
      "F:312",
      "F:313",
      "F:314",
      "F:315",
      "F:316",
      "F:317",
      "F:318",
      "F:319",
      "F:320",
      "F:321",
      "F:322",
      "F:323",
      "F:324",
      "F:325",
      "F:326",
      "F:327",
      "F:328",
      "F:329",
      "F:330",
      "F:331",
      "F:332",
      "F:333",
      "F:334",
      "F:335",
      "F:336",
      "F:337",
      "F:338",
      "F:339",
      "F:340",
      "F:341",
      "F:342",
      "F:343",
      "F:344",
      "F:345",
      "F:346",
      "F:347",
      "F:348",
      "F:349",
      "F:350",
      "F:351",
      "F:352",
      "F:353",
      "F:354",
      "F:355",
      "F:356",
      "F:357",
      "F:358",
      "F:359",
      "F:360",
      "F:361",
      "F:362",
      "F:363",
      "F:364",
      "F:365",
      "F:366",
      "F:367",
      "F:368",
      "F:369",
      "F:370",
      "F:371",
      "F:372",
      "F:373",
      "F:374",
      "F:375",
      "F:376",
      "F:377",
      "F:378",
      "F:379",
      "F:380",
      "F:381",
      "F:382",
      "F:383",
      "F:384",
      "F:385",
      "F:386",
      "F:387",
      "F:388",
      "F:389",
      "F:390",
      "F:391",
      "F:392",
      "F:393",
      "F:394",
      "F:395",
      "F:396",
      "F:397",
      "F:398",
      "F:399",
      "F:400",
      "F:401",
      "F:402",
      "F:403",
      "F:404",
      "F:405",
      "F:406",
      "F:407",
      "F:408",
      "F:409",
      "F:410",
      "F:411",
      "F:412",
      "F:413",
      "F:414",
      "F:415",
      "F:416",
      "F:417",
      "F:418",
      "F:419",
      "F:420",
      "F:421",
      "F:422",
      "F:423",
      "F:424",
      "F:425",
      "F:426",
      "F:427",
      "F:428",
      "F:429",
      "F:430",
      "F:431",
      "F:432",
      "F:433",
      "F:434",
      "F:435",
      "F:436",
      "F:437",
      "F:438",
      "F:439",
      "F:440",
      "F:441",
      "F:442",
      "F:443",
      "F:444",
      "F:445",
      "F:446",
      "F:447",
      "F:448",
      "F:449",
      "F:450",
      "F:451",
      "F:452",
      "F:453",
      "F:454",
      "F:455",
      "F:456",
      "F:457",
      "F:458",
      "F:459",
      "F:461",
      "F:462",
      "F:463",
      "F:464",
      "F:465",
      "F:466",
      "F:467",
      "F:468",
      "F:469",
      "F:470",
      "F:471",
      "F:472",
      "F:473",
      "F:474",
      "F:475",
      "F:476",
      "F:477",
      "F:478",
      "F:479",
      "F:480",
      "F:481",
      "F:482",
      "F:483",
      "F:484",
      "F:485",
      "F:486",
      "F:487",
      "F:488",
      "F:489",
      "F:490",
      "F:491",
      "F:492",
      "F:493",
      "F:494",
      "F:495",
      "F:496",
      "F:497",
      "F:498",
      "F:499",
      "F:500"
    ],
    "F:461": [
      "F:301",
      "F:302",
      "F:303",
      "F:304",
      "F:305",
      "F:306",
      "F:307",
      "F:308",
      "F:309",
      "F:310",
      "F:311",
      "F:312",
      "F:313",
      "F:314",
      "F:315",
      "F:316",
      "F:317",
      "F:318",
      "F:319",
      "F:320",
      "F:321",
      "F:322",
      "F:323",
      "F:324",
      "F:325",
      "F:326",
      "F:327",
      "F:328",
      "F:329",
      "F:330",
      "F:331",
      "F:332",
      "F:333",
      "F:334",
      "F:335",
      "F:336",
      "F:337",
      "F:338",
      "F:339",
      "F:340",
      "F:341",
      "F:342",
      "F:343",
      "F:344",
      "F:345",
      "F:346",
      "F:347",
      "F:348",
      "F:349",
      "F:350",
      "F:351",
      "F:352",
      "F:353",
      "F:354",
      "F:355",
      "F:356",
      "F:357",
      "F:358",
      "F:359",
      "F:360",
      "F:361",
      "F:362",
      "F:363",
      "F:364",
      "F:365",
      "F:366",
      "F:367",
      "F:368",
      "F:369",
      "F:370",
      "F:371",
      "F:372",
      "F:373",
      "F:374",
      "F:375",
      "F:376",
      "F:377",
      "F:378",
      "F:379",
      "F:380",
      "F:381",
      "F:382",
      "F:383",
      "F:384",
      "F:385",
      "F:386",
      "F:387",
      "F:388",
      "F:389",
      "F:390",
      "F:391",
      "F:392",
      "F:393",
      "F:394",
      "F:395",
      "F:396",
      "F:397",
      "F:398",
      "F:399",
      "F:400",
      "F:401",
      "F:402",
      "F:403",
      "F:404",
      "F:405",
      "F:406",
      "F:407",
      "F:408",
      "F:409",
      "F:410",
      "F:411",
      "F:412",
      "F:413",
      "F:414",
      "F:415",
      "F:416",
      "F:417",
      "F:418",
      "F:419",
      "F:420",
      "F:421",
      "F:422",
      "F:423",
      "F:424",
      "F:425",
      "F:426",
      "F:427",
      "F:428",
      "F:429",
      "F:430",
      "F:431",
      "F:432",
      "F:433",
      "F:434",
      "F:435",
      "F:436",
      "F:437",
      "F:438",
      "F:439",
      "F:440",
      "F:441",
      "F:442",
      "F:443",
      "F:444",
      "F:445",
      "F:446",
      "F:447",
      "F:448",
      "F:449",
      "F:450",
      "F:451",
      "F:452",
      "F:453",
      "F:454",
      "F:455",
      "F:456",
      "F:457",
      "F:458",
      "F:459",
      "F:460",
      "F:462",
      "F:463",
      "F:464",
      "F:465",
      "F:466",
      "F:467",
      "F:468",
      "F:469",
      "F:470",
      "F:471",
      "F:472",
      "F:473",
      "F:474",
      "F:475",
      "F:476",
      "F:477",
      "F:478",
      "F:479",
      "F:480",
      "F:481",
      "F:482",
      "F:483",
      "F:484",
      "F:485",
      "F:486",
      "F:487",
      "F:488",
      "F:489",
      "F:490",
      "F:491",
      "F:492",
      "F:493",
      "F:494",
      "F:495",
      "F:496",
      "F:497",
      "F:498",
      "F:499",
      "F:500"
    ],
    "F:462": [
      "F:301",
      "F:302",
      "F:303",
      "F:304",
      "F:305",
      "F:306",
      "F:307",
      "F:308",
      "F:309",
      "F:310",
      "F:311",
      "F:312",
      "F:313",
      "F:314",
      "F:315",
      "F:316",
      "F:317",
      "F:318",
      "F:319",
      "F:320",
      "F:321",
      "F:322",
      "F:323",
      "F:324",
      "F:325",
      "F:326",
      "F:327",
      "F:328",
      "F:329",
      "F:330",
      "F:331",
      "F:332",
      "F:333",
      "F:334",
      "F:335",
      "F:336",
      "F:337",
      "F:338",
      "F:339",
      "F:340",
      "F:341",
      "F:342",
      "F:343",
      "F:344",
      "F:345",
      "F:346",
      "F:347",
      "F:348",
      "F:349",
      "F:350",
      "F:351",
      "F:352",
      "F:353",
      "F:354",
      "F:355",
      "F:356",
      "F:357",
      "F:358",
      "F:359",
      "F:360",
      "F:361",
      "F:362",
      "F:363",
      "F:364",
      "F:365",
      "F:366",
      "F:367",
      "F:368",
      "F:369",
      "F:370",
      "F:371",
      "F:372",
      "F:373",
      "F:374",
      "F:375",
      "F:376",
      "F:377",
      "F:378",
      "F:379",
      "F:380",
      "F:381",
      "F:382",
      "F:383",
      "F:384",
      "F:385",
      "F:386",
      "F:387",
      "F:388",
      "F:389",
      "F:390",
      "F:391",
      "F:392",
      "F:393",
      "F:394",
      "F:395",
      "F:396",
      "F:397",
      "F:398",
      "F:399",
      "F:400",
      "F:401",
      "F:402",
      "F:403",
      "F:404",
      "F:405",
      "F:406",
      "F:407",
      "F:408",
      "F:409",
      "F:410",
      "F:411",
      "F:412",
      "F:413",
      "F:414",
      "F:415",
      "F:416",
      "F:417",
      "F:418",
      "F:419",
      "F:420",
      "F:421",
      "F:422",
      "F:423",
      "F:424",
      "F:425",
      "F:426",
      "F:427",
      "F:428",
      "F:429",
      "F:430",
      "F:431",
      "F:432",
      "F:433",
      "F:434",
      "F:435",
      "F:436",
      "F:437",
      "F:438",
      "F:439",
      "F:440",
      "F:441",
      "F:442",
      "F:443",
      "F:444",
      "F:445",
      "F:446",
      "F:447",
      "F:448",
      "F:449",
      "F:450",
      "F:451",
      "F:452",
      "F:453",
      "F:454",
      "F:455",
      "F:456",
      "F:457",
      "F:458",
      "F:459",
      "F:460",
      "F:461",
      "F:463",
      "F:464",
      "F:465",
      "F:466",
      "F:467",
      "F:468",
      "F:469",
      "F:470",
      "F:471",
      "F:472",
      "F:473",
      "F:474",
      "F:475",
      "F:476",
      "F:477",
      "F:478",
      "F:479",
      "F:480",
      "F:481",
      "F:482",
      "F:483",
      "F:484",
      "F:485",
      "F:486",
      "F:487",
      "F:488",
      "F:489",
      "F:490",
      "F:491",
      "F:492",
      "F:493",
      "F:494",
      "F:495",
      "F:496",
      "F:497",
      "F:498",
      "F:499",
      "F:500"
    ],
    "F:463": [
      "F:301",
      "F:302",
      "F:303",
      "F:304",
      "F:305",
      "F:306",
      "F:307",
      "F:308",
      "F:309",
      "F:310",
      "F:311",
      "F:312",
      "F:313",
      "F:314",
      "F:315",
      "F:316",
      "F:317",
      "F:318",
      "F:319",
      "F:320",
      "F:321",
      "F:322",
      "F:323",
      "F:324",
      "F:325",
      "F:326",
      "F:327",
      "F:328",
      "F:329",
      "F:330",
      "F:331",
      "F:332",
      "F:333",
      "F:334",
      "F:335",
      "F:336",
      "F:337",
      "F:338",
      "F:339",
      "F:340",
      "F:341",
      "F:342",
      "F:343",
      "F:344",
      "F:345",
      "F:346",
      "F:347",
      "F:348",
      "F:349",
      "F:350",
      "F:351",
      "F:352",
      "F:353",
      "F:354",
      "F:355",
      "F:356",
      "F:357",
      "F:358",
      "F:359",
      "F:360",
      "F:361",
      "F:362",
      "F:363",
      "F:364",
      "F:365",
      "F:366",
      "F:367",
      "F:368",
      "F:369",
      "F:370",
      "F:371",
      "F:372",
      "F:373",
      "F:374",
      "F:375",
      "F:376",
      "F:377",
      "F:378",
      "F:379",
      "F:380",
      "F:381",
      "F:382",
      "F:383",
      "F:384",
      "F:385",
      "F:386",
      "F:387",
      "F:388",
      "F:389",
      "F:390",
      "F:391",
      "F:392",
      "F:393",
      "F:394",
      "F:395",
      "F:396",
      "F:397",
      "F:398",
      "F:399",
      "F:400",
      "F:401",
      "F:402",
      "F:403",
      "F:404",
      "F:405",
      "F:406",
      "F:407",
      "F:408",
      "F:409",
      "F:410",
      "F:411",
      "F:412",
      "F:413",
      "F:414",
      "F:415",
      "F:416",
      "F:417",
      "F:418",
      "F:419",
      "F:420",
      "F:421",
      "F:422",
      "F:423",
      "F:424",
      "F:425",
      "F:426",
      "F:427",
      "F:428",
      "F:429",
      "F:430",
      "F:431",
      "F:432",
      "F:433",
      "F:434",
      "F:435",
      "F:436",
      "F:437",
      "F:438",
      "F:439",
      "F:440",
      "F:441",
      "F:442",
      "F:443",
      "F:444",
      "F:445",
      "F:446",
      "F:447",
      "F:448",
      "F:449",
      "F:450",
      "F:451",
      "F:452",
      "F:453",
      "F:454",
      "F:455",
      "F:456",
      "F:457",
      "F:458",
      "F:459",
      "F:460",
      "F:461",
      "F:462",
      "F:464",
      "F:465",
      "F:466",
      "F:467",
      "F:468",
      "F:469",
      "F:470",
      "F:471",
      "F:472",
      "F:473",
      "F:474",
      "F:475",
      "F:476",
      "F:477",
      "F:478",
      "F:479",
      "F:480",
      "F:481",
      "F:482",
      "F:483",
      "F:484",
      "F:485",
      "F:486",
      "F:487",
      "F:488",
      "F:489",
      "F:490",
      "F:491",
      "F:492",
      "F:493",
      "F:494",
      "F:495",
      "F:496",
      "F:497",
      "F:498",
      "F:499",
      "F:500"
    ],
    "F:464": [
      "F:301",
      "F:302",
      "F:303",
      "F:304",
      "F:305",
      "F:306",
      "F:307",
      "F:308",
      "F:309",
      "F:310",
      "F:311",
      "F:312",
      "F:313",
      "F:314",
      "F:315",
      "F:316",
      "F:317",
      "F:318",
      "F:319",
      "F:320",
      "F:321",
      "F:322",
      "F:323",
      "F:324",
      "F:325",
      "F:326",
      "F:327",
      "F:328",
      "F:329",
      "F:330",
      "F:331",
      "F:332",
      "F:333",
      "F:334",
      "F:335",
      "F:336",
      "F:337",
      "F:338",
      "F:339",
      "F:340",
      "F:341",
      "F:342",
      "F:343",
      "F:344",
      "F:345",
      "F:346",
      "F:347",
      "F:348",
      "F:349",
      "F:350",
      "F:351",
      "F:352",
      "F:353",
      "F:354",
      "F:355",
      "F:356",
      "F:357",
      "F:358",
      "F:359",
      "F:360",
      "F:361",
      "F:362",
      "F:363",
      "F:364",
      "F:365",
      "F:366",
      "F:367",
      "F:368",
      "F:369",
      "F:370",
      "F:371",
      "F:372",
      "F:373",
      "F:374",
      "F:375",
      "F:376",
      "F:377",
      "F:378",
      "F:379",
      "F:380",
      "F:381",
      "F:382",
      "F:383",
      "F:384",
      "F:385",
      "F:386",
      "F:387",
      "F:388",
      "F:389",
      "F:390",
      "F:391",
      "F:392",
      "F:393",
      "F:394",
      "F:395",
      "F:396",
      "F:397",
      "F:398",
      "F:399",
      "F:400",
      "F:401",
      "F:402",
      "F:403",
      "F:404",
      "F:405",
      "F:406",
      "F:407",
      "F:408",
      "F:409",
      "F:410",
      "F:411",
      "F:412",
      "F:413",
      "F:414",
      "F:415",
      "F:416",
      "F:417",
      "F:418",
      "F:419",
      "F:420",
      "F:421",
      "F:422",
      "F:423",
      "F:424",
      "F:425",
      "F:426",
      "F:427",
      "F:428",
      "F:429",
      "F:430",
      "F:431",
      "F:432",
      "F:433",
      "F:434",
      "F:435",
      "F:436",
      "F:437",
      "F:438",
      "F:439",
      "F:440",
      "F:441",
      "F:442",
      "F:443",
      "F:444",
      "F:445",
      "F:446",
      "F:447",
      "F:448",
      "F:449",
      "F:450",
      "F:451",
      "F:452",
      "F:453",
      "F:454",
      "F:455",
      "F:456",
      "F:457",
      "F:458",
      "F:459",
      "F:460",
      "F:461",
      "F:462",
      "F:463",
      "F:465",
      "F:466",
      "F:467",
      "F:468",
      "F:469",
      "F:470",
      "F:471",
      "F:472",
      "F:473",
      "F:474",
      "F:475",
      "F:476",
      "F:477",
      "F:478",
      "F:479",
      "F:480",
      "F:481",
      "F:482",
      "F:483",
      "F:484",
      "F:485",
      "F:486",
      "F:487",
      "F:488",
      "F:489",
      "F:490",
      "F:491",
      "F:492",
      "F:493",
      "F:494",
      "F:495",
      "F:496",
      "F:497",
      "F:498",
      "F:499",
      "F:500"
    ],
    "F:465": [
      "F:301",
      "F:302",
      "F:303",
      "F:304",
      "F:305",
      "F:306",
      "F:307",
      "F:308",
      "F:309",
      "F:310",
      "F:311",
      "F:312",
      "F:313",
      "F:314",
      "F:315",
      "F:316",
      "F:317",
      "F:318",
      "F:319",
      "F:320",
      "F:321",
      "F:322",
      "F:323",
      "F:324",
      "F:325",
      "F:326",
      "F:327",
      "F:328",
      "F:329",
      "F:330",
      "F:331",
      "F:332",
      "F:333",
      "F:334",
      "F:335",
      "F:336",
      "F:337",
      "F:338",
      "F:339",
      "F:340",
      "F:341",
      "F:342",
      "F:343",
      "F:344",
      "F:345",
      "F:346",
      "F:347",
      "F:348",
      "F:349",
      "F:350",
      "F:351",
      "F:352",
      "F:353",
      "F:354",
      "F:355",
      "F:356",
      "F:357",
      "F:358",
      "F:359",
      "F:360",
      "F:361",
      "F:362",
      "F:363",
      "F:364",
      "F:365",
      "F:366",
      "F:367",
      "F:368",
      "F:369",
      "F:370",
      "F:371",
      "F:372",
      "F:373",
      "F:374",
      "F:375",
      "F:376",
      "F:377",
      "F:378",
      "F:379",
      "F:380",
      "F:381",
      "F:382",
      "F:383",
      "F:384",
      "F:385",
      "F:386",
      "F:387",
      "F:388",
      "F:389",
      "F:390",
      "F:391",
      "F:392",
      "F:393",
      "F:394",
      "F:395",
      "F:396",
      "F:397",
      "F:398",
      "F:399",
      "F:400",
      "F:401",
      "F:402",
      "F:403",
      "F:404",
      "F:405",
      "F:406",
      "F:407",
      "F:408",
      "F:409",
      "F:410",
      "F:411",
      "F:412",
      "F:413",
      "F:414",
      "F:415",
      "F:416",
      "F:417",
      "F:418",
      "F:419",
      "F:420",
      "F:421",
      "F:422",
      "F:423",
      "F:424",
      "F:425",
      "F:426",
      "F:427",
      "F:428",
      "F:429",
      "F:430",
      "F:431",
      "F:432",
      "F:433",
      "F:434",
      "F:435",
      "F:436",
      "F:437",
      "F:438",
      "F:439",
      "F:440",
      "F:441",
      "F:442",
      "F:443",
      "F:444",
      "F:445",
      "F:446",
      "F:447",
      "F:448",
      "F:449",
      "F:450",
      "F:451",
      "F:452",
      "F:453",
      "F:454",
      "F:455",
      "F:456",
      "F:457",
      "F:458",
      "F:459",
      "F:460",
      "F:461",
      "F:462",
      "F:463",
      "F:464",
      "F:466",
      "F:467",
      "F:468",
      "F:469",
      "F:470",
      "F:471",
      "F:472",
      "F:473",
      "F:474",
      "F:475",
      "F:476",
      "F:477",
      "F:478",
      "F:479",
      "F:480",
      "F:481",
      "F:482",
      "F:483",
      "F:484",
      "F:485",
      "F:486",
      "F:487",
      "F:488",
      "F:489",
      "F:490",
      "F:491",
      "F:492",
      "F:493",
      "F:494",
      "F:495",
      "F:496",
      "F:497",
      "F:498",
      "F:499",
      "F:500"
    ],
    "F:466": [
      "F:301",
      "F:302",
      "F:303",
      "F:304",
      "F:305",
      "F:306",
      "F:307",
      "F:308",
      "F:309",
      "F:310",
      "F:311",
      "F:312",
      "F:313",
      "F:314",
      "F:315",
      "F:316",
      "F:317",
      "F:318",
      "F:319",
      "F:320",
      "F:321",
      "F:322",
      "F:323",
      "F:324",
      "F:325",
      "F:326",
      "F:327",
      "F:328",
      "F:329",
      "F:330",
      "F:331",
      "F:332",
      "F:333",
      "F:334",
      "F:335",
      "F:336",
      "F:337",
      "F:338",
      "F:339",
      "F:340",
      "F:341",
      "F:342",
      "F:343",
      "F:344",
      "F:345",
      "F:346",
      "F:347",
      "F:348",
      "F:349",
      "F:350",
      "F:351",
      "F:352",
      "F:353",
      "F:354",
      "F:355",
      "F:356",
      "F:357",
      "F:358",
      "F:359",
      "F:360",
      "F:361",
      "F:362",
      "F:363",
      "F:364",
      "F:365",
      "F:366",
      "F:367",
      "F:368",
      "F:369",
      "F:370",
      "F:371",
      "F:372",
      "F:373",
      "F:374",
      "F:375",
      "F:376",
      "F:377",
      "F:378",
      "F:379",
      "F:380",
      "F:381",
      "F:382",
      "F:383",
      "F:384",
      "F:385",
      "F:386",
      "F:387",
      "F:388",
      "F:389",
      "F:390",
      "F:391",
      "F:392",
      "F:393",
      "F:394",
      "F:395",
      "F:396",
      "F:397",
      "F:398",
      "F:399",
      "F:400",
      "F:401",
      "F:402",
      "F:403",
      "F:404",
      "F:405",
      "F:406",
      "F:407",
      "F:408",
      "F:409",
      "F:410",
      "F:411",
      "F:412",
      "F:413",
      "F:414",
      "F:415",
      "F:416",
      "F:417",
      "F:418",
      "F:419",
      "F:420",
      "F:421",
      "F:422",
      "F:423",
      "F:424",
      "F:425",
      "F:426",
      "F:427",
      "F:428",
      "F:429",
      "F:430",
      "F:431",
      "F:432",
      "F:433",
      "F:434",
      "F:435",
      "F:436",
      "F:437",
      "F:438",
      "F:439",
      "F:440",
      "F:441",
      "F:442",
      "F:443",
      "F:444",
      "F:445",
      "F:446",
      "F:447",
      "F:448",
      "F:449",
      "F:450",
      "F:451",
      "F:452",
      "F:453",
      "F:454",
      "F:455",
      "F:456",
      "F:457",
      "F:458",
      "F:459",
      "F:460",
      "F:461",
      "F:462",
      "F:463",
      "F:464",
      "F:465",
      "F:467",
      "F:468",
      "F:469",
      "F:470",
      "F:471",
      "F:472",
      "F:473",
      "F:474",
      "F:475",
      "F:476",
      "F:477",
      "F:478",
      "F:479",
      "F:480",
      "F:481",
      "F:482",
      "F:483",
      "F:484",
      "F:485",
      "F:486",
      "F:487",
      "F:488",
      "F:489",
      "F:490",
      "F:491",
      "F:492",
      "F:493",
      "F:494",
      "F:495",
      "F:496",
      "F:497",
      "F:498",
      "F:499",
      "F:500"
    ],
    "F:467": [
      "F:301",
      "F:302",
      "F:303",
      "F:304",
      "F:305",
      "F:306",
      "F:307",
      "F:308",
      "F:309",
      "F:310",
      "F:311",
      "F:312",
      "F:313",
      "F:314",
      "F:315",
      "F:316",
      "F:317",
      "F:318",
      "F:319",
      "F:320",
      "F:321",
      "F:322",
      "F:323",
      "F:324",
      "F:325",
      "F:326",
      "F:327",
      "F:328",
      "F:329",
      "F:330",
      "F:331",
      "F:332",
      "F:333",
      "F:334",
      "F:335",
      "F:336",
      "F:337",
      "F:338",
      "F:339",
      "F:340",
      "F:341",
      "F:342",
      "F:343",
      "F:344",
      "F:345",
      "F:346",
      "F:347",
      "F:348",
      "F:349",
      "F:350",
      "F:351",
      "F:352",
      "F:353",
      "F:354",
      "F:355",
      "F:356",
      "F:357",
      "F:358",
      "F:359",
      "F:360",
      "F:361",
      "F:362",
      "F:363",
      "F:364",
      "F:365",
      "F:366",
      "F:367",
      "F:368",
      "F:369",
      "F:370",
      "F:371",
      "F:372",
      "F:373",
      "F:374",
      "F:375",
      "F:376",
      "F:377",
      "F:378",
      "F:379",
      "F:380",
      "F:381",
      "F:382",
      "F:383",
      "F:384",
      "F:385",
      "F:386",
      "F:387",
      "F:388",
      "F:389",
      "F:390",
      "F:391",
      "F:392",
      "F:393",
      "F:394",
      "F:395",
      "F:396",
      "F:397",
      "F:398",
      "F:399",
      "F:400",
      "F:401",
      "F:402",
      "F:403",
      "F:404",
      "F:405",
      "F:406",
      "F:407",
      "F:408",
      "F:409",
      "F:410",
      "F:411",
      "F:412",
      "F:413",
      "F:414",
      "F:415",
      "F:416",
      "F:417",
      "F:418",
      "F:419",
      "F:420",
      "F:421",
      "F:422",
      "F:423",
      "F:424",
      "F:425",
      "F:426",
      "F:427",
      "F:428",
      "F:429",
      "F:430",
      "F:431",
      "F:432",
      "F:433",
      "F:434",
      "F:435",
      "F:436",
      "F:437",
      "F:438",
      "F:439",
      "F:440",
      "F:441",
      "F:442",
      "F:443",
      "F:444",
      "F:445",
      "F:446",
      "F:447",
      "F:448",
      "F:449",
      "F:450",
      "F:451",
      "F:452",
      "F:453",
      "F:454",
      "F:455",
      "F:456",
      "F:457",
      "F:458",
      "F:459",
      "F:460",
      "F:461",
      "F:462",
      "F:463",
      "F:464",
      "F:465",
      "F:466",
      "F:468",
      "F:469",
      "F:470",
      "F:471",
      "F:472",
      "F:473",
      "F:474",
      "F:475",
      "F:476",
      "F:477",
      "F:478",
      "F:479",
      "F:480",
      "F:481",
      "F:482",
      "F:483",
      "F:484",
      "F:485",
      "F:486",
      "F:487",
      "F:488",
      "F:489",
      "F:490",
      "F:491",
      "F:492",
      "F:493",
      "F:494",
      "F:495",
      "F:496",
      "F:497",
      "F:498",
      "F:499",
      "F:500"
    ],
    "F:468": [
      "F:301",
      "F:302",
      "F:303",
      "F:304",
      "F:305",
      "F:306",
      "F:307",
      "F:308",
      "F:309",
      "F:310",
      "F:311",
      "F:312",
      "F:313",
      "F:314",
      "F:315",
      "F:316",
      "F:317",
      "F:318",
      "F:319",
      "F:320",
      "F:321",
      "F:322",
      "F:323",
      "F:324",
      "F:325",
      "F:326",
      "F:327",
      "F:328",
      "F:329",
      "F:330",
      "F:331",
      "F:332",
      "F:333",
      "F:334",
      "F:335",
      "F:336",
      "F:337",
      "F:338",
      "F:339",
      "F:340",
      "F:341",
      "F:342",
      "F:343",
      "F:344",
      "F:345",
      "F:346",
      "F:347",
      "F:348",
      "F:349",
      "F:350",
      "F:351",
      "F:352",
      "F:353",
      "F:354",
      "F:355",
      "F:356",
      "F:357",
      "F:358",
      "F:359",
      "F:360",
      "F:361",
      "F:362",
      "F:363",
      "F:364",
      "F:365",
      "F:366",
      "F:367",
      "F:368",
      "F:369",
      "F:370",
      "F:371",
      "F:372",
      "F:373",
      "F:374",
      "F:375",
      "F:376",
      "F:377",
      "F:378",
      "F:379",
      "F:380",
      "F:381",
      "F:382",
      "F:383",
      "F:384",
      "F:385",
      "F:386",
      "F:387",
      "F:388",
      "F:389",
      "F:390",
      "F:391",
      "F:392",
      "F:393",
      "F:394",
      "F:395",
      "F:396",
      "F:397",
      "F:398",
      "F:399",
      "F:400",
      "F:401",
      "F:402",
      "F:403",
      "F:404",
      "F:405",
      "F:406",
      "F:407",
      "F:408",
      "F:409",
      "F:410",
      "F:411",
      "F:412",
      "F:413",
      "F:414",
      "F:415",
      "F:416",
      "F:417",
      "F:418",
      "F:419",
      "F:420",
      "F:421",
      "F:422",
      "F:423",
      "F:424",
      "F:425",
      "F:426",
      "F:427",
      "F:428",
      "F:429",
      "F:430",
      "F:431",
      "F:432",
      "F:433",
      "F:434",
      "F:435",
      "F:436",
      "F:437",
      "F:438",
      "F:439",
      "F:440",
      "F:441",
      "F:442",
      "F:443",
      "F:444",
      "F:445",
      "F:446",
      "F:447",
      "F:448",
      "F:449",
      "F:450",
      "F:451",
      "F:452",
      "F:453",
      "F:454",
      "F:455",
      "F:456",
      "F:457",
      "F:458",
      "F:459",
      "F:460",
      "F:461",
      "F:462",
      "F:463",
      "F:464",
      "F:465",
      "F:466",
      "F:467",
      "F:469",
      "F:470",
      "F:471",
      "F:472",
      "F:473",
      "F:474",
      "F:475",
      "F:476",
      "F:477",
      "F:478",
      "F:479",
      "F:480",
      "F:481",
      "F:482",
      "F:483",
      "F:484",
      "F:485",
      "F:486",
      "F:487",
      "F:488",
      "F:489",
      "F:490",
      "F:491",
      "F:492",
      "F:493",
      "F:494",
      "F:495",
      "F:496",
      "F:497",
      "F:498",
      "F:499",
      "F:500"
    ],
    "F:469": [
      "F:301",
      "F:302",
      "F:303",
      "F:304",
      "F:305",
      "F:306",
      "F:307",
      "F:308",
      "F:309",
      "F:310",
      "F:311",
      "F:312",
      "F:313",
      "F:314",
      "F:315",
      "F:316",
      "F:317",
      "F:318",
      "F:319",
      "F:320",
      "F:321",
      "F:322",
      "F:323",
      "F:324",
      "F:325",
      "F:326",
      "F:327",
      "F:328",
      "F:329",
      "F:330",
      "F:331",
      "F:332",
      "F:333",
      "F:334",
      "F:335",
      "F:336",
      "F:337",
      "F:338",
      "F:339",
      "F:340",
      "F:341",
      "F:342",
      "F:343",
      "F:344",
      "F:345",
      "F:346",
      "F:347",
      "F:348",
      "F:349",
      "F:350",
      "F:351",
      "F:352",
      "F:353",
      "F:354",
      "F:355",
      "F:356",
      "F:357",
      "F:358",
      "F:359",
      "F:360",
      "F:361",
      "F:362",
      "F:363",
      "F:364",
      "F:365",
      "F:366",
      "F:367",
      "F:368",
      "F:369",
      "F:370",
      "F:371",
      "F:372",
      "F:373",
      "F:374",
      "F:375",
      "F:376",
      "F:377",
      "F:378",
      "F:379",
      "F:380",
      "F:381",
      "F:382",
      "F:383",
      "F:384",
      "F:385",
      "F:386",
      "F:387",
      "F:388",
      "F:389",
      "F:390",
      "F:391",
      "F:392",
      "F:393",
      "F:394",
      "F:395",
      "F:396",
      "F:397",
      "F:398",
      "F:399",
      "F:400",
      "F:401",
      "F:402",
      "F:403",
      "F:404",
      "F:405",
      "F:406",
      "F:407",
      "F:408",
      "F:409",
      "F:410",
      "F:411",
      "F:412",
      "F:413",
      "F:414",
      "F:415",
      "F:416",
      "F:417",
      "F:418",
      "F:419",
      "F:420",
      "F:421",
      "F:422",
      "F:423",
      "F:424",
      "F:425",
      "F:426",
      "F:427",
      "F:428",
      "F:429",
      "F:430",
      "F:431",
      "F:432",
      "F:433",
      "F:434",
      "F:435",
      "F:436",
      "F:437",
      "F:438",
      "F:439",
      "F:440",
      "F:441",
      "F:442",
      "F:443",
      "F:444",
      "F:445",
      "F:446",
      "F:447",
      "F:448",
      "F:449",
      "F:450",
      "F:451",
      "F:452",
      "F:453",
      "F:454",
      "F:455",
      "F:456",
      "F:457",
      "F:458",
      "F:459",
      "F:460",
      "F:461",
      "F:462",
      "F:463",
      "F:464",
      "F:465",
      "F:466",
      "F:467",
      "F:468",
      "F:470",
      "F:471",
      "F:472",
      "F:473",
      "F:474",
      "F:475",
      "F:476",
      "F:477",
      "F:478",
      "F:479",
      "F:480",
      "F:481",
      "F:482",
      "F:483",
      "F:484",
      "F:485",
      "F:486",
      "F:487",
      "F:488",
      "F:489",
      "F:490",
      "F:491",
      "F:492",
      "F:493",
      "F:494",
      "F:495",
      "F:496",
      "F:497",
      "F:498",
      "F:499",
      "F:500"
    ],
    "F:470": [
      "F:301",
      "F:302",
      "F:303",
      "F:304",
      "F:305",
      "F:306",
      "F:307",
      "F:308",
      "F:309",
      "F:310",
      "F:311",
      "F:312",
      "F:313",
      "F:314",
      "F:315",
      "F:316",
      "F:317",
      "F:318",
      "F:319",
      "F:320",
      "F:321",
      "F:322",
      "F:323",
      "F:324",
      "F:325",
      "F:326",
      "F:327",
      "F:328",
      "F:329",
      "F:330",
      "F:331",
      "F:332",
      "F:333",
      "F:334",
      "F:335",
      "F:336",
      "F:337",
      "F:338",
      "F:339",
      "F:340",
      "F:341",
      "F:342",
      "F:343",
      "F:344",
      "F:345",
      "F:346",
      "F:347",
      "F:348",
      "F:349",
      "F:350",
      "F:351",
      "F:352",
      "F:353",
      "F:354",
      "F:355",
      "F:356",
      "F:357",
      "F:358",
      "F:359",
      "F:360",
      "F:361",
      "F:362",
      "F:363",
      "F:364",
      "F:365",
      "F:366",
      "F:367",
      "F:368",
      "F:369",
      "F:370",
      "F:371",
      "F:372",
      "F:373",
      "F:374",
      "F:375",
      "F:376",
      "F:377",
      "F:378",
      "F:379",
      "F:380",
      "F:381",
      "F:382",
      "F:383",
      "F:384",
      "F:385",
      "F:386",
      "F:387",
      "F:388",
      "F:389",
      "F:390",
      "F:391",
      "F:392",
      "F:393",
      "F:394",
      "F:395",
      "F:396",
      "F:397",
      "F:398",
      "F:399",
      "F:400",
      "F:401",
      "F:402",
      "F:403",
      "F:404",
      "F:405",
      "F:406",
      "F:407",
      "F:408",
      "F:409",
      "F:410",
      "F:411",
      "F:412",
      "F:413",
      "F:414",
      "F:415",
      "F:416",
      "F:417",
      "F:418",
      "F:419",
      "F:420",
      "F:421",
      "F:422",
      "F:423",
      "F:424",
      "F:425",
      "F:426",
      "F:427",
      "F:428",
      "F:429",
      "F:430",
      "F:431",
      "F:432",
      "F:433",
      "F:434",
      "F:435",
      "F:436",
      "F:437",
      "F:438",
      "F:439",
      "F:440",
      "F:441",
      "F:442",
      "F:443",
      "F:444",
      "F:445",
      "F:446",
      "F:447",
      "F:448",
      "F:449",
      "F:450",
      "F:451",
      "F:452",
      "F:453",
      "F:454",
      "F:455",
      "F:456",
      "F:457",
      "F:458",
      "F:459",
      "F:460",
      "F:461",
      "F:462",
      "F:463",
      "F:464",
      "F:465",
      "F:466",
      "F:467",
      "F:468",
      "F:469",
      "F:471",
      "F:472",
      "F:473",
      "F:474",
      "F:475",
      "F:476",
      "F:477",
      "F:478",
      "F:479",
      "F:480",
      "F:481",
      "F:482",
      "F:483",
      "F:484",
      "F:485",
      "F:486",
      "F:487",
      "F:488",
      "F:489",
      "F:490",
      "F:491",
      "F:492",
      "F:493",
      "F:494",
      "F:495",
      "F:496",
      "F:497",
      "F:498",
      "F:499",
      "F:500"
    ],
    "F:471": [
      "F:301",
      "F:302",
      "F:303",
      "F:304",
      "F:305",
      "F:306",
      "F:307",
      "F:308",
      "F:309",
      "F:310",
      "F:311",
      "F:312",
      "F:313",
      "F:314",
      "F:315",
      "F:316",
      "F:317",
      "F:318",
      "F:319",
      "F:320",
      "F:321",
      "F:322",
      "F:323",
      "F:324",
      "F:325",
      "F:326",
      "F:327",
      "F:328",
      "F:329",
      "F:330",
      "F:331",
      "F:332",
      "F:333",
      "F:334",
      "F:335",
      "F:336",
      "F:337",
      "F:338",
      "F:339",
      "F:340",
      "F:341",
      "F:342",
      "F:343",
      "F:344",
      "F:345",
      "F:346",
      "F:347",
      "F:348",
      "F:349",
      "F:350",
      "F:351",
      "F:352",
      "F:353",
      "F:354",
      "F:355",
      "F:356",
      "F:357",
      "F:358",
      "F:359",
      "F:360",
      "F:361",
      "F:362",
      "F:363",
      "F:364",
      "F:365",
      "F:366",
      "F:367",
      "F:368",
      "F:369",
      "F:370",
      "F:371",
      "F:372",
      "F:373",
      "F:374",
      "F:375",
      "F:376",
      "F:377",
      "F:378",
      "F:379",
      "F:380",
      "F:381",
      "F:382",
      "F:383",
      "F:384",
      "F:385",
      "F:386",
      "F:387",
      "F:388",
      "F:389",
      "F:390",
      "F:391",
      "F:392",
      "F:393",
      "F:394",
      "F:395",
      "F:396",
      "F:397",
      "F:398",
      "F:399",
      "F:400",
      "F:401",
      "F:402",
      "F:403",
      "F:404",
      "F:405",
      "F:406",
      "F:407",
      "F:408",
      "F:409",
      "F:410",
      "F:411",
      "F:412",
      "F:413",
      "F:414",
      "F:415",
      "F:416",
      "F:417",
      "F:418",
      "F:419",
      "F:420",
      "F:421",
      "F:422",
      "F:423",
      "F:424",
      "F:425",
      "F:426",
      "F:427",
      "F:428",
      "F:429",
      "F:430",
      "F:431",
      "F:432",
      "F:433",
      "F:434",
      "F:435",
      "F:436",
      "F:437",
      "F:438",
      "F:439",
      "F:440",
      "F:441",
      "F:442",
      "F:443",
      "F:444",
      "F:445",
      "F:446",
      "F:447",
      "F:448",
      "F:449",
      "F:450",
      "F:451",
      "F:452",
      "F:453",
      "F:454",
      "F:455",
      "F:456",
      "F:457",
      "F:458",
      "F:459",
      "F:460",
      "F:461",
      "F:462",
      "F:463",
      "F:464",
      "F:465",
      "F:466",
      "F:467",
      "F:468",
      "F:469",
      "F:470",
      "F:472",
      "F:473",
      "F:474",
      "F:475",
      "F:476",
      "F:477",
      "F:478",
      "F:479",
      "F:480",
      "F:481",
      "F:482",
      "F:483",
      "F:484",
      "F:485",
      "F:486",
      "F:487",
      "F:488",
      "F:489",
      "F:490",
      "F:491",
      "F:492",
      "F:493",
      "F:494",
      "F:495",
      "F:496",
      "F:497",
      "F:498",
      "F:499",
      "F:500"
    ],
    "F:472": [
      "F:301",
      "F:302",
      "F:303",
      "F:304",
      "F:305",
      "F:306",
      "F:307",
      "F:308",
      "F:309",
      "F:310",
      "F:311",
      "F:312",
      "F:313",
      "F:314",
      "F:315",
      "F:316",
      "F:317",
      "F:318",
      "F:319",
      "F:320",
      "F:321",
      "F:322",
      "F:323",
      "F:324",
      "F:325",
      "F:326",
      "F:327",
      "F:328",
      "F:329",
      "F:330",
      "F:331",
      "F:332",
      "F:333",
      "F:334",
      "F:335",
      "F:336",
      "F:337",
      "F:338",
      "F:339",
      "F:340",
      "F:341",
      "F:342",
      "F:343",
      "F:344",
      "F:345",
      "F:346",
      "F:347",
      "F:348",
      "F:349",
      "F:350",
      "F:351",
      "F:352",
      "F:353",
      "F:354",
      "F:355",
      "F:356",
      "F:357",
      "F:358",
      "F:359",
      "F:360",
      "F:361",
      "F:362",
      "F:363",
      "F:364",
      "F:365",
      "F:366",
      "F:367",
      "F:368",
      "F:369",
      "F:370",
      "F:371",
      "F:372",
      "F:373",
      "F:374",
      "F:375",
      "F:376",
      "F:377",
      "F:378",
      "F:379",
      "F:380",
      "F:381",
      "F:382",
      "F:383",
      "F:384",
      "F:385",
      "F:386",
      "F:387",
      "F:388",
      "F:389",
      "F:390",
      "F:391",
      "F:392",
      "F:393",
      "F:394",
      "F:395",
      "F:396",
      "F:397",
      "F:398",
      "F:399",
      "F:400",
      "F:401",
      "F:402",
      "F:403",
      "F:404",
      "F:405",
      "F:406",
      "F:407",
      "F:408",
      "F:409",
      "F:410",
      "F:411",
      "F:412",
      "F:413",
      "F:414",
      "F:415",
      "F:416",
      "F:417",
      "F:418",
      "F:419",
      "F:420",
      "F:421",
      "F:422",
      "F:423",
      "F:424",
      "F:425",
      "F:426",
      "F:427",
      "F:428",
      "F:429",
      "F:430",
      "F:431",
      "F:432",
      "F:433",
      "F:434",
      "F:435",
      "F:436",
      "F:437",
      "F:438",
      "F:439",
      "F:440",
      "F:441",
      "F:442",
      "F:443",
      "F:444",
      "F:445",
      "F:446",
      "F:447",
      "F:448",
      "F:449",
      "F:450",
      "F:451",
      "F:452",
      "F:453",
      "F:454",
      "F:455",
      "F:456",
      "F:457",
      "F:458",
      "F:459",
      "F:460",
      "F:461",
      "F:462",
      "F:463",
      "F:464",
      "F:465",
      "F:466",
      "F:467",
      "F:468",
      "F:469",
      "F:470",
      "F:471",
      "F:473",
      "F:474",
      "F:475",
      "F:476",
      "F:477",
      "F:478",
      "F:479",
      "F:480",
      "F:481",
      "F:482",
      "F:483",
      "F:484",
      "F:485",
      "F:486",
      "F:487",
      "F:488",
      "F:489",
      "F:490",
      "F:491",
      "F:492",
      "F:493",
      "F:494",
      "F:495",
      "F:496",
      "F:497",
      "F:498",
      "F:499",
      "F:500"
    ],
    "F:473": [
      "F:301",
      "F:302",
      "F:303",
      "F:304",
      "F:305",
      "F:306",
      "F:307",
      "F:308",
      "F:309",
      "F:310",
      "F:311",
      "F:312",
      "F:313",
      "F:314",
      "F:315",
      "F:316",
      "F:317",
      "F:318",
      "F:319",
      "F:320",
      "F:321",
      "F:322",
      "F:323",
      "F:324",
      "F:325",
      "F:326",
      "F:327",
      "F:328",
      "F:329",
      "F:330",
      "F:331",
      "F:332",
      "F:333",
      "F:334",
      "F:335",
      "F:336",
      "F:337",
      "F:338",
      "F:339",
      "F:340",
      "F:341",
      "F:342",
      "F:343",
      "F:344",
      "F:345",
      "F:346",
      "F:347",
      "F:348",
      "F:349",
      "F:350",
      "F:351",
      "F:352",
      "F:353",
      "F:354",
      "F:355",
      "F:356",
      "F:357",
      "F:358",
      "F:359",
      "F:360",
      "F:361",
      "F:362",
      "F:363",
      "F:364",
      "F:365",
      "F:366",
      "F:367",
      "F:368",
      "F:369",
      "F:370",
      "F:371",
      "F:372",
      "F:373",
      "F:374",
      "F:375",
      "F:376",
      "F:377",
      "F:378",
      "F:379",
      "F:380",
      "F:381",
      "F:382",
      "F:383",
      "F:384",
      "F:385",
      "F:386",
      "F:387",
      "F:388",
      "F:389",
      "F:390",
      "F:391",
      "F:392",
      "F:393",
      "F:394",
      "F:395",
      "F:396",
      "F:397",
      "F:398",
      "F:399",
      "F:400",
      "F:401",
      "F:402",
      "F:403",
      "F:404",
      "F:405",
      "F:406",
      "F:407",
      "F:408",
      "F:409",
      "F:410",
      "F:411",
      "F:412",
      "F:413",
      "F:414",
      "F:415",
      "F:416",
      "F:417",
      "F:418",
      "F:419",
      "F:420",
      "F:421",
      "F:422",
      "F:423",
      "F:424",
      "F:425",
      "F:426",
      "F:427",
      "F:428",
      "F:429",
      "F:430",
      "F:431",
      "F:432",
      "F:433",
      "F:434",
      "F:435",
      "F:436",
      "F:437",
      "F:438",
      "F:439",
      "F:440",
      "F:441",
      "F:442",
      "F:443",
      "F:444",
      "F:445",
      "F:446",
      "F:447",
      "F:448",
      "F:449",
      "F:450",
      "F:451",
      "F:452",
      "F:453",
      "F:454",
      "F:455",
      "F:456",
      "F:457",
      "F:458",
      "F:459",
      "F:460",
      "F:461",
      "F:462",
      "F:463",
      "F:464",
      "F:465",
      "F:466",
      "F:467",
      "F:468",
      "F:469",
      "F:470",
      "F:471",
      "F:472",
      "F:474",
      "F:475",
      "F:476",
      "F:477",
      "F:478",
      "F:479",
      "F:480",
      "F:481",
      "F:482",
      "F:483",
      "F:484",
      "F:485",
      "F:486",
      "F:487",
      "F:488",
      "F:489",
      "F:490",
      "F:491",
      "F:492",
      "F:493",
      "F:494",
      "F:495",
      "F:496",
      "F:497",
      "F:498",
      "F:499",
      "F:500"
    ],
    "F:474": [
      "F:301",
      "F:302",
      "F:303",
      "F:304",
      "F:305",
      "F:306",
      "F:307",
      "F:308",
      "F:309",
      "F:310",
      "F:311",
      "F:312",
      "F:313",
      "F:314",
      "F:315",
      "F:316",
      "F:317",
      "F:318",
      "F:319",
      "F:320",
      "F:321",
      "F:322",
      "F:323",
      "F:324",
      "F:325",
      "F:326",
      "F:327",
      "F:328",
      "F:329",
      "F:330",
      "F:331",
      "F:332",
      "F:333",
      "F:334",
      "F:335",
      "F:336",
      "F:337",
      "F:338",
      "F:339",
      "F:340",
      "F:341",
      "F:342",
      "F:343",
      "F:344",
      "F:345",
      "F:346",
      "F:347",
      "F:348",
      "F:349",
      "F:350",
      "F:351",
      "F:352",
      "F:353",
      "F:354",
      "F:355",
      "F:356",
      "F:357",
      "F:358",
      "F:359",
      "F:360",
      "F:361",
      "F:362",
      "F:363",
      "F:364",
      "F:365",
      "F:366",
      "F:367",
      "F:368",
      "F:369",
      "F:370",
      "F:371",
      "F:372",
      "F:373",
      "F:374",
      "F:375",
      "F:376",
      "F:377",
      "F:378",
      "F:379",
      "F:380",
      "F:381",
      "F:382",
      "F:383",
      "F:384",
      "F:385",
      "F:386",
      "F:387",
      "F:388",
      "F:389",
      "F:390",
      "F:391",
      "F:392",
      "F:393",
      "F:394",
      "F:395",
      "F:396",
      "F:397",
      "F:398",
      "F:399",
      "F:400",
      "F:401",
      "F:402",
      "F:403",
      "F:404",
      "F:405",
      "F:406",
      "F:407",
      "F:408",
      "F:409",
      "F:410",
      "F:411",
      "F:412",
      "F:413",
      "F:414",
      "F:415",
      "F:416",
      "F:417",
      "F:418",
      "F:419",
      "F:420",
      "F:421",
      "F:422",
      "F:423",
      "F:424",
      "F:425",
      "F:426",
      "F:427",
      "F:428",
      "F:429",
      "F:430",
      "F:431",
      "F:432",
      "F:433",
      "F:434",
      "F:435",
      "F:436",
      "F:437",
      "F:438",
      "F:439",
      "F:440",
      "F:441",
      "F:442",
      "F:443",
      "F:444",
      "F:445",
      "F:446",
      "F:447",
      "F:448",
      "F:449",
      "F:450",
      "F:451",
      "F:452",
      "F:453",
      "F:454",
      "F:455",
      "F:456",
      "F:457",
      "F:458",
      "F:459",
      "F:460",
      "F:461",
      "F:462",
      "F:463",
      "F:464",
      "F:465",
      "F:466",
      "F:467",
      "F:468",
      "F:469",
      "F:470",
      "F:471",
      "F:472",
      "F:473",
      "F:475",
      "F:476",
      "F:477",
      "F:478",
      "F:479",
      "F:480",
      "F:481",
      "F:482",
      "F:483",
      "F:484",
      "F:485",
      "F:486",
      "F:487",
      "F:488",
      "F:489",
      "F:490",
      "F:491",
      "F:492",
      "F:493",
      "F:494",
      "F:495",
      "F:496",
      "F:497",
      "F:498",
      "F:499",
      "F:500"
    ],
    "F:475": [
      "F:301",
      "F:302",
      "F:303",
      "F:304",
      "F:305",
      "F:306",
      "F:307",
      "F:308",
      "F:309",
      "F:310",
      "F:311",
      "F:312",
      "F:313",
      "F:314",
      "F:315",
      "F:316",
      "F:317",
      "F:318",
      "F:319",
      "F:320",
      "F:321",
      "F:322",
      "F:323",
      "F:324",
      "F:325",
      "F:326",
      "F:327",
      "F:328",
      "F:329",
      "F:330",
      "F:331",
      "F:332",
      "F:333",
      "F:334",
      "F:335",
      "F:336",
      "F:337",
      "F:338",
      "F:339",
      "F:340",
      "F:341",
      "F:342",
      "F:343",
      "F:344",
      "F:345",
      "F:346",
      "F:347",
      "F:348",
      "F:349",
      "F:350",
      "F:351",
      "F:352",
      "F:353",
      "F:354",
      "F:355",
      "F:356",
      "F:357",
      "F:358",
      "F:359",
      "F:360",
      "F:361",
      "F:362",
      "F:363",
      "F:364",
      "F:365",
      "F:366",
      "F:367",
      "F:368",
      "F:369",
      "F:370",
      "F:371",
      "F:372",
      "F:373",
      "F:374",
      "F:375",
      "F:376",
      "F:377",
      "F:378",
      "F:379",
      "F:380",
      "F:381",
      "F:382",
      "F:383",
      "F:384",
      "F:385",
      "F:386",
      "F:387",
      "F:388",
      "F:389",
      "F:390",
      "F:391",
      "F:392",
      "F:393",
      "F:394",
      "F:395",
      "F:396",
      "F:397",
      "F:398",
      "F:399",
      "F:400",
      "F:401",
      "F:402",
      "F:403",
      "F:404",
      "F:405",
      "F:406",
      "F:407",
      "F:408",
      "F:409",
      "F:410",
      "F:411",
      "F:412",
      "F:413",
      "F:414",
      "F:415",
      "F:416",
      "F:417",
      "F:418",
      "F:419",
      "F:420",
      "F:421",
      "F:422",
      "F:423",
      "F:424",
      "F:425",
      "F:426",
      "F:427",
      "F:428",
      "F:429",
      "F:430",
      "F:431",
      "F:432",
      "F:433",
      "F:434",
      "F:435",
      "F:436",
      "F:437",
      "F:438",
      "F:439",
      "F:440",
      "F:441",
      "F:442",
      "F:443",
      "F:444",
      "F:445",
      "F:446",
      "F:447",
      "F:448",
      "F:449",
      "F:450",
      "F:451",
      "F:452",
      "F:453",
      "F:454",
      "F:455",
      "F:456",
      "F:457",
      "F:458",
      "F:459",
      "F:460",
      "F:461",
      "F:462",
      "F:463",
      "F:464",
      "F:465",
      "F:466",
      "F:467",
      "F:468",
      "F:469",
      "F:470",
      "F:471",
      "F:472",
      "F:473",
      "F:474",
      "F:476",
      "F:477",
      "F:478",
      "F:479",
      "F:480",
      "F:481",
      "F:482",
      "F:483",
      "F:484",
      "F:485",
      "F:486",
      "F:487",
      "F:488",
      "F:489",
      "F:490",
      "F:491",
      "F:492",
      "F:493",
      "F:494",
      "F:495",
      "F:496",
      "F:497",
      "F:498",
      "F:499",
      "F:500"
    ],
    "F:476": [
      "F:301",
      "F:302",
      "F:303",
      "F:304",
      "F:305",
      "F:306",
      "F:307",
      "F:308",
      "F:309",
      "F:310",
      "F:311",
      "F:312",
      "F:313",
      "F:314",
      "F:315",
      "F:316",
      "F:317",
      "F:318",
      "F:319",
      "F:320",
      "F:321",
      "F:322",
      "F:323",
      "F:324",
      "F:325",
      "F:326",
      "F:327",
      "F:328",
      "F:329",
      "F:330",
      "F:331",
      "F:332",
      "F:333",
      "F:334",
      "F:335",
      "F:336",
      "F:337",
      "F:338",
      "F:339",
      "F:340",
      "F:341",
      "F:342",
      "F:343",
      "F:344",
      "F:345",
      "F:346",
      "F:347",
      "F:348",
      "F:349",
      "F:350",
      "F:351",
      "F:352",
      "F:353",
      "F:354",
      "F:355",
      "F:356",
      "F:357",
      "F:358",
      "F:359",
      "F:360",
      "F:361",
      "F:362",
      "F:363",
      "F:364",
      "F:365",
      "F:366",
      "F:367",
      "F:368",
      "F:369",
      "F:370",
      "F:371",
      "F:372",
      "F:373",
      "F:374",
      "F:375",
      "F:376",
      "F:377",
      "F:378",
      "F:379",
      "F:380",
      "F:381",
      "F:382",
      "F:383",
      "F:384",
      "F:385",
      "F:386",
      "F:387",
      "F:388",
      "F:389",
      "F:390",
      "F:391",
      "F:392",
      "F:393",
      "F:394",
      "F:395",
      "F:396",
      "F:397",
      "F:398",
      "F:399",
      "F:400",
      "F:401",
      "F:402",
      "F:403",
      "F:404",
      "F:405",
      "F:406",
      "F:407",
      "F:408",
      "F:409",
      "F:410",
      "F:411",
      "F:412",
      "F:413",
      "F:414",
      "F:415",
      "F:416",
      "F:417",
      "F:418",
      "F:419",
      "F:420",
      "F:421",
      "F:422",
      "F:423",
      "F:424",
      "F:425",
      "F:426",
      "F:427",
      "F:428",
      "F:429",
      "F:430",
      "F:431",
      "F:432",
      "F:433",
      "F:434",
      "F:435",
      "F:436",
      "F:437",
      "F:438",
      "F:439",
      "F:440",
      "F:441",
      "F:442",
      "F:443",
      "F:444",
      "F:445",
      "F:446",
      "F:447",
      "F:448",
      "F:449",
      "F:450",
      "F:451",
      "F:452",
      "F:453",
      "F:454",
      "F:455",
      "F:456",
      "F:457",
      "F:458",
      "F:459",
      "F:460",
      "F:461",
      "F:462",
      "F:463",
      "F:464",
      "F:465",
      "F:466",
      "F:467",
      "F:468",
      "F:469",
      "F:470",
      "F:471",
      "F:472",
      "F:473",
      "F:474",
      "F:475",
      "F:477",
      "F:478",
      "F:479",
      "F:480",
      "F:481",
      "F:482",
      "F:483",
      "F:484",
      "F:485",
      "F:486",
      "F:487",
      "F:488",
      "F:489",
      "F:490",
      "F:491",
      "F:492",
      "F:493",
      "F:494",
      "F:495",
      "F:496",
      "F:497",
      "F:498",
      "F:499",
      "F:500"
    ],
    "F:477": [
      "F:301",
      "F:302",
      "F:303",
      "F:304",
      "F:305",
      "F:306",
      "F:307",
      "F:308",
      "F:309",
      "F:310",
      "F:311",
      "F:312",
      "F:313",
      "F:314",
      "F:315",
      "F:316",
      "F:317",
      "F:318",
      "F:319",
      "F:320",
      "F:321",
      "F:322",
      "F:323",
      "F:324",
      "F:325",
      "F:326",
      "F:327",
      "F:328",
      "F:329",
      "F:330",
      "F:331",
      "F:332",
      "F:333",
      "F:334",
      "F:335",
      "F:336",
      "F:337",
      "F:338",
      "F:339",
      "F:340",
      "F:341",
      "F:342",
      "F:343",
      "F:344",
      "F:345",
      "F:346",
      "F:347",
      "F:348",
      "F:349",
      "F:350",
      "F:351",
      "F:352",
      "F:353",
      "F:354",
      "F:355",
      "F:356",
      "F:357",
      "F:358",
      "F:359",
      "F:360",
      "F:361",
      "F:362",
      "F:363",
      "F:364",
      "F:365",
      "F:366",
      "F:367",
      "F:368",
      "F:369",
      "F:370",
      "F:371",
      "F:372",
      "F:373",
      "F:374",
      "F:375",
      "F:376",
      "F:377",
      "F:378",
      "F:379",
      "F:380",
      "F:381",
      "F:382",
      "F:383",
      "F:384",
      "F:385",
      "F:386",
      "F:387",
      "F:388",
      "F:389",
      "F:390",
      "F:391",
      "F:392",
      "F:393",
      "F:394",
      "F:395",
      "F:396",
      "F:397",
      "F:398",
      "F:399",
      "F:400",
      "F:401",
      "F:402",
      "F:403",
      "F:404",
      "F:405",
      "F:406",
      "F:407",
      "F:408",
      "F:409",
      "F:410",
      "F:411",
      "F:412",
      "F:413",
      "F:414",
      "F:415",
      "F:416",
      "F:417",
      "F:418",
      "F:419",
      "F:420",
      "F:421",
      "F:422",
      "F:423",
      "F:424",
      "F:425",
      "F:426",
      "F:427",
      "F:428",
      "F:429",
      "F:430",
      "F:431",
      "F:432",
      "F:433",
      "F:434",
      "F:435",
      "F:436",
      "F:437",
      "F:438",
      "F:439",
      "F:440",
      "F:441",
      "F:442",
      "F:443",
      "F:444",
      "F:445",
      "F:446",
      "F:447",
      "F:448",
      "F:449",
      "F:450",
      "F:451",
      "F:452",
      "F:453",
      "F:454",
      "F:455",
      "F:456",
      "F:457",
      "F:458",
      "F:459",
      "F:460",
      "F:461",
      "F:462",
      "F:463",
      "F:464",
      "F:465",
      "F:466",
      "F:467",
      "F:468",
      "F:469",
      "F:470",
      "F:471",
      "F:472",
      "F:473",
      "F:474",
      "F:475",
      "F:476",
      "F:478",
      "F:479",
      "F:480",
      "F:481",
      "F:482",
      "F:483",
      "F:484",
      "F:485",
      "F:486",
      "F:487",
      "F:488",
      "F:489",
      "F:490",
      "F:491",
      "F:492",
      "F:493",
      "F:494",
      "F:495",
      "F:496",
      "F:497",
      "F:498",
      "F:499",
      "F:500"
    ],
    "F:478": [
      "F:301",
      "F:302",
      "F:303",
      "F:304",
      "F:305",
      "F:306",
      "F:307",
      "F:308",
      "F:309",
      "F:310",
      "F:311",
      "F:312",
      "F:313",
      "F:314",
      "F:315",
      "F:316",
      "F:317",
      "F:318",
      "F:319",
      "F:320",
      "F:321",
      "F:322",
      "F:323",
      "F:324",
      "F:325",
      "F:326",
      "F:327",
      "F:328",
      "F:329",
      "F:330",
      "F:331",
      "F:332",
      "F:333",
      "F:334",
      "F:335",
      "F:336",
      "F:337",
      "F:338",
      "F:339",
      "F:340",
      "F:341",
      "F:342",
      "F:343",
      "F:344",
      "F:345",
      "F:346",
      "F:347",
      "F:348",
      "F:349",
      "F:350",
      "F:351",
      "F:352",
      "F:353",
      "F:354",
      "F:355",
      "F:356",
      "F:357",
      "F:358",
      "F:359",
      "F:360",
      "F:361",
      "F:362",
      "F:363",
      "F:364",
      "F:365",
      "F:366",
      "F:367",
      "F:368",
      "F:369",
      "F:370",
      "F:371",
      "F:372",
      "F:373",
      "F:374",
      "F:375",
      "F:376",
      "F:377",
      "F:378",
      "F:379",
      "F:380",
      "F:381",
      "F:382",
      "F:383",
      "F:384",
      "F:385",
      "F:386",
      "F:387",
      "F:388",
      "F:389",
      "F:390",
      "F:391",
      "F:392",
      "F:393",
      "F:394",
      "F:395",
      "F:396",
      "F:397",
      "F:398",
      "F:399",
      "F:400",
      "F:401",
      "F:402",
      "F:403",
      "F:404",
      "F:405",
      "F:406",
      "F:407",
      "F:408",
      "F:409",
      "F:410",
      "F:411",
      "F:412",
      "F:413",
      "F:414",
      "F:415",
      "F:416",
      "F:417",
      "F:418",
      "F:419",
      "F:420",
      "F:421",
      "F:422",
      "F:423",
      "F:424",
      "F:425",
      "F:426",
      "F:427",
      "F:428",
      "F:429",
      "F:430",
      "F:431",
      "F:432",
      "F:433",
      "F:434",
      "F:435",
      "F:436",
      "F:437",
      "F:438",
      "F:439",
      "F:440",
      "F:441",
      "F:442",
      "F:443",
      "F:444",
      "F:445",
      "F:446",
      "F:447",
      "F:448",
      "F:449",
      "F:450",
      "F:451",
      "F:452",
      "F:453",
      "F:454",
      "F:455",
      "F:456",
      "F:457",
      "F:458",
      "F:459",
      "F:460",
      "F:461",
      "F:462",
      "F:463",
      "F:464",
      "F:465",
      "F:466",
      "F:467",
      "F:468",
      "F:469",
      "F:470",
      "F:471",
      "F:472",
      "F:473",
      "F:474",
      "F:475",
      "F:476",
      "F:477",
      "F:479",
      "F:480",
      "F:481",
      "F:482",
      "F:483",
      "F:484",
      "F:485",
      "F:486",
      "F:487",
      "F:488",
      "F:489",
      "F:490",
      "F:491",
      "F:492",
      "F:493",
      "F:494",
      "F:495",
      "F:496",
      "F:497",
      "F:498",
      "F:499",
      "F:500"
    ],
    "F:479": [
      "F:301",
      "F:302",
      "F:303",
      "F:304",
      "F:305",
      "F:306",
      "F:307",
      "F:308",
      "F:309",
      "F:310",
      "F:311",
      "F:312",
      "F:313",
      "F:314",
      "F:315",
      "F:316",
      "F:317",
      "F:318",
      "F:319",
      "F:320",
      "F:321",
      "F:322",
      "F:323",
      "F:324",
      "F:325",
      "F:326",
      "F:327",
      "F:328",
      "F:329",
      "F:330",
      "F:331",
      "F:332",
      "F:333",
      "F:334",
      "F:335",
      "F:336",
      "F:337",
      "F:338",
      "F:339",
      "F:340",
      "F:341",
      "F:342",
      "F:343",
      "F:344",
      "F:345",
      "F:346",
      "F:347",
      "F:348",
      "F:349",
      "F:350",
      "F:351",
      "F:352",
      "F:353",
      "F:354",
      "F:355",
      "F:356",
      "F:357",
      "F:358",
      "F:359",
      "F:360",
      "F:361",
      "F:362",
      "F:363",
      "F:364",
      "F:365",
      "F:366",
      "F:367",
      "F:368",
      "F:369",
      "F:370",
      "F:371",
      "F:372",
      "F:373",
      "F:374",
      "F:375",
      "F:376",
      "F:377",
      "F:378",
      "F:379",
      "F:380",
      "F:381",
      "F:382",
      "F:383",
      "F:384",
      "F:385",
      "F:386",
      "F:387",
      "F:388",
      "F:389",
      "F:390",
      "F:391",
      "F:392",
      "F:393",
      "F:394",
      "F:395",
      "F:396",
      "F:397",
      "F:398",
      "F:399",
      "F:400",
      "F:401",
      "F:402",
      "F:403",
      "F:404",
      "F:405",
      "F:406",
      "F:407",
      "F:408",
      "F:409",
      "F:410",
      "F:411",
      "F:412",
      "F:413",
      "F:414",
      "F:415",
      "F:416",
      "F:417",
      "F:418",
      "F:419",
      "F:420",
      "F:421",
      "F:422",
      "F:423",
      "F:424",
      "F:425",
      "F:426",
      "F:427",
      "F:428",
      "F:429",
      "F:430",
      "F:431",
      "F:432",
      "F:433",
      "F:434",
      "F:435",
      "F:436",
      "F:437",
      "F:438",
      "F:439",
      "F:440",
      "F:441",
      "F:442",
      "F:443",
      "F:444",
      "F:445",
      "F:446",
      "F:447",
      "F:448",
      "F:449",
      "F:450",
      "F:451",
      "F:452",
      "F:453",
      "F:454",
      "F:455",
      "F:456",
      "F:457",
      "F:458",
      "F:459",
      "F:460",
      "F:461",
      "F:462",
      "F:463",
      "F:464",
      "F:465",
      "F:466",
      "F:467",
      "F:468",
      "F:469",
      "F:470",
      "F:471",
      "F:472",
      "F:473",
      "F:474",
      "F:475",
      "F:476",
      "F:477",
      "F:478",
      "F:480",
      "F:481",
      "F:482",
      "F:483",
      "F:484",
      "F:485",
      "F:486",
      "F:487",
      "F:488",
      "F:489",
      "F:490",
      "F:491",
      "F:492",
      "F:493",
      "F:494",
      "F:495",
      "F:496",
      "F:497",
      "F:498",
      "F:499",
      "F:500"
    ],
    "F:480": [
      "F:301",
      "F:302",
      "F:303",
      "F:304",
      "F:305",
      "F:306",
      "F:307",
      "F:308",
      "F:309",
      "F:310",
      "F:311",
      "F:312",
      "F:313",
      "F:314",
      "F:315",
      "F:316",
      "F:317",
      "F:318",
      "F:319",
      "F:320",
      "F:321",
      "F:322",
      "F:323",
      "F:324",
      "F:325",
      "F:326",
      "F:327",
      "F:328",
      "F:329",
      "F:330",
      "F:331",
      "F:332",
      "F:333",
      "F:334",
      "F:335",
      "F:336",
      "F:337",
      "F:338",
      "F:339",
      "F:340",
      "F:341",
      "F:342",
      "F:343",
      "F:344",
      "F:345",
      "F:346",
      "F:347",
      "F:348",
      "F:349",
      "F:350",
      "F:351",
      "F:352",
      "F:353",
      "F:354",
      "F:355",
      "F:356",
      "F:357",
      "F:358",
      "F:359",
      "F:360",
      "F:361",
      "F:362",
      "F:363",
      "F:364",
      "F:365",
      "F:366",
      "F:367",
      "F:368",
      "F:369",
      "F:370",
      "F:371",
      "F:372",
      "F:373",
      "F:374",
      "F:375",
      "F:376",
      "F:377",
      "F:378",
      "F:379",
      "F:380",
      "F:381",
      "F:382",
      "F:383",
      "F:384",
      "F:385",
      "F:386",
      "F:387",
      "F:388",
      "F:389",
      "F:390",
      "F:391",
      "F:392",
      "F:393",
      "F:394",
      "F:395",
      "F:396",
      "F:397",
      "F:398",
      "F:399",
      "F:400",
      "F:401",
      "F:402",
      "F:403",
      "F:404",
      "F:405",
      "F:406",
      "F:407",
      "F:408",
      "F:409",
      "F:410",
      "F:411",
      "F:412",
      "F:413",
      "F:414",
      "F:415",
      "F:416",
      "F:417",
      "F:418",
      "F:419",
      "F:420",
      "F:421",
      "F:422",
      "F:423",
      "F:424",
      "F:425",
      "F:426",
      "F:427",
      "F:428",
      "F:429",
      "F:430",
      "F:431",
      "F:432",
      "F:433",
      "F:434",
      "F:435",
      "F:436",
      "F:437",
      "F:438",
      "F:439",
      "F:440",
      "F:441",
      "F:442",
      "F:443",
      "F:444",
      "F:445",
      "F:446",
      "F:447",
      "F:448",
      "F:449",
      "F:450",
      "F:451",
      "F:452",
      "F:453",
      "F:454",
      "F:455",
      "F:456",
      "F:457",
      "F:458",
      "F:459",
      "F:460",
      "F:461",
      "F:462",
      "F:463",
      "F:464",
      "F:465",
      "F:466",
      "F:467",
      "F:468",
      "F:469",
      "F:470",
      "F:471",
      "F:472",
      "F:473",
      "F:474",
      "F:475",
      "F:476",
      "F:477",
      "F:478",
      "F:479",
      "F:481",
      "F:482",
      "F:483",
      "F:484",
      "F:485",
      "F:486",
      "F:487",
      "F:488",
      "F:489",
      "F:490",
      "F:491",
      "F:492",
      "F:493",
      "F:494",
      "F:495",
      "F:496",
      "F:497",
      "F:498",
      "F:499",
      "F:500"
    ],
    "F:481": [
      "F:301",
      "F:302",
      "F:303",
      "F:304",
      "F:305",
      "F:306",
      "F:307",
      "F:308",
      "F:309",
      "F:310",
      "F:311",
      "F:312",
      "F:313",
      "F:314",
      "F:315",
      "F:316",
      "F:317",
      "F:318",
      "F:319",
      "F:320",
      "F:321",
      "F:322",
      "F:323",
      "F:324",
      "F:325",
      "F:326",
      "F:327",
      "F:328",
      "F:329",
      "F:330",
      "F:331",
      "F:332",
      "F:333",
      "F:334",
      "F:335",
      "F:336",
      "F:337",
      "F:338",
      "F:339",
      "F:340",
      "F:341",
      "F:342",
      "F:343",
      "F:344",
      "F:345",
      "F:346",
      "F:347",
      "F:348",
      "F:349",
      "F:350",
      "F:351",
      "F:352",
      "F:353",
      "F:354",
      "F:355",
      "F:356",
      "F:357",
      "F:358",
      "F:359",
      "F:360",
      "F:361",
      "F:362",
      "F:363",
      "F:364",
      "F:365",
      "F:366",
      "F:367",
      "F:368",
      "F:369",
      "F:370",
      "F:371",
      "F:372",
      "F:373",
      "F:374",
      "F:375",
      "F:376",
      "F:377",
      "F:378",
      "F:379",
      "F:380",
      "F:381",
      "F:382",
      "F:383",
      "F:384",
      "F:385",
      "F:386",
      "F:387",
      "F:388",
      "F:389",
      "F:390",
      "F:391",
      "F:392",
      "F:393",
      "F:394",
      "F:395",
      "F:396",
      "F:397",
      "F:398",
      "F:399",
      "F:400",
      "F:401",
      "F:402",
      "F:403",
      "F:404",
      "F:405",
      "F:406",
      "F:407",
      "F:408",
      "F:409",
      "F:410",
      "F:411",
      "F:412",
      "F:413",
      "F:414",
      "F:415",
      "F:416",
      "F:417",
      "F:418",
      "F:419",
      "F:420",
      "F:421",
      "F:422",
      "F:423",
      "F:424",
      "F:425",
      "F:426",
      "F:427",
      "F:428",
      "F:429",
      "F:430",
      "F:431",
      "F:432",
      "F:433",
      "F:434",
      "F:435",
      "F:436",
      "F:437",
      "F:438",
      "F:439",
      "F:440",
      "F:441",
      "F:442",
      "F:443",
      "F:444",
      "F:445",
      "F:446",
      "F:447",
      "F:448",
      "F:449",
      "F:450",
      "F:451",
      "F:452",
      "F:453",
      "F:454",
      "F:455",
      "F:456",
      "F:457",
      "F:458",
      "F:459",
      "F:460",
      "F:461",
      "F:462",
      "F:463",
      "F:464",
      "F:465",
      "F:466",
      "F:467",
      "F:468",
      "F:469",
      "F:470",
      "F:471",
      "F:472",
      "F:473",
      "F:474",
      "F:475",
      "F:476",
      "F:477",
      "F:478",
      "F:479",
      "F:480",
      "F:482",
      "F:483",
      "F:484",
      "F:485",
      "F:486",
      "F:487",
      "F:488",
      "F:489",
      "F:490",
      "F:491",
      "F:492",
      "F:493",
      "F:494",
      "F:495",
      "F:496",
      "F:497",
      "F:498",
      "F:499",
      "F:500"
    ],
    "F:482": [
      "F:301",
      "F:302",
      "F:303",
      "F:304",
      "F:305",
      "F:306",
      "F:307",
      "F:308",
      "F:309",
      "F:310",
      "F:311",
      "F:312",
      "F:313",
      "F:314",
      "F:315",
      "F:316",
      "F:317",
      "F:318",
      "F:319",
      "F:320",
      "F:321",
      "F:322",
      "F:323",
      "F:324",
      "F:325",
      "F:326",
      "F:327",
      "F:328",
      "F:329",
      "F:330",
      "F:331",
      "F:332",
      "F:333",
      "F:334",
      "F:335",
      "F:336",
      "F:337",
      "F:338",
      "F:339",
      "F:340",
      "F:341",
      "F:342",
      "F:343",
      "F:344",
      "F:345",
      "F:346",
      "F:347",
      "F:348",
      "F:349",
      "F:350",
      "F:351",
      "F:352",
      "F:353",
      "F:354",
      "F:355",
      "F:356",
      "F:357",
      "F:358",
      "F:359",
      "F:360",
      "F:361",
      "F:362",
      "F:363",
      "F:364",
      "F:365",
      "F:366",
      "F:367",
      "F:368",
      "F:369",
      "F:370",
      "F:371",
      "F:372",
      "F:373",
      "F:374",
      "F:375",
      "F:376",
      "F:377",
      "F:378",
      "F:379",
      "F:380",
      "F:381",
      "F:382",
      "F:383",
      "F:384",
      "F:385",
      "F:386",
      "F:387",
      "F:388",
      "F:389",
      "F:390",
      "F:391",
      "F:392",
      "F:393",
      "F:394",
      "F:395",
      "F:396",
      "F:397",
      "F:398",
      "F:399",
      "F:400",
      "F:401",
      "F:402",
      "F:403",
      "F:404",
      "F:405",
      "F:406",
      "F:407",
      "F:408",
      "F:409",
      "F:410",
      "F:411",
      "F:412",
      "F:413",
      "F:414",
      "F:415",
      "F:416",
      "F:417",
      "F:418",
      "F:419",
      "F:420",
      "F:421",
      "F:422",
      "F:423",
      "F:424",
      "F:425",
      "F:426",
      "F:427",
      "F:428",
      "F:429",
      "F:430",
      "F:431",
      "F:432",
      "F:433",
      "F:434",
      "F:435",
      "F:436",
      "F:437",
      "F:438",
      "F:439",
      "F:440",
      "F:441",
      "F:442",
      "F:443",
      "F:444",
      "F:445",
      "F:446",
      "F:447",
      "F:448",
      "F:449",
      "F:450",
      "F:451",
      "F:452",
      "F:453",
      "F:454",
      "F:455",
      "F:456",
      "F:457",
      "F:458",
      "F:459",
      "F:460",
      "F:461",
      "F:462",
      "F:463",
      "F:464",
      "F:465",
      "F:466",
      "F:467",
      "F:468",
      "F:469",
      "F:470",
      "F:471",
      "F:472",
      "F:473",
      "F:474",
      "F:475",
      "F:476",
      "F:477",
      "F:478",
      "F:479",
      "F:480",
      "F:481",
      "F:483",
      "F:484",
      "F:485",
      "F:486",
      "F:487",
      "F:488",
      "F:489",
      "F:490",
      "F:491",
      "F:492",
      "F:493",
      "F:494",
      "F:495",
      "F:496",
      "F:497",
      "F:498",
      "F:499",
      "F:500"
    ],
    "F:483": [
      "F:301",
      "F:302",
      "F:303",
      "F:304",
      "F:305",
      "F:306",
      "F:307",
      "F:308",
      "F:309",
      "F:310",
      "F:311",
      "F:312",
      "F:313",
      "F:314",
      "F:315",
      "F:316",
      "F:317",
      "F:318",
      "F:319",
      "F:320",
      "F:321",
      "F:322",
      "F:323",
      "F:324",
      "F:325",
      "F:326",
      "F:327",
      "F:328",
      "F:329",
      "F:330",
      "F:331",
      "F:332",
      "F:333",
      "F:334",
      "F:335",
      "F:336",
      "F:337",
      "F:338",
      "F:339",
      "F:340",
      "F:341",
      "F:342",
      "F:343",
      "F:344",
      "F:345",
      "F:346",
      "F:347",
      "F:348",
      "F:349",
      "F:350",
      "F:351",
      "F:352",
      "F:353",
      "F:354",
      "F:355",
      "F:356",
      "F:357",
      "F:358",
      "F:359",
      "F:360",
      "F:361",
      "F:362",
      "F:363",
      "F:364",
      "F:365",
      "F:366",
      "F:367",
      "F:368",
      "F:369",
      "F:370",
      "F:371",
      "F:372",
      "F:373",
      "F:374",
      "F:375",
      "F:376",
      "F:377",
      "F:378",
      "F:379",
      "F:380",
      "F:381",
      "F:382",
      "F:383",
      "F:384",
      "F:385",
      "F:386",
      "F:387",
      "F:388",
      "F:389",
      "F:390",
      "F:391",
      "F:392",
      "F:393",
      "F:394",
      "F:395",
      "F:396",
      "F:397",
      "F:398",
      "F:399",
      "F:400",
      "F:401",
      "F:402",
      "F:403",
      "F:404",
      "F:405",
      "F:406",
      "F:407",
      "F:408",
      "F:409",
      "F:410",
      "F:411",
      "F:412",
      "F:413",
      "F:414",
      "F:415",
      "F:416",
      "F:417",
      "F:418",
      "F:419",
      "F:420",
      "F:421",
      "F:422",
      "F:423",
      "F:424",
      "F:425",
      "F:426",
      "F:427",
      "F:428",
      "F:429",
      "F:430",
      "F:431",
      "F:432",
      "F:433",
      "F:434",
      "F:435",
      "F:436",
      "F:437",
      "F:438",
      "F:439",
      "F:440",
      "F:441",
      "F:442",
      "F:443",
      "F:444",
      "F:445",
      "F:446",
      "F:447",
      "F:448",
      "F:449",
      "F:450",
      "F:451",
      "F:452",
      "F:453",
      "F:454",
      "F:455",
      "F:456",
      "F:457",
      "F:458",
      "F:459",
      "F:460",
      "F:461",
      "F:462",
      "F:463",
      "F:464",
      "F:465",
      "F:466",
      "F:467",
      "F:468",
      "F:469",
      "F:470",
      "F:471",
      "F:472",
      "F:473",
      "F:474",
      "F:475",
      "F:476",
      "F:477",
      "F:478",
      "F:479",
      "F:480",
      "F:481",
      "F:482",
      "F:484",
      "F:485",
      "F:486",
      "F:487",
      "F:488",
      "F:489",
      "F:490",
      "F:491",
      "F:492",
      "F:493",
      "F:494",
      "F:495",
      "F:496",
      "F:497",
      "F:498",
      "F:499",
      "F:500"
    ],
    "F:484": [
      "F:301",
      "F:302",
      "F:303",
      "F:304",
      "F:305",
      "F:306",
      "F:307",
      "F:308",
      "F:309",
      "F:310",
      "F:311",
      "F:312",
      "F:313",
      "F:314",
      "F:315",
      "F:316",
      "F:317",
      "F:318",
      "F:319",
      "F:320",
      "F:321",
      "F:322",
      "F:323",
      "F:324",
      "F:325",
      "F:326",
      "F:327",
      "F:328",
      "F:329",
      "F:330",
      "F:331",
      "F:332",
      "F:333",
      "F:334",
      "F:335",
      "F:336",
      "F:337",
      "F:338",
      "F:339",
      "F:340",
      "F:341",
      "F:342",
      "F:343",
      "F:344",
      "F:345",
      "F:346",
      "F:347",
      "F:348",
      "F:349",
      "F:350",
      "F:351",
      "F:352",
      "F:353",
      "F:354",
      "F:355",
      "F:356",
      "F:357",
      "F:358",
      "F:359",
      "F:360",
      "F:361",
      "F:362",
      "F:363",
      "F:364",
      "F:365",
      "F:366",
      "F:367",
      "F:368",
      "F:369",
      "F:370",
      "F:371",
      "F:372",
      "F:373",
      "F:374",
      "F:375",
      "F:376",
      "F:377",
      "F:378",
      "F:379",
      "F:380",
      "F:381",
      "F:382",
      "F:383",
      "F:384",
      "F:385",
      "F:386",
      "F:387",
      "F:388",
      "F:389",
      "F:390",
      "F:391",
      "F:392",
      "F:393",
      "F:394",
      "F:395",
      "F:396",
      "F:397",
      "F:398",
      "F:399",
      "F:400",
      "F:401",
      "F:402",
      "F:403",
      "F:404",
      "F:405",
      "F:406",
      "F:407",
      "F:408",
      "F:409",
      "F:410",
      "F:411",
      "F:412",
      "F:413",
      "F:414",
      "F:415",
      "F:416",
      "F:417",
      "F:418",
      "F:419",
      "F:420",
      "F:421",
      "F:422",
      "F:423",
      "F:424",
      "F:425",
      "F:426",
      "F:427",
      "F:428",
      "F:429",
      "F:430",
      "F:431",
      "F:432",
      "F:433",
      "F:434",
      "F:435",
      "F:436",
      "F:437",
      "F:438",
      "F:439",
      "F:440",
      "F:441",
      "F:442",
      "F:443",
      "F:444",
      "F:445",
      "F:446",
      "F:447",
      "F:448",
      "F:449",
      "F:450",
      "F:451",
      "F:452",
      "F:453",
      "F:454",
      "F:455",
      "F:456",
      "F:457",
      "F:458",
      "F:459",
      "F:460",
      "F:461",
      "F:462",
      "F:463",
      "F:464",
      "F:465",
      "F:466",
      "F:467",
      "F:468",
      "F:469",
      "F:470",
      "F:471",
      "F:472",
      "F:473",
      "F:474",
      "F:475",
      "F:476",
      "F:477",
      "F:478",
      "F:479",
      "F:480",
      "F:481",
      "F:482",
      "F:483",
      "F:485",
      "F:486",
      "F:487",
      "F:488",
      "F:489",
      "F:490",
      "F:491",
      "F:492",
      "F:493",
      "F:494",
      "F:495",
      "F:496",
      "F:497",
      "F:498",
      "F:499",
      "F:500"
    ],
    "F:485": [
      "F:301",
      "F:302",
      "F:303",
      "F:304",
      "F:305",
      "F:306",
      "F:307",
      "F:308",
      "F:309",
      "F:310",
      "F:311",
      "F:312",
      "F:313",
      "F:314",
      "F:315",
      "F:316",
      "F:317",
      "F:318",
      "F:319",
      "F:320",
      "F:321",
      "F:322",
      "F:323",
      "F:324",
      "F:325",
      "F:326",
      "F:327",
      "F:328",
      "F:329",
      "F:330",
      "F:331",
      "F:332",
      "F:333",
      "F:334",
      "F:335",
      "F:336",
      "F:337",
      "F:338",
      "F:339",
      "F:340",
      "F:341",
      "F:342",
      "F:343",
      "F:344",
      "F:345",
      "F:346",
      "F:347",
      "F:348",
      "F:349",
      "F:350",
      "F:351",
      "F:352",
      "F:353",
      "F:354",
      "F:355",
      "F:356",
      "F:357",
      "F:358",
      "F:359",
      "F:360",
      "F:361",
      "F:362",
      "F:363",
      "F:364",
      "F:365",
      "F:366",
      "F:367",
      "F:368",
      "F:369",
      "F:370",
      "F:371",
      "F:372",
      "F:373",
      "F:374",
      "F:375",
      "F:376",
      "F:377",
      "F:378",
      "F:379",
      "F:380",
      "F:381",
      "F:382",
      "F:383",
      "F:384",
      "F:385",
      "F:386",
      "F:387",
      "F:388",
      "F:389",
      "F:390",
      "F:391",
      "F:392",
      "F:393",
      "F:394",
      "F:395",
      "F:396",
      "F:397",
      "F:398",
      "F:399",
      "F:400",
      "F:401",
      "F:402",
      "F:403",
      "F:404",
      "F:405",
      "F:406",
      "F:407",
      "F:408",
      "F:409",
      "F:410",
      "F:411",
      "F:412",
      "F:413",
      "F:414",
      "F:415",
      "F:416",
      "F:417",
      "F:418",
      "F:419",
      "F:420",
      "F:421",
      "F:422",
      "F:423",
      "F:424",
      "F:425",
      "F:426",
      "F:427",
      "F:428",
      "F:429",
      "F:430",
      "F:431",
      "F:432",
      "F:433",
      "F:434",
      "F:435",
      "F:436",
      "F:437",
      "F:438",
      "F:439",
      "F:440",
      "F:441",
      "F:442",
      "F:443",
      "F:444",
      "F:445",
      "F:446",
      "F:447",
      "F:448",
      "F:449",
      "F:450",
      "F:451",
      "F:452",
      "F:453",
      "F:454",
      "F:455",
      "F:456",
      "F:457",
      "F:458",
      "F:459",
      "F:460",
      "F:461",
      "F:462",
      "F:463",
      "F:464",
      "F:465",
      "F:466",
      "F:467",
      "F:468",
      "F:469",
      "F:470",
      "F:471",
      "F:472",
      "F:473",
      "F:474",
      "F:475",
      "F:476",
      "F:477",
      "F:478",
      "F:479",
      "F:480",
      "F:481",
      "F:482",
      "F:483",
      "F:484",
      "F:486",
      "F:487",
      "F:488",
      "F:489",
      "F:490",
      "F:491",
      "F:492",
      "F:493",
      "F:494",
      "F:495",
      "F:496",
      "F:497",
      "F:498",
      "F:499",
      "F:500"
    ],
    "F:486": [
      "F:301",
      "F:302",
      "F:303",
      "F:304",
      "F:305",
      "F:306",
      "F:307",
      "F:308",
      "F:309",
      "F:310",
      "F:311",
      "F:312",
      "F:313",
      "F:314",
      "F:315",
      "F:316",
      "F:317",
      "F:318",
      "F:319",
      "F:320",
      "F:321",
      "F:322",
      "F:323",
      "F:324",
      "F:325",
      "F:326",
      "F:327",
      "F:328",
      "F:329",
      "F:330",
      "F:331",
      "F:332",
      "F:333",
      "F:334",
      "F:335",
      "F:336",
      "F:337",
      "F:338",
      "F:339",
      "F:340",
      "F:341",
      "F:342",
      "F:343",
      "F:344",
      "F:345",
      "F:346",
      "F:347",
      "F:348",
      "F:349",
      "F:350",
      "F:351",
      "F:352",
      "F:353",
      "F:354",
      "F:355",
      "F:356",
      "F:357",
      "F:358",
      "F:359",
      "F:360",
      "F:361",
      "F:362",
      "F:363",
      "F:364",
      "F:365",
      "F:366",
      "F:367",
      "F:368",
      "F:369",
      "F:370",
      "F:371",
      "F:372",
      "F:373",
      "F:374",
      "F:375",
      "F:376",
      "F:377",
      "F:378",
      "F:379",
      "F:380",
      "F:381",
      "F:382",
      "F:383",
      "F:384",
      "F:385",
      "F:386",
      "F:387",
      "F:388",
      "F:389",
      "F:390",
      "F:391",
      "F:392",
      "F:393",
      "F:394",
      "F:395",
      "F:396",
      "F:397",
      "F:398",
      "F:399",
      "F:400",
      "F:401",
      "F:402",
      "F:403",
      "F:404",
      "F:405",
      "F:406",
      "F:407",
      "F:408",
      "F:409",
      "F:410",
      "F:411",
      "F:412",
      "F:413",
      "F:414",
      "F:415",
      "F:416",
      "F:417",
      "F:418",
      "F:419",
      "F:420",
      "F:421",
      "F:422",
      "F:423",
      "F:424",
      "F:425",
      "F:426",
      "F:427",
      "F:428",
      "F:429",
      "F:430",
      "F:431",
      "F:432",
      "F:433",
      "F:434",
      "F:435",
      "F:436",
      "F:437",
      "F:438",
      "F:439",
      "F:440",
      "F:441",
      "F:442",
      "F:443",
      "F:444",
      "F:445",
      "F:446",
      "F:447",
      "F:448",
      "F:449",
      "F:450",
      "F:451",
      "F:452",
      "F:453",
      "F:454",
      "F:455",
      "F:456",
      "F:457",
      "F:458",
      "F:459",
      "F:460",
      "F:461",
      "F:462",
      "F:463",
      "F:464",
      "F:465",
      "F:466",
      "F:467",
      "F:468",
      "F:469",
      "F:470",
      "F:471",
      "F:472",
      "F:473",
      "F:474",
      "F:475",
      "F:476",
      "F:477",
      "F:478",
      "F:479",
      "F:480",
      "F:481",
      "F:482",
      "F:483",
      "F:484",
      "F:485",
      "F:487",
      "F:488",
      "F:489",
      "F:490",
      "F:491",
      "F:492",
      "F:493",
      "F:494",
      "F:495",
      "F:496",
      "F:497",
      "F:498",
      "F:499",
      "F:500"
    ],
    "F:487": [
      "F:301",
      "F:302",
      "F:303",
      "F:304",
      "F:305",
      "F:306",
      "F:307",
      "F:308",
      "F:309",
      "F:310",
      "F:311",
      "F:312",
      "F:313",
      "F:314",
      "F:315",
      "F:316",
      "F:317",
      "F:318",
      "F:319",
      "F:320",
      "F:321",
      "F:322",
      "F:323",
      "F:324",
      "F:325",
      "F:326",
      "F:327",
      "F:328",
      "F:329",
      "F:330",
      "F:331",
      "F:332",
      "F:333",
      "F:334",
      "F:335",
      "F:336",
      "F:337",
      "F:338",
      "F:339",
      "F:340",
      "F:341",
      "F:342",
      "F:343",
      "F:344",
      "F:345",
      "F:346",
      "F:347",
      "F:348",
      "F:349",
      "F:350",
      "F:351",
      "F:352",
      "F:353",
      "F:354",
      "F:355",
      "F:356",
      "F:357",
      "F:358",
      "F:359",
      "F:360",
      "F:361",
      "F:362",
      "F:363",
      "F:364",
      "F:365",
      "F:366",
      "F:367",
      "F:368",
      "F:369",
      "F:370",
      "F:371",
      "F:372",
      "F:373",
      "F:374",
      "F:375",
      "F:376",
      "F:377",
      "F:378",
      "F:379",
      "F:380",
      "F:381",
      "F:382",
      "F:383",
      "F:384",
      "F:385",
      "F:386",
      "F:387",
      "F:388",
      "F:389",
      "F:390",
      "F:391",
      "F:392",
      "F:393",
      "F:394",
      "F:395",
      "F:396",
      "F:397",
      "F:398",
      "F:399",
      "F:400",
      "F:401",
      "F:402",
      "F:403",
      "F:404",
      "F:405",
      "F:406",
      "F:407",
      "F:408",
      "F:409",
      "F:410",
      "F:411",
      "F:412",
      "F:413",
      "F:414",
      "F:415",
      "F:416",
      "F:417",
      "F:418",
      "F:419",
      "F:420",
      "F:421",
      "F:422",
      "F:423",
      "F:424",
      "F:425",
      "F:426",
      "F:427",
      "F:428",
      "F:429",
      "F:430",
      "F:431",
      "F:432",
      "F:433",
      "F:434",
      "F:435",
      "F:436",
      "F:437",
      "F:438",
      "F:439",
      "F:440",
      "F:441",
      "F:442",
      "F:443",
      "F:444",
      "F:445",
      "F:446",
      "F:447",
      "F:448",
      "F:449",
      "F:450",
      "F:451",
      "F:452",
      "F:453",
      "F:454",
      "F:455",
      "F:456",
      "F:457",
      "F:458",
      "F:459",
      "F:460",
      "F:461",
      "F:462",
      "F:463",
      "F:464",
      "F:465",
      "F:466",
      "F:467",
      "F:468",
      "F:469",
      "F:470",
      "F:471",
      "F:472",
      "F:473",
      "F:474",
      "F:475",
      "F:476",
      "F:477",
      "F:478",
      "F:479",
      "F:480",
      "F:481",
      "F:482",
      "F:483",
      "F:484",
      "F:485",
      "F:486",
      "F:488",
      "F:489",
      "F:490",
      "F:491",
      "F:492",
      "F:493",
      "F:494",
      "F:495",
      "F:496",
      "F:497",
      "F:498",
      "F:499",
      "F:500"
    ],
    "F:488": [
      "F:301",
      "F:302",
      "F:303",
      "F:304",
      "F:305",
      "F:306",
      "F:307",
      "F:308",
      "F:309",
      "F:310",
      "F:311",
      "F:312",
      "F:313",
      "F:314",
      "F:315",
      "F:316",
      "F:317",
      "F:318",
      "F:319",
      "F:320",
      "F:321",
      "F:322",
      "F:323",
      "F:324",
      "F:325",
      "F:326",
      "F:327",
      "F:328",
      "F:329",
      "F:330",
      "F:331",
      "F:332",
      "F:333",
      "F:334",
      "F:335",
      "F:336",
      "F:337",
      "F:338",
      "F:339",
      "F:340",
      "F:341",
      "F:342",
      "F:343",
      "F:344",
      "F:345",
      "F:346",
      "F:347",
      "F:348",
      "F:349",
      "F:350",
      "F:351",
      "F:352",
      "F:353",
      "F:354",
      "F:355",
      "F:356",
      "F:357",
      "F:358",
      "F:359",
      "F:360",
      "F:361",
      "F:362",
      "F:363",
      "F:364",
      "F:365",
      "F:366",
      "F:367",
      "F:368",
      "F:369",
      "F:370",
      "F:371",
      "F:372",
      "F:373",
      "F:374",
      "F:375",
      "F:376",
      "F:377",
      "F:378",
      "F:379",
      "F:380",
      "F:381",
      "F:382",
      "F:383",
      "F:384",
      "F:385",
      "F:386",
      "F:387",
      "F:388",
      "F:389",
      "F:390",
      "F:391",
      "F:392",
      "F:393",
      "F:394",
      "F:395",
      "F:396",
      "F:397",
      "F:398",
      "F:399",
      "F:400",
      "F:401",
      "F:402",
      "F:403",
      "F:404",
      "F:405",
      "F:406",
      "F:407",
      "F:408",
      "F:409",
      "F:410",
      "F:411",
      "F:412",
      "F:413",
      "F:414",
      "F:415",
      "F:416",
      "F:417",
      "F:418",
      "F:419",
      "F:420",
      "F:421",
      "F:422",
      "F:423",
      "F:424",
      "F:425",
      "F:426",
      "F:427",
      "F:428",
      "F:429",
      "F:430",
      "F:431",
      "F:432",
      "F:433",
      "F:434",
      "F:435",
      "F:436",
      "F:437",
      "F:438",
      "F:439",
      "F:440",
      "F:441",
      "F:442",
      "F:443",
      "F:444",
      "F:445",
      "F:446",
      "F:447",
      "F:448",
      "F:449",
      "F:450",
      "F:451",
      "F:452",
      "F:453",
      "F:454",
      "F:455",
      "F:456",
      "F:457",
      "F:458",
      "F:459",
      "F:460",
      "F:461",
      "F:462",
      "F:463",
      "F:464",
      "F:465",
      "F:466",
      "F:467",
      "F:468",
      "F:469",
      "F:470",
      "F:471",
      "F:472",
      "F:473",
      "F:474",
      "F:475",
      "F:476",
      "F:477",
      "F:478",
      "F:479",
      "F:480",
      "F:481",
      "F:482",
      "F:483",
      "F:484",
      "F:485",
      "F:486",
      "F:487",
      "F:489",
      "F:490",
      "F:491",
      "F:492",
      "F:493",
      "F:494",
      "F:495",
      "F:496",
      "F:497",
      "F:498",
      "F:499",
      "F:500"
    ],
    "F:489": [
      "F:301",
      "F:302",
      "F:303",
      "F:304",
      "F:305",
      "F:306",
      "F:307",
      "F:308",
      "F:309",
      "F:310",
      "F:311",
      "F:312",
      "F:313",
      "F:314",
      "F:315",
      "F:316",
      "F:317",
      "F:318",
      "F:319",
      "F:320",
      "F:321",
      "F:322",
      "F:323",
      "F:324",
      "F:325",
      "F:326",
      "F:327",
      "F:328",
      "F:329",
      "F:330",
      "F:331",
      "F:332",
      "F:333",
      "F:334",
      "F:335",
      "F:336",
      "F:337",
      "F:338",
      "F:339",
      "F:340",
      "F:341",
      "F:342",
      "F:343",
      "F:344",
      "F:345",
      "F:346",
      "F:347",
      "F:348",
      "F:349",
      "F:350",
      "F:351",
      "F:352",
      "F:353",
      "F:354",
      "F:355",
      "F:356",
      "F:357",
      "F:358",
      "F:359",
      "F:360",
      "F:361",
      "F:362",
      "F:363",
      "F:364",
      "F:365",
      "F:366",
      "F:367",
      "F:368",
      "F:369",
      "F:370",
      "F:371",
      "F:372",
      "F:373",
      "F:374",
      "F:375",
      "F:376",
      "F:377",
      "F:378",
      "F:379",
      "F:380",
      "F:381",
      "F:382",
      "F:383",
      "F:384",
      "F:385",
      "F:386",
      "F:387",
      "F:388",
      "F:389",
      "F:390",
      "F:391",
      "F:392",
      "F:393",
      "F:394",
      "F:395",
      "F:396",
      "F:397",
      "F:398",
      "F:399",
      "F:400",
      "F:401",
      "F:402",
      "F:403",
      "F:404",
      "F:405",
      "F:406",
      "F:407",
      "F:408",
      "F:409",
      "F:410",
      "F:411",
      "F:412",
      "F:413",
      "F:414",
      "F:415",
      "F:416",
      "F:417",
      "F:418",
      "F:419",
      "F:420",
      "F:421",
      "F:422",
      "F:423",
      "F:424",
      "F:425",
      "F:426",
      "F:427",
      "F:428",
      "F:429",
      "F:430",
      "F:431",
      "F:432",
      "F:433",
      "F:434",
      "F:435",
      "F:436",
      "F:437",
      "F:438",
      "F:439",
      "F:440",
      "F:441",
      "F:442",
      "F:443",
      "F:444",
      "F:445",
      "F:446",
      "F:447",
      "F:448",
      "F:449",
      "F:450",
      "F:451",
      "F:452",
      "F:453",
      "F:454",
      "F:455",
      "F:456",
      "F:457",
      "F:458",
      "F:459",
      "F:460",
      "F:461",
      "F:462",
      "F:463",
      "F:464",
      "F:465",
      "F:466",
      "F:467",
      "F:468",
      "F:469",
      "F:470",
      "F:471",
      "F:472",
      "F:473",
      "F:474",
      "F:475",
      "F:476",
      "F:477",
      "F:478",
      "F:479",
      "F:480",
      "F:481",
      "F:482",
      "F:483",
      "F:484",
      "F:485",
      "F:486",
      "F:487",
      "F:488",
      "F:490",
      "F:491",
      "F:492",
      "F:493",
      "F:494",
      "F:495",
      "F:496",
      "F:497",
      "F:498",
      "F:499",
      "F:500"
    ],
    "F:490": [
      "F:301",
      "F:302",
      "F:303",
      "F:304",
      "F:305",
      "F:306",
      "F:307",
      "F:308",
      "F:309",
      "F:310",
      "F:311",
      "F:312",
      "F:313",
      "F:314",
      "F:315",
      "F:316",
      "F:317",
      "F:318",
      "F:319",
      "F:320",
      "F:321",
      "F:322",
      "F:323",
      "F:324",
      "F:325",
      "F:326",
      "F:327",
      "F:328",
      "F:329",
      "F:330",
      "F:331",
      "F:332",
      "F:333",
      "F:334",
      "F:335",
      "F:336",
      "F:337",
      "F:338",
      "F:339",
      "F:340",
      "F:341",
      "F:342",
      "F:343",
      "F:344",
      "F:345",
      "F:346",
      "F:347",
      "F:348",
      "F:349",
      "F:350",
      "F:351",
      "F:352",
      "F:353",
      "F:354",
      "F:355",
      "F:356",
      "F:357",
      "F:358",
      "F:359",
      "F:360",
      "F:361",
      "F:362",
      "F:363",
      "F:364",
      "F:365",
      "F:366",
      "F:367",
      "F:368",
      "F:369",
      "F:370",
      "F:371",
      "F:372",
      "F:373",
      "F:374",
      "F:375",
      "F:376",
      "F:377",
      "F:378",
      "F:379",
      "F:380",
      "F:381",
      "F:382",
      "F:383",
      "F:384",
      "F:385",
      "F:386",
      "F:387",
      "F:388",
      "F:389",
      "F:390",
      "F:391",
      "F:392",
      "F:393",
      "F:394",
      "F:395",
      "F:396",
      "F:397",
      "F:398",
      "F:399",
      "F:400",
      "F:401",
      "F:402",
      "F:403",
      "F:404",
      "F:405",
      "F:406",
      "F:407",
      "F:408",
      "F:409",
      "F:410",
      "F:411",
      "F:412",
      "F:413",
      "F:414",
      "F:415",
      "F:416",
      "F:417",
      "F:418",
      "F:419",
      "F:420",
      "F:421",
      "F:422",
      "F:423",
      "F:424",
      "F:425",
      "F:426",
      "F:427",
      "F:428",
      "F:429",
      "F:430",
      "F:431",
      "F:432",
      "F:433",
      "F:434",
      "F:435",
      "F:436",
      "F:437",
      "F:438",
      "F:439",
      "F:440",
      "F:441",
      "F:442",
      "F:443",
      "F:444",
      "F:445",
      "F:446",
      "F:447",
      "F:448",
      "F:449",
      "F:450",
      "F:451",
      "F:452",
      "F:453",
      "F:454",
      "F:455",
      "F:456",
      "F:457",
      "F:458",
      "F:459",
      "F:460",
      "F:461",
      "F:462",
      "F:463",
      "F:464",
      "F:465",
      "F:466",
      "F:467",
      "F:468",
      "F:469",
      "F:470",
      "F:471",
      "F:472",
      "F:473",
      "F:474",
      "F:475",
      "F:476",
      "F:477",
      "F:478",
      "F:479",
      "F:480",
      "F:481",
      "F:482",
      "F:483",
      "F:484",
      "F:485",
      "F:486",
      "F:487",
      "F:488",
      "F:489",
      "F:491",
      "F:492",
      "F:493",
      "F:494",
      "F:495",
      "F:496",
      "F:497",
      "F:498",
      "F:499",
      "F:500"
    ],
    "F:491": [
      "F:301",
      "F:302",
      "F:303",
      "F:304",
      "F:305",
      "F:306",
      "F:307",
      "F:308",
      "F:309",
      "F:310",
      "F:311",
      "F:312",
      "F:313",
      "F:314",
      "F:315",
      "F:316",
      "F:317",
      "F:318",
      "F:319",
      "F:320",
      "F:321",
      "F:322",
      "F:323",
      "F:324",
      "F:325",
      "F:326",
      "F:327",
      "F:328",
      "F:329",
      "F:330",
      "F:331",
      "F:332",
      "F:333",
      "F:334",
      "F:335",
      "F:336",
      "F:337",
      "F:338",
      "F:339",
      "F:340",
      "F:341",
      "F:342",
      "F:343",
      "F:344",
      "F:345",
      "F:346",
      "F:347",
      "F:348",
      "F:349",
      "F:350",
      "F:351",
      "F:352",
      "F:353",
      "F:354",
      "F:355",
      "F:356",
      "F:357",
      "F:358",
      "F:359",
      "F:360",
      "F:361",
      "F:362",
      "F:363",
      "F:364",
      "F:365",
      "F:366",
      "F:367",
      "F:368",
      "F:369",
      "F:370",
      "F:371",
      "F:372",
      "F:373",
      "F:374",
      "F:375",
      "F:376",
      "F:377",
      "F:378",
      "F:379",
      "F:380",
      "F:381",
      "F:382",
      "F:383",
      "F:384",
      "F:385",
      "F:386",
      "F:387",
      "F:388",
      "F:389",
      "F:390",
      "F:391",
      "F:392",
      "F:393",
      "F:394",
      "F:395",
      "F:396",
      "F:397",
      "F:398",
      "F:399",
      "F:400",
      "F:401",
      "F:402",
      "F:403",
      "F:404",
      "F:405",
      "F:406",
      "F:407",
      "F:408",
      "F:409",
      "F:410",
      "F:411",
      "F:412",
      "F:413",
      "F:414",
      "F:415",
      "F:416",
      "F:417",
      "F:418",
      "F:419",
      "F:420",
      "F:421",
      "F:422",
      "F:423",
      "F:424",
      "F:425",
      "F:426",
      "F:427",
      "F:428",
      "F:429",
      "F:430",
      "F:431",
      "F:432",
      "F:433",
      "F:434",
      "F:435",
      "F:436",
      "F:437",
      "F:438",
      "F:439",
      "F:440",
      "F:441",
      "F:442",
      "F:443",
      "F:444",
      "F:445",
      "F:446",
      "F:447",
      "F:448",
      "F:449",
      "F:450",
      "F:451",
      "F:452",
      "F:453",
      "F:454",
      "F:455",
      "F:456",
      "F:457",
      "F:458",
      "F:459",
      "F:460",
      "F:461",
      "F:462",
      "F:463",
      "F:464",
      "F:465",
      "F:466",
      "F:467",
      "F:468",
      "F:469",
      "F:470",
      "F:471",
      "F:472",
      "F:473",
      "F:474",
      "F:475",
      "F:476",
      "F:477",
      "F:478",
      "F:479",
      "F:480",
      "F:481",
      "F:482",
      "F:483",
      "F:484",
      "F:485",
      "F:486",
      "F:487",
      "F:488",
      "F:489",
      "F:490",
      "F:492",
      "F:493",
      "F:494",
      "F:495",
      "F:496",
      "F:497",
      "F:498",
      "F:499",
      "F:500"
    ],
    "F:492": [
      "F:301",
      "F:302",
      "F:303",
      "F:304",
      "F:305",
      "F:306",
      "F:307",
      "F:308",
      "F:309",
      "F:310",
      "F:311",
      "F:312",
      "F:313",
      "F:314",
      "F:315",
      "F:316",
      "F:317",
      "F:318",
      "F:319",
      "F:320",
      "F:321",
      "F:322",
      "F:323",
      "F:324",
      "F:325",
      "F:326",
      "F:327",
      "F:328",
      "F:329",
      "F:330",
      "F:331",
      "F:332",
      "F:333",
      "F:334",
      "F:335",
      "F:336",
      "F:337",
      "F:338",
      "F:339",
      "F:340",
      "F:341",
      "F:342",
      "F:343",
      "F:344",
      "F:345",
      "F:346",
      "F:347",
      "F:348",
      "F:349",
      "F:350",
      "F:351",
      "F:352",
      "F:353",
      "F:354",
      "F:355",
      "F:356",
      "F:357",
      "F:358",
      "F:359",
      "F:360",
      "F:361",
      "F:362",
      "F:363",
      "F:364",
      "F:365",
      "F:366",
      "F:367",
      "F:368",
      "F:369",
      "F:370",
      "F:371",
      "F:372",
      "F:373",
      "F:374",
      "F:375",
      "F:376",
      "F:377",
      "F:378",
      "F:379",
      "F:380",
      "F:381",
      "F:382",
      "F:383",
      "F:384",
      "F:385",
      "F:386",
      "F:387",
      "F:388",
      "F:389",
      "F:390",
      "F:391",
      "F:392",
      "F:393",
      "F:394",
      "F:395",
      "F:396",
      "F:397",
      "F:398",
      "F:399",
      "F:400",
      "F:401",
      "F:402",
      "F:403",
      "F:404",
      "F:405",
      "F:406",
      "F:407",
      "F:408",
      "F:409",
      "F:410",
      "F:411",
      "F:412",
      "F:413",
      "F:414",
      "F:415",
      "F:416",
      "F:417",
      "F:418",
      "F:419",
      "F:420",
      "F:421",
      "F:422",
      "F:423",
      "F:424",
      "F:425",
      "F:426",
      "F:427",
      "F:428",
      "F:429",
      "F:430",
      "F:431",
      "F:432",
      "F:433",
      "F:434",
      "F:435",
      "F:436",
      "F:437",
      "F:438",
      "F:439",
      "F:440",
      "F:441",
      "F:442",
      "F:443",
      "F:444",
      "F:445",
      "F:446",
      "F:447",
      "F:448",
      "F:449",
      "F:450",
      "F:451",
      "F:452",
      "F:453",
      "F:454",
      "F:455",
      "F:456",
      "F:457",
      "F:458",
      "F:459",
      "F:460",
      "F:461",
      "F:462",
      "F:463",
      "F:464",
      "F:465",
      "F:466",
      "F:467",
      "F:468",
      "F:469",
      "F:470",
      "F:471",
      "F:472",
      "F:473",
      "F:474",
      "F:475",
      "F:476",
      "F:477",
      "F:478",
      "F:479",
      "F:480",
      "F:481",
      "F:482",
      "F:483",
      "F:484",
      "F:485",
      "F:486",
      "F:487",
      "F:488",
      "F:489",
      "F:490",
      "F:491",
      "F:493",
      "F:494",
      "F:495",
      "F:496",
      "F:497",
      "F:498",
      "F:499",
      "F:500"
    ],
    "F:493": [
      "F:301",
      "F:302",
      "F:303",
      "F:304",
      "F:305",
      "F:306",
      "F:307",
      "F:308",
      "F:309",
      "F:310",
      "F:311",
      "F:312",
      "F:313",
      "F:314",
      "F:315",
      "F:316",
      "F:317",
      "F:318",
      "F:319",
      "F:320",
      "F:321",
      "F:322",
      "F:323",
      "F:324",
      "F:325",
      "F:326",
      "F:327",
      "F:328",
      "F:329",
      "F:330",
      "F:331",
      "F:332",
      "F:333",
      "F:334",
      "F:335",
      "F:336",
      "F:337",
      "F:338",
      "F:339",
      "F:340",
      "F:341",
      "F:342",
      "F:343",
      "F:344",
      "F:345",
      "F:346",
      "F:347",
      "F:348",
      "F:349",
      "F:350",
      "F:351",
      "F:352",
      "F:353",
      "F:354",
      "F:355",
      "F:356",
      "F:357",
      "F:358",
      "F:359",
      "F:360",
      "F:361",
      "F:362",
      "F:363",
      "F:364",
      "F:365",
      "F:366",
      "F:367",
      "F:368",
      "F:369",
      "F:370",
      "F:371",
      "F:372",
      "F:373",
      "F:374",
      "F:375",
      "F:376",
      "F:377",
      "F:378",
      "F:379",
      "F:380",
      "F:381",
      "F:382",
      "F:383",
      "F:384",
      "F:385",
      "F:386",
      "F:387",
      "F:388",
      "F:389",
      "F:390",
      "F:391",
      "F:392",
      "F:393",
      "F:394",
      "F:395",
      "F:396",
      "F:397",
      "F:398",
      "F:399",
      "F:400",
      "F:401",
      "F:402",
      "F:403",
      "F:404",
      "F:405",
      "F:406",
      "F:407",
      "F:408",
      "F:409",
      "F:410",
      "F:411",
      "F:412",
      "F:413",
      "F:414",
      "F:415",
      "F:416",
      "F:417",
      "F:418",
      "F:419",
      "F:420",
      "F:421",
      "F:422",
      "F:423",
      "F:424",
      "F:425",
      "F:426",
      "F:427",
      "F:428",
      "F:429",
      "F:430",
      "F:431",
      "F:432",
      "F:433",
      "F:434",
      "F:435",
      "F:436",
      "F:437",
      "F:438",
      "F:439",
      "F:440",
      "F:441",
      "F:442",
      "F:443",
      "F:444",
      "F:445",
      "F:446",
      "F:447",
      "F:448",
      "F:449",
      "F:450",
      "F:451",
      "F:452",
      "F:453",
      "F:454",
      "F:455",
      "F:456",
      "F:457",
      "F:458",
      "F:459",
      "F:460",
      "F:461",
      "F:462",
      "F:463",
      "F:464",
      "F:465",
      "F:466",
      "F:467",
      "F:468",
      "F:469",
      "F:470",
      "F:471",
      "F:472",
      "F:473",
      "F:474",
      "F:475",
      "F:476",
      "F:477",
      "F:478",
      "F:479",
      "F:480",
      "F:481",
      "F:482",
      "F:483",
      "F:484",
      "F:485",
      "F:486",
      "F:487",
      "F:488",
      "F:489",
      "F:490",
      "F:491",
      "F:492",
      "F:494",
      "F:495",
      "F:496",
      "F:497",
      "F:498",
      "F:499",
      "F:500"
    ],
    "F:494": [
      "F:301",
      "F:302",
      "F:303",
      "F:304",
      "F:305",
      "F:306",
      "F:307",
      "F:308",
      "F:309",
      "F:310",
      "F:311",
      "F:312",
      "F:313",
      "F:314",
      "F:315",
      "F:316",
      "F:317",
      "F:318",
      "F:319",
      "F:320",
      "F:321",
      "F:322",
      "F:323",
      "F:324",
      "F:325",
      "F:326",
      "F:327",
      "F:328",
      "F:329",
      "F:330",
      "F:331",
      "F:332",
      "F:333",
      "F:334",
      "F:335",
      "F:336",
      "F:337",
      "F:338",
      "F:339",
      "F:340",
      "F:341",
      "F:342",
      "F:343",
      "F:344",
      "F:345",
      "F:346",
      "F:347",
      "F:348",
      "F:349",
      "F:350",
      "F:351",
      "F:352",
      "F:353",
      "F:354",
      "F:355",
      "F:356",
      "F:357",
      "F:358",
      "F:359",
      "F:360",
      "F:361",
      "F:362",
      "F:363",
      "F:364",
      "F:365",
      "F:366",
      "F:367",
      "F:368",
      "F:369",
      "F:370",
      "F:371",
      "F:372",
      "F:373",
      "F:374",
      "F:375",
      "F:376",
      "F:377",
      "F:378",
      "F:379",
      "F:380",
      "F:381",
      "F:382",
      "F:383",
      "F:384",
      "F:385",
      "F:386",
      "F:387",
      "F:388",
      "F:389",
      "F:390",
      "F:391",
      "F:392",
      "F:393",
      "F:394",
      "F:395",
      "F:396",
      "F:397",
      "F:398",
      "F:399",
      "F:400",
      "F:401",
      "F:402",
      "F:403",
      "F:404",
      "F:405",
      "F:406",
      "F:407",
      "F:408",
      "F:409",
      "F:410",
      "F:411",
      "F:412",
      "F:413",
      "F:414",
      "F:415",
      "F:416",
      "F:417",
      "F:418",
      "F:419",
      "F:420",
      "F:421",
      "F:422",
      "F:423",
      "F:424",
      "F:425",
      "F:426",
      "F:427",
      "F:428",
      "F:429",
      "F:430",
      "F:431",
      "F:432",
      "F:433",
      "F:434",
      "F:435",
      "F:436",
      "F:437",
      "F:438",
      "F:439",
      "F:440",
      "F:441",
      "F:442",
      "F:443",
      "F:444",
      "F:445",
      "F:446",
      "F:447",
      "F:448",
      "F:449",
      "F:450",
      "F:451",
      "F:452",
      "F:453",
      "F:454",
      "F:455",
      "F:456",
      "F:457",
      "F:458",
      "F:459",
      "F:460",
      "F:461",
      "F:462",
      "F:463",
      "F:464",
      "F:465",
      "F:466",
      "F:467",
      "F:468",
      "F:469",
      "F:470",
      "F:471",
      "F:472",
      "F:473",
      "F:474",
      "F:475",
      "F:476",
      "F:477",
      "F:478",
      "F:479",
      "F:480",
      "F:481",
      "F:482",
      "F:483",
      "F:484",
      "F:485",
      "F:486",
      "F:487",
      "F:488",
      "F:489",
      "F:490",
      "F:491",
      "F:492",
      "F:493",
      "F:495",
      "F:496",
      "F:497",
      "F:498",
      "F:499",
      "F:500"
    ],
    "F:495": [
      "F:301",
      "F:302",
      "F:303",
      "F:304",
      "F:305",
      "F:306",
      "F:307",
      "F:308",
      "F:309",
      "F:310",
      "F:311",
      "F:312",
      "F:313",
      "F:314",
      "F:315",
      "F:316",
      "F:317",
      "F:318",
      "F:319",
      "F:320",
      "F:321",
      "F:322",
      "F:323",
      "F:324",
      "F:325",
      "F:326",
      "F:327",
      "F:328",
      "F:329",
      "F:330",
      "F:331",
      "F:332",
      "F:333",
      "F:334",
      "F:335",
      "F:336",
      "F:337",
      "F:338",
      "F:339",
      "F:340",
      "F:341",
      "F:342",
      "F:343",
      "F:344",
      "F:345",
      "F:346",
      "F:347",
      "F:348",
      "F:349",
      "F:350",
      "F:351",
      "F:352",
      "F:353",
      "F:354",
      "F:355",
      "F:356",
      "F:357",
      "F:358",
      "F:359",
      "F:360",
      "F:361",
      "F:362",
      "F:363",
      "F:364",
      "F:365",
      "F:366",
      "F:367",
      "F:368",
      "F:369",
      "F:370",
      "F:371",
      "F:372",
      "F:373",
      "F:374",
      "F:375",
      "F:376",
      "F:377",
      "F:378",
      "F:379",
      "F:380",
      "F:381",
      "F:382",
      "F:383",
      "F:384",
      "F:385",
      "F:386",
      "F:387",
      "F:388",
      "F:389",
      "F:390",
      "F:391",
      "F:392",
      "F:393",
      "F:394",
      "F:395",
      "F:396",
      "F:397",
      "F:398",
      "F:399",
      "F:400",
      "F:401",
      "F:402",
      "F:403",
      "F:404",
      "F:405",
      "F:406",
      "F:407",
      "F:408",
      "F:409",
      "F:410",
      "F:411",
      "F:412",
      "F:413",
      "F:414",
      "F:415",
      "F:416",
      "F:417",
      "F:418",
      "F:419",
      "F:420",
      "F:421",
      "F:422",
      "F:423",
      "F:424",
      "F:425",
      "F:426",
      "F:427",
      "F:428",
      "F:429",
      "F:430",
      "F:431",
      "F:432",
      "F:433",
      "F:434",
      "F:435",
      "F:436",
      "F:437",
      "F:438",
      "F:439",
      "F:440",
      "F:441",
      "F:442",
      "F:443",
      "F:444",
      "F:445",
      "F:446",
      "F:447",
      "F:448",
      "F:449",
      "F:450",
      "F:451",
      "F:452",
      "F:453",
      "F:454",
      "F:455",
      "F:456",
      "F:457",
      "F:458",
      "F:459",
      "F:460",
      "F:461",
      "F:462",
      "F:463",
      "F:464",
      "F:465",
      "F:466",
      "F:467",
      "F:468",
      "F:469",
      "F:470",
      "F:471",
      "F:472",
      "F:473",
      "F:474",
      "F:475",
      "F:476",
      "F:477",
      "F:478",
      "F:479",
      "F:480",
      "F:481",
      "F:482",
      "F:483",
      "F:484",
      "F:485",
      "F:486",
      "F:487",
      "F:488",
      "F:489",
      "F:490",
      "F:491",
      "F:492",
      "F:493",
      "F:494",
      "F:496",
      "F:497",
      "F:498",
      "F:499",
      "F:500"
    ],
    "F:496": [
      "F:301",
      "F:302",
      "F:303",
      "F:304",
      "F:305",
      "F:306",
      "F:307",
      "F:308",
      "F:309",
      "F:310",
      "F:311",
      "F:312",
      "F:313",
      "F:314",
      "F:315",
      "F:316",
      "F:317",
      "F:318",
      "F:319",
      "F:320",
      "F:321",
      "F:322",
      "F:323",
      "F:324",
      "F:325",
      "F:326",
      "F:327",
      "F:328",
      "F:329",
      "F:330",
      "F:331",
      "F:332",
      "F:333",
      "F:334",
      "F:335",
      "F:336",
      "F:337",
      "F:338",
      "F:339",
      "F:340",
      "F:341",
      "F:342",
      "F:343",
      "F:344",
      "F:345",
      "F:346",
      "F:347",
      "F:348",
      "F:349",
      "F:350",
      "F:351",
      "F:352",
      "F:353",
      "F:354",
      "F:355",
      "F:356",
      "F:357",
      "F:358",
      "F:359",
      "F:360",
      "F:361",
      "F:362",
      "F:363",
      "F:364",
      "F:365",
      "F:366",
      "F:367",
      "F:368",
      "F:369",
      "F:370",
      "F:371",
      "F:372",
      "F:373",
      "F:374",
      "F:375",
      "F:376",
      "F:377",
      "F:378",
      "F:379",
      "F:380",
      "F:381",
      "F:382",
      "F:383",
      "F:384",
      "F:385",
      "F:386",
      "F:387",
      "F:388",
      "F:389",
      "F:390",
      "F:391",
      "F:392",
      "F:393",
      "F:394",
      "F:395",
      "F:396",
      "F:397",
      "F:398",
      "F:399",
      "F:400",
      "F:401",
      "F:402",
      "F:403",
      "F:404",
      "F:405",
      "F:406",
      "F:407",
      "F:408",
      "F:409",
      "F:410",
      "F:411",
      "F:412",
      "F:413",
      "F:414",
      "F:415",
      "F:416",
      "F:417",
      "F:418",
      "F:419",
      "F:420",
      "F:421",
      "F:422",
      "F:423",
      "F:424",
      "F:425",
      "F:426",
      "F:427",
      "F:428",
      "F:429",
      "F:430",
      "F:431",
      "F:432",
      "F:433",
      "F:434",
      "F:435",
      "F:436",
      "F:437",
      "F:438",
      "F:439",
      "F:440",
      "F:441",
      "F:442",
      "F:443",
      "F:444",
      "F:445",
      "F:446",
      "F:447",
      "F:448",
      "F:449",
      "F:450",
      "F:451",
      "F:452",
      "F:453",
      "F:454",
      "F:455",
      "F:456",
      "F:457",
      "F:458",
      "F:459",
      "F:460",
      "F:461",
      "F:462",
      "F:463",
      "F:464",
      "F:465",
      "F:466",
      "F:467",
      "F:468",
      "F:469",
      "F:470",
      "F:471",
      "F:472",
      "F:473",
      "F:474",
      "F:475",
      "F:476",
      "F:477",
      "F:478",
      "F:479",
      "F:480",
      "F:481",
      "F:482",
      "F:483",
      "F:484",
      "F:485",
      "F:486",
      "F:487",
      "F:488",
      "F:489",
      "F:490",
      "F:491",
      "F:492",
      "F:493",
      "F:494",
      "F:495",
      "F:497",
      "F:498",
      "F:499",
      "F:500"
    ],
    "F:497": [
      "F:301",
      "F:302",
      "F:303",
      "F:304",
      "F:305",
      "F:306",
      "F:307",
      "F:308",
      "F:309",
      "F:310",
      "F:311",
      "F:312",
      "F:313",
      "F:314",
      "F:315",
      "F:316",
      "F:317",
      "F:318",
      "F:319",
      "F:320",
      "F:321",
      "F:322",
      "F:323",
      "F:324",
      "F:325",
      "F:326",
      "F:327",
      "F:328",
      "F:329",
      "F:330",
      "F:331",
      "F:332",
      "F:333",
      "F:334",
      "F:335",
      "F:336",
      "F:337",
      "F:338",
      "F:339",
      "F:340",
      "F:341",
      "F:342",
      "F:343",
      "F:344",
      "F:345",
      "F:346",
      "F:347",
      "F:348",
      "F:349",
      "F:350",
      "F:351",
      "F:352",
      "F:353",
      "F:354",
      "F:355",
      "F:356",
      "F:357",
      "F:358",
      "F:359",
      "F:360",
      "F:361",
      "F:362",
      "F:363",
      "F:364",
      "F:365",
      "F:366",
      "F:367",
      "F:368",
      "F:369",
      "F:370",
      "F:371",
      "F:372",
      "F:373",
      "F:374",
      "F:375",
      "F:376",
      "F:377",
      "F:378",
      "F:379",
      "F:380",
      "F:381",
      "F:382",
      "F:383",
      "F:384",
      "F:385",
      "F:386",
      "F:387",
      "F:388",
      "F:389",
      "F:390",
      "F:391",
      "F:392",
      "F:393",
      "F:394",
      "F:395",
      "F:396",
      "F:397",
      "F:398",
      "F:399",
      "F:400",
      "F:401",
      "F:402",
      "F:403",
      "F:404",
      "F:405",
      "F:406",
      "F:407",
      "F:408",
      "F:409",
      "F:410",
      "F:411",
      "F:412",
      "F:413",
      "F:414",
      "F:415",
      "F:416",
      "F:417",
      "F:418",
      "F:419",
      "F:420",
      "F:421",
      "F:422",
      "F:423",
      "F:424",
      "F:425",
      "F:426",
      "F:427",
      "F:428",
      "F:429",
      "F:430",
      "F:431",
      "F:432",
      "F:433",
      "F:434",
      "F:435",
      "F:436",
      "F:437",
      "F:438",
      "F:439",
      "F:440",
      "F:441",
      "F:442",
      "F:443",
      "F:444",
      "F:445",
      "F:446",
      "F:447",
      "F:448",
      "F:449",
      "F:450",
      "F:451",
      "F:452",
      "F:453",
      "F:454",
      "F:455",
      "F:456",
      "F:457",
      "F:458",
      "F:459",
      "F:460",
      "F:461",
      "F:462",
      "F:463",
      "F:464",
      "F:465",
      "F:466",
      "F:467",
      "F:468",
      "F:469",
      "F:470",
      "F:471",
      "F:472",
      "F:473",
      "F:474",
      "F:475",
      "F:476",
      "F:477",
      "F:478",
      "F:479",
      "F:480",
      "F:481",
      "F:482",
      "F:483",
      "F:484",
      "F:485",
      "F:486",
      "F:487",
      "F:488",
      "F:489",
      "F:490",
      "F:491",
      "F:492",
      "F:493",
      "F:494",
      "F:495",
      "F:496",
      "F:498",
      "F:499",
      "F:500"
    ],
    "F:498": [
      "F:301",
      "F:302",
      "F:303",
      "F:304",
      "F:305",
      "F:306",
      "F:307",
      "F:308",
      "F:309",
      "F:310",
      "F:311",
      "F:312",
      "F:313",
      "F:314",
      "F:315",
      "F:316",
      "F:317",
      "F:318",
      "F:319",
      "F:320",
      "F:321",
      "F:322",
      "F:323",
      "F:324",
      "F:325",
      "F:326",
      "F:327",
      "F:328",
      "F:329",
      "F:330",
      "F:331",
      "F:332",
      "F:333",
      "F:334",
      "F:335",
      "F:336",
      "F:337",
      "F:338",
      "F:339",
      "F:340",
      "F:341",
      "F:342",
      "F:343",
      "F:344",
      "F:345",
      "F:346",
      "F:347",
      "F:348",
      "F:349",
      "F:350",
      "F:351",
      "F:352",
      "F:353",
      "F:354",
      "F:355",
      "F:356",
      "F:357",
      "F:358",
      "F:359",
      "F:360",
      "F:361",
      "F:362",
      "F:363",
      "F:364",
      "F:365",
      "F:366",
      "F:367",
      "F:368",
      "F:369",
      "F:370",
      "F:371",
      "F:372",
      "F:373",
      "F:374",
      "F:375",
      "F:376",
      "F:377",
      "F:378",
      "F:379",
      "F:380",
      "F:381",
      "F:382",
      "F:383",
      "F:384",
      "F:385",
      "F:386",
      "F:387",
      "F:388",
      "F:389",
      "F:390",
      "F:391",
      "F:392",
      "F:393",
      "F:394",
      "F:395",
      "F:396",
      "F:397",
      "F:398",
      "F:399",
      "F:400",
      "F:401",
      "F:402",
      "F:403",
      "F:404",
      "F:405",
      "F:406",
      "F:407",
      "F:408",
      "F:409",
      "F:410",
      "F:411",
      "F:412",
      "F:413",
      "F:414",
      "F:415",
      "F:416",
      "F:417",
      "F:418",
      "F:419",
      "F:420",
      "F:421",
      "F:422",
      "F:423",
      "F:424",
      "F:425",
      "F:426",
      "F:427",
      "F:428",
      "F:429",
      "F:430",
      "F:431",
      "F:432",
      "F:433",
      "F:434",
      "F:435",
      "F:436",
      "F:437",
      "F:438",
      "F:439",
      "F:440",
      "F:441",
      "F:442",
      "F:443",
      "F:444",
      "F:445",
      "F:446",
      "F:447",
      "F:448",
      "F:449",
      "F:450",
      "F:451",
      "F:452",
      "F:453",
      "F:454",
      "F:455",
      "F:456",
      "F:457",
      "F:458",
      "F:459",
      "F:460",
      "F:461",
      "F:462",
      "F:463",
      "F:464",
      "F:465",
      "F:466",
      "F:467",
      "F:468",
      "F:469",
      "F:470",
      "F:471",
      "F:472",
      "F:473",
      "F:474",
      "F:475",
      "F:476",
      "F:477",
      "F:478",
      "F:479",
      "F:480",
      "F:481",
      "F:482",
      "F:483",
      "F:484",
      "F:485",
      "F:486",
      "F:487",
      "F:488",
      "F:489",
      "F:490",
      "F:491",
      "F:492",
      "F:493",
      "F:494",
      "F:495",
      "F:496",
      "F:497",
      "F:499",
      "F:500"
    ],
    "F:499": [
      "F:301",
      "F:302",
      "F:303",
      "F:304",
      "F:305",
      "F:306",
      "F:307",
      "F:308",
      "F:309",
      "F:310",
      "F:311",
      "F:312",
      "F:313",
      "F:314",
      "F:315",
      "F:316",
      "F:317",
      "F:318",
      "F:319",
      "F:320",
      "F:321",
      "F:322",
      "F:323",
      "F:324",
      "F:325",
      "F:326",
      "F:327",
      "F:328",
      "F:329",
      "F:330",
      "F:331",
      "F:332",
      "F:333",
      "F:334",
      "F:335",
      "F:336",
      "F:337",
      "F:338",
      "F:339",
      "F:340",
      "F:341",
      "F:342",
      "F:343",
      "F:344",
      "F:345",
      "F:346",
      "F:347",
      "F:348",
      "F:349",
      "F:350",
      "F:351",
      "F:352",
      "F:353",
      "F:354",
      "F:355",
      "F:356",
      "F:357",
      "F:358",
      "F:359",
      "F:360",
      "F:361",
      "F:362",
      "F:363",
      "F:364",
      "F:365",
      "F:366",
      "F:367",
      "F:368",
      "F:369",
      "F:370",
      "F:371",
      "F:372",
      "F:373",
      "F:374",
      "F:375",
      "F:376",
      "F:377",
      "F:378",
      "F:379",
      "F:380",
      "F:381",
      "F:382",
      "F:383",
      "F:384",
      "F:385",
      "F:386",
      "F:387",
      "F:388",
      "F:389",
      "F:390",
      "F:391",
      "F:392",
      "F:393",
      "F:394",
      "F:395",
      "F:396",
      "F:397",
      "F:398",
      "F:399",
      "F:400",
      "F:401",
      "F:402",
      "F:403",
      "F:404",
      "F:405",
      "F:406",
      "F:407",
      "F:408",
      "F:409",
      "F:410",
      "F:411",
      "F:412",
      "F:413",
      "F:414",
      "F:415",
      "F:416",
      "F:417",
      "F:418",
      "F:419",
      "F:420",
      "F:421",
      "F:422",
      "F:423",
      "F:424",
      "F:425",
      "F:426",
      "F:427",
      "F:428",
      "F:429",
      "F:430",
      "F:431",
      "F:432",
      "F:433",
      "F:434",
      "F:435",
      "F:436",
      "F:437",
      "F:438",
      "F:439",
      "F:440",
      "F:441",
      "F:442",
      "F:443",
      "F:444",
      "F:445",
      "F:446",
      "F:447",
      "F:448",
      "F:449",
      "F:450",
      "F:451",
      "F:452",
      "F:453",
      "F:454",
      "F:455",
      "F:456",
      "F:457",
      "F:458",
      "F:459",
      "F:460",
      "F:461",
      "F:462",
      "F:463",
      "F:464",
      "F:465",
      "F:466",
      "F:467",
      "F:468",
      "F:469",
      "F:470",
      "F:471",
      "F:472",
      "F:473",
      "F:474",
      "F:475",
      "F:476",
      "F:477",
      "F:478",
      "F:479",
      "F:480",
      "F:481",
      "F:482",
      "F:483",
      "F:484",
      "F:485",
      "F:486",
      "F:487",
      "F:488",
      "F:489",
      "F:490",
      "F:491",
      "F:492",
      "F:493",
      "F:494",
      "F:495",
      "F:496",
      "F:497",
      "F:498",
      "F:500"
    ],
    "F:500": [
      "F:301",
      "F:302",
      "F:303",
      "F:304",
      "F:305",
      "F:306",
      "F:307",
      "F:308",
      "F:309",
      "F:310",
      "F:311",
      "F:312",
      "F:313",
      "F:314",
      "F:315",
      "F:316",
      "F:317",
      "F:318",
      "F:319",
      "F:320",
      "F:321",
      "F:322",
      "F:323",
      "F:324",
      "F:325",
      "F:326",
      "F:327",
      "F:328",
      "F:329",
      "F:330",
      "F:331",
      "F:332",
      "F:333",
      "F:334",
      "F:335",
      "F:336",
      "F:337",
      "F:338",
      "F:339",
      "F:340",
      "F:341",
      "F:342",
      "F:343",
      "F:344",
      "F:345",
      "F:346",
      "F:347",
      "F:348",
      "F:349",
      "F:350",
      "F:351",
      "F:352",
      "F:353",
      "F:354",
      "F:355",
      "F:356",
      "F:357",
      "F:358",
      "F:359",
      "F:360",
      "F:361",
      "F:362",
      "F:363",
      "F:364",
      "F:365",
      "F:366",
      "F:367",
      "F:368",
      "F:369",
      "F:370",
      "F:371",
      "F:372",
      "F:373",
      "F:374",
      "F:375",
      "F:376",
      "F:377",
      "F:378",
      "F:379",
      "F:380",
      "F:381",
      "F:382",
      "F:383",
      "F:384",
      "F:385",
      "F:386",
      "F:387",
      "F:388",
      "F:389",
      "F:390",
      "F:391",
      "F:392",
      "F:393",
      "F:394",
      "F:395",
      "F:396",
      "F:397",
      "F:398",
      "F:399",
      "F:400",
      "F:401",
      "F:402",
      "F:403",
      "F:404",
      "F:405",
      "F:406",
      "F:407",
      "F:408",
      "F:409",
      "F:410",
      "F:411",
      "F:412",
      "F:413",
      "F:414",
      "F:415",
      "F:416",
      "F:417",
      "F:418",
      "F:419",
      "F:420",
      "F:421",
      "F:422",
      "F:423",
      "F:424",
      "F:425",
      "F:426",
      "F:427",
      "F:428",
      "F:429",
      "F:430",
      "F:431",
      "F:432",
      "F:433",
      "F:434",
      "F:435",
      "F:436",
      "F:437",
      "F:438",
      "F:439",
      "F:440",
      "F:441",
      "F:442",
      "F:443",
      "F:444",
      "F:445",
      "F:446",
      "F:447",
      "F:448",
      "F:449",
      "F:450",
      "F:451",
      "F:452",
      "F:453",
      "F:454",
      "F:455",
      "F:456",
      "F:457",
      "F:458",
      "F:459",
      "F:460",
      "F:461",
      "F:462",
      "F:463",
      "F:464",
      "F:465",
      "F:466",
      "F:467",
      "F:468",
      "F:469",
      "F:470",
      "F:471",
      "F:472",
      "F:473",
      "F:474",
      "F:475",
      "F:476",
      "F:477",
      "F:478",
      "F:479",
      "F:480",
      "F:481",
      "F:482",
      "F:483",
      "F:484",
      "F:485",
      "F:486",
      "F:487",
      "F:488",
      "F:489",
      "F:490",
      "F:491",
      "F:492",
      "F:493",
      "F:494",
      "F:495",
      "F:496",
      "F:497",
      "F:498",
      "F:499"
    ]
  },
  "pair_contacts": {}
}
```
