## Supplementary material for "Localized Reactivity on Proteins as Riemannian Manifolds: A Quantum-Inspired Geometric Model for Deterministic, Metal-Aware Reactive-Site Prediction": code bundle: result_bound_labels_unbound_features.json

```
{
  "case": "DB55_1GPW_L",
  "AUROC_mean": 0.8154112985165616,
  "AUROC_std": 0.09949162867280273,
  "fold_AUROCs": [
    0.6828571428571428,
    0.7960526315789475,
    0.9257142857142857,
    0.74,
    0.9324324324324323
  ],
  "AUPRC_mean": 0.43854079254079253,
  "AUPRC_std": 0.25017955452848506,
  "fold_AUPRCs": [
    0.2784615384615384,
    0.15476190476190477,
    0.7214285714285713,
    0.28047619047619043,
    0.7575757575757576
  ],
  "policyP_info": {
    "K_target": 5,
    "K_min": 2,
    "min_valid_folds": 2,
    "n_pos_groups": 20,
    "K_used": 5,
    "n_total_folds": 5,
    "n_valid_folds": 5,
    "n_skipped_train_single_class": 0,
    "n_skipped_test_single_class": 0,
    "reason": "OK"
  },
  "n_pos": 20,
  "n_neg": 180,
  "unbound_positive_residue_ids": [
    "F:312",
    "F:315",
    "F:318",
    "F:417",
    "F:420",
    "F:421",
    "F:422",
    "F:423",
    "F:424",
    "F:425",
    "F:436",
    "F:438",
    "F:440",
    "F:457",
    "F:458",
    "F:480",
    "F:481",
    "F:482",
    "F:483",
    "F:484"
  ],
  "unbound_positive_residue_ids_path": "/content/benchmark_workdir/DB55_1GPW_L/unbound_positive_residue_ids.json",
  "bound_positive_residue_ids_used": [
    "B:117",
    "B:12",
    "B:120",
    "B:121",
    "B:122",
    "B:123",
    "B:124",
    "B:125",
    "B:136",
    "B:138",
    "B:140",
    "B:15",
    "B:157",
    "B:158",
    "B:18",
    "B:180",
    "B:181",
    "B:182",
    "B:183",
    "B:184"
  ],
  "bound_interface_report": {
    "cutoff_angstrom": 5.0,
    "coarse_margin_angstrom": 4.0,
    "scheme": "closest-heavy",
    "protein_only": true,
    "target_bound_chains": [
      "B"
    ],
    "n_target_res": 200,
    "n_other_res": 253,
    "n_candidate_pairs": 99,
    "n_interface_target_res": 20,
    "backend_kdtree": "scipy.cKDTree",
    "auto_interface_labels": true
  },
  "mapping": {
    "n_bound_labels": 20,
    "n_mapped": 20,
    "n_dropped": 0,
    "mapped_examples": [
      {
        "bound": "B:117",
        "unbound": "F:417",
        "idx": 116
      },
      {
        "bound": "B:12",
        "unbound": "F:312",
        "idx": 11
      },
      {
        "bound": "B:120",
        "unbound": "F:420",
        "idx": 119
      },
      {
        "bound": "B:121",
        "unbound": "F:421",
        "idx": 120
      },
      {
        "bound": "B:122",
        "unbound": "F:422",
        "idx": 121
      },
      {
        "bound": "B:123",
        "unbound": "F:423",
        "idx": 122
      },
      {
        "bound": "B:124",
        "unbound": "F:424",
        "idx": 123
      },
      {
        "bound": "B:125",
        "unbound": "F:425",
        "idx": 124
      },
      {
        "bound": "B:136",
        "unbound": "F:436",
        "idx": 135
      },
      {
        "bound": "B:138",
        "unbound": "F:438",
        "idx": 137
      },
      {
        "bound": "B:140",
        "unbound": "F:440",
        "idx": 139
      },
      {
        "bound": "B:15",
        "unbound": "F:315",
        "idx": 14
      },
      {
        "bound": "B:157",
        "unbound": "F:457",
        "idx": 156
      },
      {
        "bound": "B:158",
        "unbound": "F:458",
        "idx": 157
      },
      {
        "bound": "B:18",
        "unbound": "F:318",
        "idx": 17
      },
      {
        "bound": "B:180",
        "unbound": "F:480",
        "idx": 179
      },
      {
        "bound": "B:181",
        "unbound": "F:481",
        "idx": 180
      },
      {
        "bound": "B:182",
        "unbound": "F:482",
        "idx": 181
      },
      {
        "bound": "B:183",
        "unbound": "F:483",
        "idx": 182
      },
      {
        "bound": "B:184",
        "unbound": "F:484",
        "idx": 183
      }
    ],
    "dropped_examples": []
  },
  "mapping_extra": {
    "bound_to_unbound_chain_map": {
      "B": "F"
    },
    "chain_assignment": {
      "forced_hints": [],
      "unmatched_bound_chains": [
        "A"
      ],
      "unmatched_unbound_chains": [],
      "ambiguity": [],
      "pair_details_top": {
        "B": [
          {
            "unbound": "F",
            "identity": 1.0,
            "coverage": 1.0,
            "weight": 1.0
          }
        ],
        "A": [
          {
            "unbound": "F",
            "identity": 0.11842105263157894,
            "coverage": 0.38,
            "weight": 0.045
          }
        ]
      }
    },
    "dropped_chains_low_quality": [],
    "n_bound_chains_total": 2,
    "n_unbound_chains_total": 1
  },
  "symmetry": {
    "symmetry_groups": {
      "F": 0
    },
    "symmetry_policy": {
      "min_identity": 0.95,
      "min_coverage": 0.9
    },
    "collapse_only_within_symmetry_groups": true
  },
  "solvent": {
    "solvent_filter_applied": true,
    "source": "meta.json",
    "n_total": 200,
    "n_removed": 0,
    "n_unknown_resname": 0,
    "n_retained": 200,
    "solvent_codes": [
      "WAT",
      "HOH",
      "DOD",
      "TIP3"
    ]
  },
  "unbound_out_dir": "/content/benchmark_workdir/DB55_1GPW_L/out_unbound",
  "unbound_structure": "/content/benchmark_workdir/_dataset_unpacked/1GPW_l_u.pdb",
  "bound_structure": "/content/benchmark_workdir/_dataset_unpacked/1GPW_bound_complex.pdb"
}
```
