## Supplementary material for "Localized Reactivity on Proteins as Riemannian Manifolds: A Quantum-Inspired Geometric Model for Deterministic, Metal-Aware Reactive-Site Prediction": code bundle: unbound_positive_residue_ids.json

```
{
  "unbound_positive_residue_ids": [
    "F:312",
    "F:315",
    "F:318",
    "F:417",
    "F:420",
    "F:421",
    "F:422",
    "F:423",
    "F:424",
    "F:425",
    "F:436",
    "F:438",
    "F:440",
    "F:457",
    "F:458",
    "F:480",
    "F:481",
    "F:482",
    "F:483",
    "F:484"
  ]
}
```
