## Supplementary material for "Localized Reactivity on Proteins as Riemannian Manifolds: A Quantum-Inspired Geometric Model for Deterministic, Metal-Aware Reactive-Site Prediction": code bundle: env_features.json

```
{
  "D:1": {
    "id": "D:1",
    "chain": "D",
    "resseq": 1,
    "resname": "MET",
    "sasa": 8.305572509765625,
    "partial_charge_B": -0.525,
    "F_metal": 0.0,
    "F_P": 0.0,
    "F_hal": 0.0,
    "total_density": 43381.91015625,
    "centroid": [
      0.37474194169044495,
      -0.3351668119430542,
      4.323370933532715
    ],
    "dipole_rho": [
      8587.1015625,
      -5438.650390625,
      32001.015625
    ],
    "curv_rho": 107346016.0,
    "curv_rho_failed": false,
    "gpu_density_B_requested": "vector",
    "gpu_density_B_effective": "vector",
    "gpu_density_B_fallback_from_vector": false,
    "gpu_density_A_requested": null,
    "gpu_density_A_effective": null,
    "gpu_density_A_fallback_from_vector": false,
    "xtb_A_used": false,
    "xtb_A_success": false,
    "xtb_charge_length_mismatch": false
  },
  "D:2": {
    "id": "D:2",
    "chain": "D",
    "resseq": 2,
    "resname": "LEU",
    "sasa": 0.0,
    "partial_charge_B": -0.06000000000000002,
    "F_metal": 0.0,
    "F_P": 0.0,
    "F_hal": 0.0,
    "total_density": 57480.85546875,
    "centroid": [
      0.2578365206718445,
      -0.1150309294462204,
      4.7166242599487305
    ],
    "dipole_rho": [
      6372.41455078125,
      -6686.7998046875,
      37601.77734375
    ],
    "curv_rho": 162294416.0,
    "curv_rho_failed": false,
    "gpu_density_B_requested": "vector",
    "gpu_density_B_effective": "vector",
    "gpu_density_B_fallback_from_vector": false,
    "gpu_density_A_requested": null,
    "gpu_density_A_effective": null,
    "gpu_density_A_fallback_from_vector": false,
    "xtb_A_used": false,
    "xtb_A_success": false,
    "xtb_charge_length_mismatch": false
  },
  "D:3": {
    "id": "D:3",
    "chain": "D",
    "resseq": 3,
    "resname": "ALA",
    "sasa": 0.0,
    "partial_charge_B": -0.06000000000000002,
    "F_metal": 0.0,
    "F_P": 0.0,
    "F_hal": 0.0,
    "total_density": 56072.5234375,
    "centroid": [
      0.4529867172241211,
      -0.25770312547683716,
      4.6696391105651855
    ],
    "dipole_rho": [
      -491.94195556640625,
      -9142.2373046875,
      28364.80859375
    ],
    "curv_rho": 157618656.0,
    "curv_rho_failed": false,
    "gpu_density_B_requested": "vector",
    "gpu_density_B_effective": "vector",
    "gpu_density_B_fallback_from_vector": false,
    "gpu_density_A_requested": null,
    "gpu_density_A_effective": null,
    "gpu_density_A_fallback_from_vector": false,
    "xtb_A_used": false,
    "xtb_A_success": false,
    "xtb_charge_length_mismatch": false
  },
  "D:4": {
    "id": "D:4",
    "chain": "D",
    "resseq": 4,
    "resname": "LYS",
    "sasa": 0.0,
    "partial_charge_B": 0.11999999999999997,
    "F_metal": 0.0,
    "F_P": 0.0,
    "F_hal": 0.0,
    "total_density": 69072.1328125,
    "centroid": [
      0.4495689272880554,
      -0.4506385028362274,
      4.81836462020874
    ],
    "dipole_rho": [
      4356.30517578125,
      -339.5764465332031,
      34750.80078125
    ],
    "curv_rho": 174017280.0,
    "curv_rho_failed": false,
    "gpu_density_B_requested": "vector",
    "gpu_density_B_effective": "vector",
    "gpu_density_B_fallback_from_vector": false,
    "gpu_density_A_requested": null,
    "gpu_density_A_effective": null,
    "gpu_density_A_fallback_from_vector": false,
    "xtb_A_used": false,
    "xtb_A_success": false,
    "xtb_charge_length_mismatch": false
  },
  "D:5": {
    "id": "D:5",
    "chain": "D",
    "resseq": 5,
    "resname": "ARG",
    "sasa": 0.0,
    "partial_charge_B": 0.4799999999999999,
    "F_metal": 0.0,
    "F_P": 0.0,
    "F_hal": 0.0,
    "total_density": 79399.9453125,
    "centroid": [
      0.5268449187278748,
      -0.17764411866664886,
      5.084927082061768
    ],
    "dipole_rho": [
      -6637.8759765625,
      -5015.80419921875,
      28497.34765625
    ],
    "curv_rho": 205737232.0,
    "curv_rho_failed": false,
    "gpu_density_B_requested": "vector",
    "gpu_density_B_effective": "vector",
    "gpu_density_B_fallback_from_vector": false,
    "gpu_density_A_requested": null,
    "gpu_density_A_effective": null,
    "gpu_density_A_fallback_from_vector": false,
    "xtb_A_used": false,
    "xtb_A_success": false,
    "xtb_charge_length_mismatch": false
  },
  "D:6": {
    "id": "D:6",
    "chain": "D",
    "resseq": 6,
    "resname": "ILE",
    "sasa": 0.0,
    "partial_charge_B": -0.06000000000000002,
    "F_metal": 0.0,
    "F_P": 0.0,
    "F_hal": 0.0,
    "total_density": 77406.84375,
    "centroid": [
      0.8795927166938782,
      -0.5167722105979919,
      5.120660781860352
    ],
    "dipole_rho": [
      -9107.4873046875,
      3698.32421875,
      19916.6875
    ],
    "curv_rho": 196405952.0,
    "curv_rho_failed": false,
    "gpu_density_B_requested": "vector",
    "gpu_density_B_effective": "vector",
    "gpu_density_B_fallback_from_vector": false,
    "gpu_density_A_requested": null,
    "gpu_density_A_effective": null,
    "gpu_density_A_fallback_from_vector": false,
    "xtb_A_used": false,
    "xtb_A_success": false,
    "xtb_charge_length_mismatch": false
  },
  "D:7": {
    "id": "D:7",
    "chain": "D",
    "resseq": 7,
    "resname": "ILE",
    "sasa": 0.0,
    "partial_charge_B": -0.06000000000000002,
    "F_metal": 0.0,
    "F_P": 0.0,
    "F_hal": 0.0,
    "total_density": 84425.1171875,
    "centroid": [
      0.7690641283988953,
      -0.25319766998291016,
      5.394030570983887
    ],
    "dipole_rho": [
      -10857.9892578125,
      3504.893310546875,
      12099.63671875
    ],
    "curv_rho": 221967904.0,
    "curv_rho_failed": false,
    "gpu_density_B_requested": "vector",
    "gpu_density_B_effective": "vector",
    "gpu_density_B_fallback_from_vector": false,
    "gpu_density_A_requested": null,
    "gpu_density_A_effective": null,
    "gpu_density_A_fallback_from_vector": false,
    "xtb_A_used": false,
    "xtb_A_success": false,
    "xtb_charge_length_mismatch": false
  },
  "D:8": {
    "id": "D:8",
    "chain": "D",
    "resseq": 8,
    "resname": "ALA",
    "sasa": 0.0,
    "partial_charge_B": -0.06000000000000002,
    "F_metal": 0.0,
    "F_P": 0.0,
    "F_hal": 0.0,
    "total_density": 81751.0546875,
    "centroid": [
      0.9815951585769653,
      -0.319110631942749,
      5.517109394073486
    ],
    "dipole_rho": [
      -18216.162109375,
      3921.55224609375,
      -2491.04150390625
    ],
    "curv_rho": 215336416.0,
    "curv_rho_failed": false,
    "gpu_density_B_requested": "vector",
    "gpu_density_B_effective": "vector",
    "gpu_density_B_fallback_from_vector": false,
    "gpu_density_A_requested": null,
    "gpu_density_A_effective": null,
    "gpu_density_A_fallback_from_vector": false,
    "xtb_A_used": false,
    "xtb_A_success": false,
    "xtb_charge_length_mismatch": false
  },
  "D:9": {
    "id": "D:9",
    "chain": "D",
    "resseq": 9,
    "resname": "CYS",
    "sasa": 0.0,
    "partial_charge_B": -0.21000000000000002,
    "F_metal": 0.0,
    "F_P": 0.0,
    "F_hal": 0.0,
    "total_density": 81956.609375,
    "centroid": [
      0.8690439462661743,
      -0.3168400526046753,
      5.787186145782471
    ],
    "dipole_rho": [
      -16394.546875,
      7158.36083984375,
      -12085.6240234375
    ],
    "curv_rho": 223565248.0,
    "curv_rho_failed": false,
    "gpu_density_B_requested": "vector",
    "gpu_density_B_effective": "vector",
    "gpu_density_B_fallback_from_vector": false,
    "gpu_density_A_requested": null,
    "gpu_density_A_effective": null,
    "gpu_density_A_fallback_from_vector": false,
    "xtb_A_used": false,
    "xtb_A_success": false,
    "xtb_charge_length_mismatch": false
  },
  "D:10": {
    "id": "D:10",
    "chain": "D",
    "resseq": 10,
    "resname": "LEU",
    "sasa": 0.0,
    "partial_charge_B": -0.06000000000000002,
    "F_metal": 0.0,
    "F_P": 0.0,
    "F_hal": 0.0,
    "total_density": 79504.6328125,
    "centroid": [
      1.1287953853607178,
      -0.176426500082016,
      5.885617256164551
    ],
    "dipole_rho": [
      -22607.513671875,
      3319.199462890625,
      -13397.12890625
    ],
    "curv_rho": 211696384.0,
    "curv_rho_failed": false,
    "gpu_density_B_requested": "vector",
    "gpu_density_B_effective": "vector",
    "gpu_density_B_fallback_from_vector": false,
    "gpu_density_A_requested": null,
    "gpu_density_A_effective": null,
    "gpu_density_A_fallback_from_vector": false,
    "xtb_A_used": false,
    "xtb_A_success": false,
    "xtb_charge_length_mismatch": false
  },
  "D:11": {
    "id": "D:11",
    "chain": "D",
    "resseq": 11,
    "resname": "ASP",
    "sasa": 0.0,
    "partial_charge_B": -0.54,
    "F_metal": 0.0,
    "F_P": 0.0,
    "F_hal": 0.0,
    "total_density": 76006.2109375,
    "centroid": [
      0.9798069596290588,
      -0.2809712886810303,
      6.138729572296143
    ],
    "dipole_rho": [
      -17289.923828125,
      7505.89306640625,
      -26423.2265625
    ],
    "curv_rho": 208836048.0,
    "curv_rho_failed": false,
    "gpu_density_B_requested": "vector",
    "gpu_density_B_effective": "vector",
    "gpu_density_B_fallback_from_vector": false,
    "gpu_density_A_requested": null,
    "gpu_density_A_effective": null,
    "gpu_density_A_fallback_from_vector": false,
    "xtb_A_used": false,
    "xtb_A_success": false,
    "xtb_charge_length_mismatch": false
  },
  "D:12": {
    "id": "D:12",
    "chain": "D",
    "resseq": 12,
    "resname": "VAL",
    "sasa": 0.0,
    "partial_charge_B": -0.06000000000000002,
    "F_metal": 0.0,
    "F_P": 0.0,
    "F_hal": 0.0,
    "total_density": 68916.375,
    "centroid": [
      1.145792007446289,
      0.01960710622370243,
      6.278423309326172
    ],
    "dipole_rho": [
      -15932.0390625,
      -1735.22021484375,
      -28586.806640625
    ],
    "curv_rho": 188892128.0,
    "curv_rho_failed": false,
    "gpu_density_B_requested": "vector",
    "gpu_density_B_effective": "vector",
    "gpu_density_B_fallback_from_vector": false,
    "gpu_density_A_requested": null,
    "gpu_density_A_effective": null,
    "gpu_density_A_fallback_from_vector": false,
    "xtb_A_used": false,
    "xtb_A_success": false,
    "xtb_charge_length_mismatch": false
  },
  "D:13": {
    "id": "D:13",
    "chain": "D",
    "resseq": 13,
    "resname": "LYS",
    "sasa": 3.544037342071533,
    "partial_charge_B": 0.29999999999999993,
    "F_metal": 0.0,
    "F_P": 0.0,
    "F_hal": 0.0,
    "total_density": 56861.01171875,
    "centroid": [
      1.2651925086975098,
      0.00024573071277700365,
      6.541849613189697
    ],
    "dipole_rho": [
      -16824.341796875,
      4036.57421875,
      -38542.05859375
    ],
    "curv_rho": 160223600.0,
    "curv_rho_failed": false,
    "gpu_density_B_requested": "vector",
    "gpu_density_B_effective": "vector",
    "gpu_density_B_fallback_from_vector": false,
    "gpu_density_A_requested": null,
    "gpu_density_A_effective": null,
    "gpu_density_A_fallback_from_vector": false,
    "xtb_A_used": false,
    "xtb_A_success": false,
    "xtb_charge_length_mismatch": false
  },
  "D:14": {
    "id": "D:14",
    "chain": "D",
    "resseq": 14,
    "resname": "ASP",
    "sasa": 0.0630597174167633,
    "partial_charge_B": -0.570338099747108,
    "F_metal": 0.0,
    "F_P": 0.0,
    "F_hal": 0.0,
    "total_density": 51648.83203125,
    "centroid": [
      1.3347504138946533,
      0.21895398199558258,
      6.626622676849365
    ],
    "dipole_rho": [
      -18221.04296875,
      -2446.658447265625,
      -33993.38671875
    ],
    "curv_rho": 143320160.0,
    "curv_rho_failed": false,
    "gpu_density_B_requested": "vector",
    "gpu_density_B_effective": "vector",
    "gpu_density_B_fallback_from_vector": false,
    "gpu_density_A_requested": null,
    "gpu_density_A_effective": null,
    "gpu_density_A_fallback_from_vector": false,
    "xtb_A_used": false,
    "xtb_A_success": false,
    "xtb_charge_length_mismatch": false
  },
  "D:15": {
    "id": "D:15",
    "chain": "D",
    "resseq": 15,
    "resname": "GLY",
    "sasa": 0.0,
    "partial_charge_B": -0.06000000000000002,
    "F_metal": 0.0,
    "F_P": 0.0,
    "F_hal": 0.0,
    "total_density": 55061.55078125,
    "centroid": [
      1.454367756843567,
      0.2780537009239197,
      6.4253106117248535
    ],
    "dipole_rho": [
      -18203.7421875,
      -6242.40283203125,
      -21864.3515625
    ],
    "curv_rho": 147708720.0,
    "curv_rho_failed": false,
    "gpu_density_B_requested": "vector",
    "gpu_density_B_effective": "vector",
    "gpu_density_B_fallback_from_vector": false,
    "gpu_density_A_requested": null,
    "gpu_density_A_effective": null,
    "gpu_density_A_fallback_from_vector": false,
    "xtb_A_used": false,
    "xtb_A_success": false,
    "xtb_charge_length_mismatch": false
  },
  "D:16": {
    "id": "D:16",
    "chain": "D",
    "resseq": 16,
    "resname": "ARG",
    "sasa": 0.6118165850639343,
    "partial_charge_B": 0.7416405647072897,
    "F_metal": 0.0,
    "F_P": 0.0,
    "F_hal": 0.0,
    "total_density": 63038.91796875,
    "centroid": [
      1.4892371892929077,
      0.012418658472597599,
      6.346267223358154
    ],
    "dipole_rho": [
      -39137.359375,
      -4345.0693359375,
      -28435.482421875
    ],
    "curv_rho": 161040176.0,
    "curv_rho_failed": false,
    "gpu_density_B_requested": "vector",
    "gpu_density_B_effective": "vector",
    "gpu_density_B_fallback_from_vector": false,
    "gpu_density_A_requested": null,
    "gpu_density_A_effective": null,
    "gpu_density_A_fallback_from_vector": false,
    "xtb_A_used": false,
    "xtb_A_success": false,
    "xtb_charge_length_mismatch": false
  },
  "D:17": {
    "id": "D:17",
    "chain": "D",
    "resseq": 17,
    "resname": "VAL",
    "sasa": 0.0,
    "partial_charge_B": -0.06000000000000002,
    "F_metal": 0.0,
    "F_P": 0.0,
    "F_hal": 0.0,
    "total_density": 68525.5546875,
    "centroid": [
      1.412482500076294,
      -0.20601782202720642,
      6.08056640625
    ],
    "dipole_rho": [
      -27840.201171875,
      281.6909484863281,
      -28431.6015625
    ],
    "curv_rho": 179889440.0,
    "curv_rho_failed": false,
    "gpu_density_B_requested": "vector",
    "gpu_density_B_effective": "vector",
    "gpu_density_B_fallback_from_vector": false,
    "gpu_density_A_requested": null,
    "gpu_density_A_effective": null,
    "gpu_density_A_fallback_from_vector": false,
    "xtb_A_used": false,
    "xtb_A_success": false,
    "xtb_charge_length_mismatch": false
  },
  "D:18": {
    "id": "D:18",
    "chain": "D",
    "resseq": 18,
    "resname": "VAL",
    "sasa": 0.0,
    "partial_charge_B": -0.06000000000000002,
    "F_metal": 0.0,
    "F_P": 0.0,
    "F_hal": 0.0,
    "total_density": 59049.1015625,
    "centroid": [
      1.3495807647705078,
      -0.39174512028694153,
      6.2938232421875
    ],
    "dipole_rho": [
      -19011.56640625,
      8428.7001953125,
      -25912.71875
    ],
    "curv_rho": 165380608.0,
    "curv_rho_failed": false,
    "gpu_density_B_requested": "vector",
    "gpu_density_B_effective": "vector",
    "gpu_density_B_fallback_from_vector": false,
    "gpu_density_A_requested": null,
    "gpu_density_A_effective": null,
    "gpu_density_A_fallback_from_vector": false,
    "xtb_A_used": false,
    "xtb_A_success": false,
    "xtb_charge_length_mismatch": false
  },
  "D:19": {
    "id": "D:19",
    "chain": "D",
    "resseq": 19,
    "resname": "LYS",
    "sasa": 0.8862524628639221,
    "partial_charge_B": 0.21475045320678565,
    "F_metal": 0.0,
    "F_P": 0.0,
    "F_hal": 0.0,
    "total_density": 53644.93359375,
    "centroid": [
      1.6108016967773438,
      -0.5314730405807495,
      6.283570766448975
    ],
    "dipole_rho": [
      -30180.544921875,
      6804.2216796875,
      -23286.498046875
    ],
    "curv_rho": 140829968.0,
    "curv_rho_failed": false,
    "gpu_density_B_requested": "vector",
    "gpu_density_B_effective": "vector",
    "gpu_density_B_fallback_from_vector": false,
    "gpu_density_A_requested": null,
    "gpu_density_A_effective": null,
    "gpu_density_A_fallback_from_vector": false,
    "xtb_A_used": false,
    "xtb_A_success": false,
    "xtb_charge_length_mismatch": false
  },
  "D:20": {
    "id": "D:20",
    "chain": "D",
    "resseq": 20,
    "resname": "GLY",
    "sasa": 1.2502614259719849,
    "partial_charge_B": -0.12683357265659692,
    "F_metal": 0.0,
    "F_P": 0.0,
    "F_hal": 0.0,
    "total_density": 44476.859375,
    "centroid": [
      1.6560959815979004,
      -0.8141258955001831,
      6.2376790046691895
    ],
    "dipole_rho": [
      -19016.255859375,
      13378.5986328125,
      -20605.974609375
    ],
    "curv_rho": 117929912.0,
    "curv_rho_failed": false,
    "gpu_density_B_requested": "vector",
    "gpu_density_B_effective": "vector",
    "gpu_density_B_fallback_from_vector": false,
    "gpu_density_A_requested": null,
    "gpu_density_A_effective": null,
    "gpu_density_A_fallback_from_vector": false,
    "xtb_A_used": false,
    "xtb_A_success": false,
    "xtb_charge_length_mismatch": false
  },
  "D:21": {
    "id": "D:21",
    "chain": "D",
    "resseq": 21,
    "resname": "SER",
    "sasa": 0.0,
    "partial_charge_B": -0.3,
    "F_metal": 0.0,
    "F_P": 0.0,
    "F_hal": 0.0,
    "total_density": 49849.2578125,
    "centroid": [
      1.6140148639678955,
      -0.7775495052337646,
      5.994273662567139
    ],
    "dipole_rho": [
      -24104.693359375,
      18735.033203125,
      -17224.23828125
    ],
    "curv_rho": 138795312.0,
    "curv_rho_failed": false,
    "gpu_density_B_requested": "vector",
    "gpu_density_B_effective": "vector",
    "gpu_density_B_fallback_from_vector": false,
    "gpu_density_A_requested": null,
    "gpu_density_A_effective": null,
    "gpu_density_A_fallback_from_vector": false,
    "xtb_A_used": false,
    "xtb_A_success": false,
    "xtb_charge_length_mismatch": false
  },
  "D:22": {
    "id": "D:22",
    "chain": "D",
    "resseq": 22,
    "resname": "ASN",
    "sasa": 3.22702693939209,
    "partial_charge_B": -0.30000000000000004,
    "F_metal": 0.0,
    "F_P": 0.0,
    "F_hal": 0.0,
    "total_density": 41756.51953125,
    "centroid": [
      1.8722785711288452,
      -0.8986737728118896,
      5.93197774887085
    ],
    "dipole_rho": [
      -24630.447265625,
      15790.271484375,
      -17492.19140625
    ],
    "curv_rho": 109740264.0,
    "curv_rho_failed": false,
    "gpu_density_B_requested": "vector",
    "gpu_density_B_effective": "vector",
    "gpu_density_B_fallback_from_vector": false,
    "gpu_density_A_requested": null,
    "gpu_density_A_effective": null,
    "gpu_density_A_fallback_from_vector": false,
    "xtb_A_used": false,
    "xtb_A_success": false,
    "xtb_charge_length_mismatch": false
  },
  "D:23": {
    "id": "D:23",
    "chain": "D",
    "resseq": 23,
    "resname": "PHE",
    "sasa": 0.0,
    "partial_charge_B": -0.06000000000000002,
    "F_metal": 0.0,
    "F_P": 0.0,
    "F_hal": 0.0,
    "total_density": 56976.40234375,
    "centroid": [
      1.69921875,
      -0.6209889054298401,
      5.771960258483887
    ],
    "dipole_rho": [
      -37467.65234375,
      16102.681640625,
      -10642.8818359375
    ],
    "curv_rho": 150707872.0,
    "curv_rho_failed": false,
    "gpu_density_B_requested": "vector",
    "gpu_density_B_effective": "vector",
    "gpu_density_B_fallback_from_vector": false,
    "gpu_density_A_requested": null,
    "gpu_density_A_effective": null,
    "gpu_density_A_fallback_from_vector": false,
    "xtb_A_used": false,
    "xtb_A_success": false,
    "xtb_charge_length_mismatch": false
  },
  "D:24": {
    "id": "D:24",
    "chain": "D",
    "resseq": 24,
    "resname": "GLU",
    "sasa": 7.097261905670166,
    "partial_charge_B": -1.35,
    "F_metal": 0.0,
    "F_P": 0.0,
    "F_hal": 0.0,
    "total_density": 34758.703125,
    "centroid": [
      2.165677785873413,
      -0.8469482660293579,
      5.82188081741333
    ],
    "dipole_rho": [
      -25955.8828125,
      11620.0888671875,
      -8748.2705078125
    ],
    "curv_rho": 88057184.0,
    "curv_rho_failed": false,
    "gpu_density_B_requested": "vector",
    "gpu_density_B_effective": "vector",
    "gpu_density_B_fallback_from_vector": false,
    "gpu_density_A_requested": null,
    "gpu_density_A_effective": null,
    "gpu_density_A_fallback_from_vector": false,
    "xtb_A_used": false,
    "xtb_A_success": false,
    "xtb_charge_length_mismatch": false
  },
  "D:25": {
    "id": "D:25",
    "chain": "D",
    "resseq": 25,
    "resname": "ASN",
    "sasa": 1.3184703588485718,
    "partial_charge_B": -0.2609594548678812,
    "F_metal": 0.0,
    "F_P": 0.0,
    "F_hal": 0.0,
    "total_density": 43593.37109375,
    "centroid": [
      2.0397794246673584,
      -0.632906973361969,
      5.5970869064331055
    ],
    "dipole_rho": [
      -33052.296875,
      10988.4990234375,
      -1026.11572265625
    ],
    "curv_rho": 112869576.0,
    "curv_rho_failed": false,
    "gpu_density_B_requested": "vector",
    "gpu_density_B_effective": "vector",
    "gpu_density_B_fallback_from_vector": false,
    "gpu_density_A_requested": null,
    "gpu_density_A_effective": null,
    "gpu_density_A_fallback_from_vector": false,
    "xtb_A_used": false,
    "xtb_A_success": false,
    "xtb_charge_length_mismatch": false
  },
  "D:26": {
    "id": "D:26",
    "chain": "D",
    "resseq": 26,
    "resname": "LEU",
    "sasa": 0.0,
    "partial_charge_B": -0.06000000000000002,
    "F_metal": 0.0,
    "F_P": 0.0,
    "F_hal": 0.0,
    "total_density": 50049.37890625,
    "centroid": [
      1.9513983726501465,
      -0.42642688751220703,
      5.707688808441162
    ],
    "dipole_rho": [
      -39262.57421875,
      7537.97265625,
      -6700.31591796875
    ],
    "curv_rho": 131210504.0,
    "curv_rho_failed": false,
    "gpu_density_B_requested": "vector",
    "gpu_density_B_effective": "vector",
    "gpu_density_B_fallback_from_vector": false,
    "gpu_density_A_requested": null,
    "gpu_density_A_effective": null,
    "gpu_density_A_fallback_from_vector": false,
    "xtb_A_used": false,
    "xtb_A_success": false,
    "xtb_charge_length_mismatch": false
  },
  "D:27": {
    "id": "D:27",
    "chain": "D",
    "resseq": 27,
    "resname": "ARG",
    "sasa": 11.14575481414795,
    "partial_charge_B": 1.2,
    "F_metal": 0.0,
    "F_P": 0.0,
    "F_hal": 0.0,
    "total_density": 40253.703125,
    "centroid": [
      2.240633010864258,
      -0.3095741868019104,
      5.870641708374023
    ],
    "dipole_rho": [
      -40119.53515625,
      -1674.6134033203125,
      -10145.927734375
    ],
    "curv_rho": 97434616.0,
    "curv_rho_failed": false,
    "gpu_density_B_requested": "vector",
    "gpu_density_B_effective": "vector",
    "gpu_density_B_fallback_from_vector": false,
    "gpu_density_A_requested": null,
    "gpu_density_A_effective": null,
    "gpu_density_A_fallback_from_vector": false,
    "xtb_A_used": false,
    "xtb_A_success": false,
    "xtb_charge_length_mismatch": false
  },
  "D:28": {
    "id": "D:28",
    "chain": "D",
    "resseq": 28,
    "resname": "ASP",
    "sasa": 0.15764929354190826,
    "partial_charge_B": -0.6158452493677699,
    "F_metal": 0.0,
    "F_P": 0.0,
    "F_hal": 0.0,
    "total_density": 46651.7734375,
    "centroid": [
      1.9909261465072632,
      -0.15444302558898926,
      6.0874552726745605
    ],
    "dipole_rho": [
      -31072.359375,
      3840.933349609375,
      -14086.224609375
    ],
    "curv_rho": 121695448.0,
    "curv_rho_failed": false,
    "gpu_density_B_requested": "vector",
    "gpu_density_B_effective": "vector",
    "gpu_density_B_fallback_from_vector": false,
    "gpu_density_A_requested": null,
    "gpu_density_A_effective": null,
    "gpu_density_A_fallback_from_vector": false,
    "xtb_A_used": false,
    "xtb_A_success": false,
    "xtb_charge_length_mismatch": false
  },
  "D:29": {
    "id": "D:29",
    "chain": "D",
    "resseq": 29,
    "resname": "SER",
    "sasa": 0.0,
    "partial_charge_B": -0.3,
    "F_metal": 0.0,
    "F_P": 0.0,
    "F_hal": 0.0,
    "total_density": 53302.4765625,
    "centroid": [
      1.7673509120941162,
      -0.34851911664009094,
      6.031586647033691
    ],
    "dipole_rho": [
      -30332.615234375,
      7451.5556640625,
      -12923.8876953125
    ],
    "curv_rho": 145596448.0,
    "curv_rho_failed": false,
    "gpu_density_B_requested": "vector",
    "gpu_density_B_effective": "vector",
    "gpu_density_B_fallback_from_vector": false,
    "gpu_density_A_requested": null,
    "gpu_density_A_effective": null,
    "gpu_density_A_fallback_from_vector": false,
    "xtb_A_used": false,
    "xtb_A_success": false,
    "xtb_charge_length_mismatch": false
  },
  "D:30": {
    "id": "D:30",
    "chain": "D",
    "resseq": 30,
    "resname": "GLY",
    "sasa": 0.0,
    "partial_charge_B": -0.06000000000000002,
    "F_metal": 0.0,
    "F_P": 0.0,
    "F_hal": 0.0,
    "total_density": 52577.87890625,
    "centroid": [
      1.7466740608215332,
      -0.11537662148475647,
      6.181783199310303
    ],
    "dipole_rho": [
      -25059.98828125,
      3284.716796875,
      -15918.8916015625
    ],
    "curv_rho": 143729664.0,
    "curv_rho_failed": false,
    "gpu_density_B_requested": "vector",
    "gpu_density_B_effective": "vector",
    "gpu_density_B_fallback_from_vector": false,
    "gpu_density_A_requested": null,
    "gpu_density_A_effective": null,
    "gpu_density_A_fallback_from_vector": false,
    "xtb_A_used": false,
    "xtb_A_success": false,
    "xtb_charge_length_mismatch": false
  },
  "D:31": {
    "id": "D:31",
    "chain": "D",
    "resseq": 31,
    "resname": "ASP",
    "sasa": 0.0,
    "partial_charge_B": -0.54,
    "F_metal": 0.0,
    "F_P": 0.0,
    "F_hal": 0.0,
    "total_density": 55204.61328125,
    "centroid": [
      1.7750053405761719,
      0.02516971528530121,
      6.048574447631836
    ],
    "dipole_rho": [
      -32835.42578125,
      -6086.6005859375,
      -11254.8935546875
    ],
    "curv_rho": 145773568.0,
    "curv_rho_failed": false,
    "gpu_density_B_requested": "vector",
    "gpu_density_B_effective": "vector",
    "gpu_density_B_fallback_from_vector": false,
    "gpu_density_A_requested": null,
    "gpu_density_A_effective": null,
    "gpu_density_A_fallback_from_vector": false,
    "xtb_A_used": false,
    "xtb_A_success": false,
    "xtb_charge_length_mismatch": false
  },
  "D:32": {
    "id": "D:32",
    "chain": "D",
    "resseq": 32,
    "resname": "PRO",
    "sasa": 0.0,
    "partial_charge_B": -0.06000000000000002,
    "F_metal": 0.0,
    "F_P": 0.0,
    "F_hal": 0.0,
    "total_density": 62429.32421875,
    "centroid": [
      1.6000477075576782,
      0.14198972284793854,
      5.963209629058838
    ],
    "dipole_rho": [
      -26930.806640625,
      -7524.26806640625,
      -13734.7509765625
    ],
    "curv_rho": 165089200.0,
    "curv_rho_failed": false,
    "gpu_density_B_requested": "vector",
    "gpu_density_B_effective": "vector",
    "gpu_density_B_fallback_from_vector": false,
    "gpu_density_A_requested": null,
    "gpu_density_A_effective": null,
    "gpu_density_A_fallback_from_vector": false,
    "xtb_A_used": false,
    "xtb_A_success": false,
    "xtb_charge_length_mismatch": false
  },
  "D:33": {
    "id": "D:33",
    "chain": "D",
    "resseq": 33,
    "resname": "VAL",
    "sasa": 0.0,
    "partial_charge_B": -0.06000000000000002,
    "F_metal": 0.0,
    "F_P": 0.0,
    "F_hal": 0.0,
    "total_density": 58049.30859375,
    "centroid": [
      1.7517218589782715,
      0.12652404606342316,
      5.790206432342529
    ],
    "dipole_rho": [
      -31123.9609375,
      -17081.685546875,
      -5798.759765625
    ],
    "curv_rho": 152240624.0,
    "curv_rho_failed": false,
    "gpu_density_B_requested": "vector",
    "gpu_density_B_effective": "vector",
    "gpu_density_B_fallback_from_vector": false,
    "gpu_density_A_requested": null,
    "gpu_density_A_effective": null,
    "gpu_density_A_fallback_from_vector": false,
    "xtb_A_used": false,
    "xtb_A_success": false,
    "xtb_charge_length_mismatch": false
  },
  "D:34": {
    "id": "D:34",
    "chain": "D",
    "resseq": 34,
    "resname": "GLU",
    "sasa": 0.0,
    "partial_charge_B": -0.54,
    "F_metal": 0.0,
    "F_P": 0.0,
    "F_hal": 0.0,
    "total_density": 53099.8515625,
    "centroid": [
      1.9150340557098389,
      -0.0572131983935833,
      5.75519323348999
    ],
    "dipole_rho": [
      -35187.48046875,
      -1447.9654541015625,
      -4881.4169921875
    ],
    "curv_rho": 139126928.0,
    "curv_rho_failed": false,
    "gpu_density_B_requested": "vector",
    "gpu_density_B_effective": "vector",
    "gpu_density_B_fallback_from_vector": false,
    "gpu_density_A_requested": null,
    "gpu_density_A_effective": null,
    "gpu_density_A_fallback_from_vector": false,
    "xtb_A_used": false,
    "xtb_A_success": false,
    "xtb_charge_length_mismatch": false
  },
  "D:35": {
    "id": "D:35",
    "chain": "D",
    "resseq": 35,
    "resname": "LEU",
    "sasa": 0.0,
    "partial_charge_B": -0.06000000000000002,
    "F_metal": 0.0,
    "F_P": 0.0,
    "F_hal": 0.0,
    "total_density": 66400.390625,
    "centroid": [
      1.5648125410079956,
      -0.2561984360218048,
      5.746640205383301
    ],
    "dipole_rho": [
      -34762.23828125,
      -1805.1566162109375,
      -5757.5048828125
    ],
    "curv_rho": 173600512.0,
    "curv_rho_failed": false,
    "gpu_density_B_requested": "vector",
    "gpu_density_B_effective": "vector",
    "gpu_density_B_fallback_from_vector": false,
    "gpu_density_A_requested": null,
    "gpu_density_A_effective": null,
    "gpu_density_A_fallback_from_vector": false,
    "xtb_A_used": false,
    "xtb_A_success": false,
    "xtb_charge_length_mismatch": false
  },
  "D:36": {
    "id": "D:36",
    "chain": "D",
    "resseq": 36,
    "resname": "GLY",
    "sasa": 0.0,
    "partial_charge_B": -0.06000000000000002,
    "F_metal": 0.0,
    "F_P": 0.0,
    "F_hal": 0.0,
    "total_density": 66425.828125,
    "centroid": [
      1.535484790802002,
      -0.062418363988399506,
      5.521530628204346
    ],
    "dipole_rho": [
      -29847.814453125,
      -8181.56298828125,
      -1884.534912109375
    ],
    "curv_rho": 174976496.0,
    "curv_rho_failed": false,
    "gpu_density_B_requested": "vector",
    "gpu_density_B_effective": "vector",
    "gpu_density_B_fallback_from_vector": false,
    "gpu_density_A_requested": null,
    "gpu_density_A_effective": null,
    "gpu_density_A_fallback_from_vector": false,
    "xtb_A_used": false,
    "xtb_A_success": false,
    "xtb_charge_length_mismatch": false
  },
  "D:37": {
    "id": "D:37",
    "chain": "D",
    "resseq": 37,
    "resname": "LYS",
    "sasa": 0.7682352066040039,
    "partial_charge_B": 0.2021330682229252,
    "F_metal": 0.0,
    "F_P": 0.0,
    "F_hal": 0.0,
    "total_density": 57674.109375,
    "centroid": [
      1.714411735534668,
      -0.03287980705499649,
      5.462225914001465
    ],
    "dipole_rho": [
      -37309.3515625,
      -14050.1728515625,
      11123.56640625
    ],
    "curv_rho": 157619152.0,
    "curv_rho_failed": false,
    "gpu_density_B_requested": "vector",
    "gpu_density_B_effective": "vector",
    "gpu_density_B_fallback_from_vector": false,
    "gpu_density_A_requested": null,
    "gpu_density_A_effective": null,
    "gpu_density_A_fallback_from_vector": false,
    "xtb_A_used": false,
    "xtb_A_success": false,
    "xtb_charge_length_mismatch": false
  },
  "D:38": {
    "id": "D:38",
    "chain": "D",
    "resseq": 38,
    "resname": "PHE",
    "sasa": 0.0,
    "partial_charge_B": -0.06000000000000002,
    "F_metal": 0.0,
    "F_P": 0.0,
    "F_hal": 0.0,
    "total_density": 61151.65234375,
    "centroid": [
      1.7227461338043213,
      -0.33107873797416687,
      5.422132968902588
    ],
    "dipole_rho": [
      -33616.12890625,
      6044.19287109375,
      5198.27294921875
    ],
    "curv_rho": 153931360.0,
    "curv_rho_failed": false,
    "gpu_density_B_requested": "vector",
    "gpu_density_B_effective": "vector",
    "gpu_density_B_fallback_from_vector": false,
    "gpu_density_A_requested": null,
    "gpu_density_A_effective": null,
    "gpu_density_A_fallback_from_vector": false,
    "xtb_A_used": false,
    "xtb_A_success": false,
    "xtb_charge_length_mismatch": false
  },
  "D:39": {
    "id": "D:39",
    "chain": "D",
    "resseq": 39,
    "resname": "TYR",
    "sasa": 0.0,
    "partial_charge_B": -0.3,
    "F_metal": 0.0,
    "F_P": 0.0,
    "F_hal": 0.0,
    "total_density": 71348.546875,
    "centroid": [
      1.4405869245529175,
      -0.40987318754196167,
      5.49514627456665
    ],
    "dipole_rho": [
      -28596.8671875,
      1284.4127197265625,
      6429.92138671875
    ],
    "curv_rho": 178966720.0,
    "curv_rho_failed": false,
    "gpu_density_B_requested": "vector",
    "gpu_density_B_effective": "vector",
    "gpu_density_B_fallback_from_vector": false,
    "gpu_density_A_requested": null,
    "gpu_density_A_effective": null,
    "gpu_density_A_fallback_from_vector": false,
    "xtb_A_used": false,
    "xtb_A_success": false,
    "xtb_charge_length_mismatch": false
  },
  "D:40": {
    "id": "D:40",
    "chain": "D",
    "resseq": 40,
    "resname": "SER",
    "sasa": 0.0,
    "partial_charge_B": -0.3,
    "F_metal": 0.0,
    "F_P": 0.0,
    "F_hal": 0.0,
    "total_density": 58358.484375,
    "centroid": [
      1.5396854877471924,
      -0.12781961262226105,
      5.1688714027404785
    ],
    "dipole_rho": [
      -24241.013671875,
      -8887.1982421875,
      12298.3623046875
    ],
    "curv_rho": 160840224.0,
    "curv_rho_failed": false,
    "gpu_density_B_requested": "vector",
    "gpu_density_B_effective": "vector",
    "gpu_density_B_fallback_from_vector": false,
    "gpu_density_A_requested": null,
    "gpu_density_A_effective": null,
    "gpu_density_A_fallback_from_vector": false,
    "xtb_A_used": false,
    "xtb_A_success": false,
    "xtb_charge_length_mismatch": false
  },
  "D:41": {
    "id": "D:41",
    "chain": "D",
    "resseq": 41,
    "resname": "GLU",
    "sasa": 1.0727508068084717,
    "partial_charge_B": -1.0561015988329556,
    "F_metal": 0.0,
    "F_P": 0.0,
    "F_hal": 0.0,
    "total_density": 52761.0703125,
    "centroid": [
      1.7455025911331177,
      -0.2714891731739044,
      5.146750450134277
    ],
    "dipole_rho": [
      -32395.73828125,
      -8224.2939453125,
      14081.662109375
    ],
    "curv_rho": 142253856.0,
    "curv_rho_failed": false,
    "gpu_density_B_requested": "vector",
    "gpu_density_B_effective": "vector",
    "gpu_density_B_fallback_from_vector": false,
    "gpu_density_A_requested": null,
    "gpu_density_A_effective": null,
    "gpu_density_A_fallback_from_vector": false,
    "xtb_A_used": false,
    "xtb_A_success": false,
    "xtb_charge_length_mismatch": false
  },
  "D:42": {
    "id": "D:42",
    "chain": "D",
    "resseq": 42,
    "resname": "ILE",
    "sasa": 0.0,
    "partial_charge_B": -0.06000000000000002,
    "F_metal": 0.0,
    "F_P": 0.0,
    "F_hal": 0.0,
    "total_density": 59576.8828125,
    "centroid": [
      1.538882851600647,
      -0.5340689420700073,
      5.12224006652832
    ],
    "dipole_rho": [
      -30794.794921875,
      2954.62646484375,
      14318.7060546875
    ],
    "curv_rho": 153136656.0,
    "curv_rho_failed": false,
    "gpu_density_B_requested": "vector",
    "gpu_density_B_effective": "vector",
    "gpu_density_B_fallback_from_vector": false,
    "gpu_density_A_requested": null,
    "gpu_density_A_effective": null,
    "gpu_density_A_fallback_from_vector": false,
    "xtb_A_used": false,
    "xtb_A_success": false,
    "xtb_charge_length_mismatch": false
  },
  "D:43": {
    "id": "D:43",
    "chain": "D",
    "resseq": 43,
    "resname": "GLY",
    "sasa": 0.0,
    "partial_charge_B": -0.06000000000000002,
    "F_metal": 0.0,
    "F_P": 0.0,
    "F_hal": 0.0,
    "total_density": 65370.390625,
    "centroid": [
      1.244524598121643,
      -0.4048883318901062,
      5.028172016143799
    ],
    "dipole_rho": [
      -28949.302734375,
      1113.6927490234375,
      22461.080078125
    ],
    "curv_rho": 173058720.0,
    "curv_rho_failed": false,
    "gpu_density_B_requested": "vector",
    "gpu_density_B_effective": "vector",
    "gpu_density_B_fallback_from_vector": false,
    "gpu_density_A_requested": null,
    "gpu_density_A_effective": null,
    "gpu_density_A_fallback_from_vector": false,
    "xtb_A_used": false,
    "xtb_A_success": false,
    "xtb_charge_length_mismatch": false
  },
  "D:44": {
    "id": "D:44",
    "chain": "D",
    "resseq": 44,
    "resname": "ILE",
    "sasa": 0.0,
    "partial_charge_B": -0.06000000000000002,
    "F_metal": 0.0,
    "F_P": 0.0,
    "F_hal": 0.0,
    "total_density": 71091.890625,
    "centroid": [
      1.2186388969421387,
      -0.3728671371936798,
      5.207350730895996
    ],
    "dipole_rho": [
      -19934.966796875,
      -2285.931640625,
      15120.3671875
    ],
    "curv_rho": 188710752.0,
    "curv_rho_failed": false,
    "gpu_density_B_requested": "vector",
    "gpu_density_B_effective": "vector",
    "gpu_density_B_fallback_from_vector": false,
    "gpu_density_A_requested": null,
    "gpu_density_A_effective": null,
    "gpu_density_A_fallback_from_vector": false,
    "xtb_A_used": false,
    "xtb_A_success": false,
    "xtb_charge_length_mismatch": false
  },
  "D:45": {
    "id": "D:45",
    "chain": "D",
    "resseq": 45,
    "resname": "ASP",
    "sasa": 0.0,
    "partial_charge_B": -0.54,
    "F_metal": 0.0,
    "F_P": 0.0,
    "F_hal": 0.0,
    "total_density": 74265.6640625,
    "centroid": [
      0.9953842759132385,
      -0.20541222393512726,
      5.040943622589111
    ],
    "dipole_rho": [
      -15718.5654296875,
      -6657.89697265625,
      22802.818359375
    ],
    "curv_rho": 190210176.0,
    "curv_rho_failed": false,
    "gpu_density_B_requested": "vector",
    "gpu_density_B_effective": "vector",
    "gpu_density_B_fallback_from_vector": false,
    "gpu_density_A_requested": null,
    "gpu_density_A_effective": null,
    "gpu_density_A_fallback_from_vector": false,
    "xtb_A_used": false,
    "xtb_A_success": false,
    "xtb_charge_length_mismatch": false
  },
  "D:46": {
    "id": "D:46",
    "chain": "D",
    "resseq": 46,
    "resname": "GLU",
    "sasa": 0.0,
    "partial_charge_B": -0.54,
    "F_metal": 0.0,
    "F_P": 0.0,
    "F_hal": 0.0,
    "total_density": 79582.625,
    "centroid": [
      0.8680841326713562,
      -0.02016093023121357,
      5.3000946044921875
    ],
    "dipole_rho": [
      -11745.8974609375,
      -12491.36328125,
      16641.224609375
    ],
    "curv_rho": 214225408.0,
    "curv_rho_failed": false,
    "gpu_density_B_requested": "vector",
    "gpu_density_B_effective": "vector",
    "gpu_density_B_fallback_from_vector": false,
    "gpu_density_A_requested": null,
    "gpu_density_A_effective": null,
    "gpu_density_A_fallback_from_vector": false,
    "xtb_A_used": false,
    "xtb_A_success": false,
    "xtb_charge_length_mismatch": false
  },
  "D:47": {
    "id": "D:47",
    "chain": "D",
    "resseq": 47,
    "resname": "LEU",
    "sasa": 0.0,
    "partial_charge_B": -0.06000000000000002,
    "F_metal": 0.0,
    "F_P": 0.0,
    "F_hal": 0.0,
    "total_density": 83261.7890625,
    "centroid": [
      1.0644519329071045,
      0.006633497774600983,
      5.560200214385986
    ],
    "dipole_rho": [
      -21197.244140625,
      -8121.47802734375,
      4543.02685546875
    ],
    "curv_rho": 216750416.0,
    "curv_rho_failed": false,
    "gpu_density_B_requested": "vector",
    "gpu_density_B_effective": "vector",
    "gpu_density_B_fallback_from_vector": false,
    "gpu_density_A_requested": null,
    "gpu_density_A_effective": null,
    "gpu_density_A_fallback_from_vector": false,
    "xtb_A_used": false,
    "xtb_A_success": false,
    "xtb_charge_length_mismatch": false
  },
  "D:48": {
    "id": "D:48",
    "chain": "D",
    "resseq": 48,
    "resname": "VAL",
    "sasa": 0.0,
    "partial_charge_B": -0.06000000000000002,
    "F_metal": 0.0,
    "F_P": 0.0,
    "F_hal": 0.0,
    "total_density": 88215.7109375,
    "centroid": [
      0.7599183320999146,
      -0.03158467262983322,
      5.734426975250244
    ],
    "dipole_rho": [
      -18189.73828125,
      -6089.31298828125,
      -8334.0126953125
    ],
    "curv_rho": 227680688.0,
    "curv_rho_failed": false,
    "gpu_density_B_requested": "vector",
    "gpu_density_B_effective": "vector",
    "gpu_density_B_fallback_from_vector": false,
    "gpu_density_A_requested": null,
    "gpu_density_A_effective": null,
    "gpu_density_A_fallback_from_vector": false,
    "xtb_A_used": false,
    "xtb_A_success": false,
    "xtb_charge_length_mismatch": false
  },
  "D:49": {
    "id": "D:49",
    "chain": "D",
    "resseq": 49,
    "resname": "PHE",
    "sasa": 0.0,
    "partial_charge_B": -0.06000000000000002,
    "F_metal": 0.0,
    "F_P": 0.0,
    "F_hal": 0.0,
    "total_density": 83701.171875,
    "centroid": [
      1.0424476861953735,
      0.12162380665540695,
      5.919815540313721
    ],
    "dipole_rho": [
      -23363.099609375,
      -11602.7958984375,
      -12168.1533203125
    ],
    "curv_rho": 216099840.0,
    "curv_rho_failed": false,
    "gpu_density_B_requested": "vector",
    "gpu_density_B_effective": "vector",
    "gpu_density_B_fallback_from_vector": false,
    "gpu_density_A_requested": null,
    "gpu_density_A_effective": null,
    "gpu_density_A_fallback_from_vector": false,
    "xtb_A_used": false,
    "xtb_A_success": false,
    "xtb_charge_length_mismatch": false
  },
  "D:50": {
    "id": "D:50",
    "chain": "D",
    "resseq": 50,
    "resname": "LEU",
    "sasa": 0.0,
    "partial_charge_B": -0.06000000000000002,
    "F_metal": 0.0,
    "F_P": 0.0,
    "F_hal": 0.0,
    "total_density": 83382.03125,
    "centroid": [
      0.6969975233078003,
      -0.06368255615234375,
      6.131511211395264
    ],
    "dipole_rho": [
      -13175.6162109375,
      -2833.532958984375,
      -25689.080078125
    ],
    "curv_rho": 222332672.0,
    "curv_rho_failed": false,
    "gpu_density_B_requested": "vector",
    "gpu_density_B_effective": "vector",
    "gpu_density_B_fallback_from_vector": false,
    "gpu_density_A_requested": null,
    "gpu_density_A_effective": null,
    "gpu_density_A_fallback_from_vector": false,
    "xtb_A_used": false,
    "xtb_A_success": false,
    "xtb_charge_length_mismatch": false
  },
  "D:51": {
    "id": "D:51",
    "chain": "D",
    "resseq": 51,
    "resname": "ASP",
    "sasa": 0.0,
    "partial_charge_B": -0.54,
    "F_metal": 0.0,
    "F_P": 0.0,
    "F_hal": 0.0,
    "total_density": 72746.9765625,
    "centroid": [
      0.809440553188324,
      0.1363406777381897,
      6.351039886474609
    ],
    "dipole_rho": [
      -12119.423828125,
      -5391.22802734375,
      -36862.55078125
    ],
    "curv_rho": 200849424.0,
    "curv_rho_failed": false,
    "gpu_density_B_requested": "vector",
    "gpu_density_B_effective": "vector",
    "gpu_density_B_fallback_from_vector": false,
    "gpu_density_A_requested": null,
    "gpu_density_A_effective": null,
    "gpu_density_A_fallback_from_vector": false,
    "xtb_A_used": false,
    "xtb_A_success": false,
    "xtb_charge_length_mismatch": false
  },
  "D:52": {
    "id": "D:52",
    "chain": "D",
    "resseq": 52,
    "resname": "ILE",
    "sasa": 0.03226546198129654,
    "partial_charge_B": -0.061724772157910265,
    "F_metal": 0.0,
    "F_P": 0.0,
    "F_hal": 0.0,
    "total_density": 67470.3125,
    "centroid": [
      0.8183183073997498,
      -0.18852587044239044,
      6.410975933074951
    ],
    "dipole_rho": [
      -7715.6845703125,
      3015.021484375,
      -37428.27734375
    ],
    "curv_rho": 194504976.0,
    "curv_rho_failed": false,
    "gpu_density_B_requested": "vector",
    "gpu_density_B_effective": "vector",
    "gpu_density_B_fallback_from_vector": false,
    "gpu_density_A_requested": null,
    "gpu_density_A_effective": null,
    "gpu_density_A_fallback_from_vector": false,
    "xtb_A_used": false,
    "xtb_A_success": false,
    "xtb_charge_length_mismatch": false
  },
  "D:53": {
    "id": "D:53",
    "chain": "D",
    "resseq": 53,
    "resname": "THR",
    "sasa": 0.0,
    "partial_charge_B": -0.3,
    "F_metal": 0.0,
    "F_P": 0.0,
    "F_hal": 0.0,
    "total_density": 58719.55859375,
    "centroid": [
      0.7619386911392212,
      0.08752841502428055,
      6.680328845977783
    ],
    "dipole_rho": [
      -9567.333984375,
      957.1198120117188,
      -35801.25390625
    ],
    "curv_rho": 167687328.0,
    "curv_rho_failed": false,
    "gpu_density_B_requested": "vector",
    "gpu_density_B_effective": "vector",
    "gpu_density_B_fallback_from_vector": false,
    "gpu_density_A_requested": null,
    "gpu_density_A_effective": null,
    "gpu_density_A_fallback_from_vector": false,
    "xtb_A_used": false,
    "xtb_A_success": false,
    "xtb_charge_length_mismatch": false
  },
  "D:54": {
    "id": "D:54",
    "chain": "D",
    "resseq": 54,
    "resname": "ALA",
    "sasa": 0.0,
    "partial_charge_B": -0.06000000000000002,
    "F_metal": 0.0,
    "F_P": 0.0,
    "F_hal": 0.0,
    "total_density": 63338.90234375,
    "centroid": [
      0.5980163216590881,
      0.22595474123954773,
      6.563809394836426
    ],
    "dipole_rho": [
      -6557.083984375,
      -8127.982421875,
      -39488.75390625
    ],
    "curv_rho": 178658512.0,
    "curv_rho_failed": false,
    "gpu_density_B_requested": "vector",
    "gpu_density_B_effective": "vector",
    "gpu_density_B_fallback_from_vector": false,
    "gpu_density_A_requested": null,
    "gpu_density_A_effective": null,
    "gpu_density_A_fallback_from_vector": false,
    "xtb_A_used": false,
    "xtb_A_success": false,
    "xtb_charge_length_mismatch": false
  },
  "D:55": {
    "id": "D:55",
    "chain": "D",
    "resseq": 55,
    "resname": "SER",
    "sasa": 0.0,
    "partial_charge_B": -0.3,
    "F_metal": 0.0,
    "F_P": 0.0,
    "F_hal": 0.0,
    "total_density": 50936.84375,
    "centroid": [
      0.7524552941322327,
      0.3602457642555237,
      6.799708843231201
    ],
    "dipole_rho": [
      -2786.823486328125,
      -5683.919921875,
      -37129.95703125
    ],
    "curv_rho": 145631296.0,
    "curv_rho_failed": false,
    "gpu_density_B_requested": "vector",
    "gpu_density_B_effective": "vector",
    "gpu_density_B_fallback_from_vector": false,
    "gpu_density_A_requested": null,
    "gpu_density_A_effective": null,
    "gpu_density_A_fallback_from_vector": false,
    "xtb_A_used": false,
    "xtb_A_success": false,
    "xtb_charge_length_mismatch": false
  },
  "D:56": {
    "id": "D:56",
    "chain": "D",
    "resseq": 56,
    "resname": "VAL",
    "sasa": 5.09794282913208,
    "partial_charge_B": -0.15000000000000005,
    "F_metal": 0.0,
    "F_P": 0.0,
    "F_hal": 0.0,
    "total_density": 44415.3984375,
    "centroid": [
      0.8860727548599243,
      0.45843371748924255,
      6.934431552886963
    ],
    "dipole_rho": [
      -9183.150390625,
      -5525.0498046875,
      -35925.59765625
    ],
    "curv_rho": 121315776.0,
    "curv_rho_failed": false,
    "gpu_density_B_requested": "vector",
    "gpu_density_B_effective": "vector",
    "gpu_density_B_fallback_from_vector": false,
    "gpu_density_A_requested": null,
    "gpu_density_A_effective": null,
    "gpu_density_A_fallback_from_vector": false,
    "xtb_A_used": false,
    "xtb_A_success": false,
    "xtb_charge_length_mismatch": false
  },
  "D:57": {
    "id": "D:57",
    "chain": "D",
    "resseq": 57,
    "resname": "GLU",
    "sasa": 2.8376874923706055,
    "partial_charge_B": -1.35,
    "F_metal": 0.0,
    "F_P": 0.0,
    "F_hal": 0.0,
    "total_density": 45870.19140625,
    "centroid": [
      1.0669760704040527,
      0.615407407283783,
      6.826955318450928
    ],
    "dipole_rho": [
      -17241.65234375,
      -8422.4453125,
      -35654.40625
    ],
    "curv_rho": 121565336.0,
    "curv_rho_failed": false,
    "gpu_density_B_requested": "vector",
    "gpu_density_B_effective": "vector",
    "gpu_density_B_fallback_from_vector": false,
    "gpu_density_A_requested": null,
    "gpu_density_A_effective": null,
    "gpu_density_A_fallback_from_vector": false,
    "xtb_A_used": false,
    "xtb_A_success": false,
    "xtb_charge_length_mismatch": false
  },
  "D:58": {
    "id": "D:58",
    "chain": "D",
    "resseq": 58,
    "resname": "LYS",
    "sasa": 0.0,
    "partial_charge_B": 0.11999999999999997,
    "F_metal": 0.0,
    "F_P": 0.0,
    "F_hal": 0.0,
    "total_density": 59737.72265625,
    "centroid": [
      0.7719414234161377,
      0.5538544654846191,
      6.60386848449707
    ],
    "dipole_rho": [
      -11901.259765625,
      -13413.1669921875,
      -32292.77734375
    ],
    "curv_rho": 160926016.0,
    "curv_rho_failed": false,
    "gpu_density_B_requested": "vector",
    "gpu_density_B_effective": "vector",
    "gpu_density_B_fallback_from_vector": false,
    "gpu_density_A_requested": null,
    "gpu_density_A_effective": null,
    "gpu_density_A_fallback_from_vector": false,
    "xtb_A_used": false,
    "xtb_A_success": false,
    "xtb_charge_length_mismatch": false
  },
  "D:59": {
    "id": "D:59",
    "chain": "D",
    "resseq": 59,
    "resname": "ARG",
    "sasa": 1.2660748958587646,
    "partial_charge_B": 1.021431139333358,
    "F_metal": 0.0,
    "F_P": 0.0,
    "F_hal": 0.0,
    "total_density": 58508.33984375,
    "centroid": [
      0.8299362063407898,
      0.8370525240898132,
      6.501420497894287
    ],
    "dipole_rho": [
      -3249.886474609375,
      -28057.53125,
      -32624.634765625
    ],
    "curv_rho": 149922144.0,
    "curv_rho_failed": false,
    "gpu_density_B_requested": "vector",
    "gpu_density_B_effective": "vector",
    "gpu_density_B_fallback_from_vector": false,
    "gpu_density_A_requested": null,
    "gpu_density_A_effective": null,
    "gpu_density_A_fallback_from_vector": false,
    "xtb_A_used": false,
    "xtb_A_success": false,
    "xtb_charge_length_mismatch": false
  },
  "D:60": {
    "id": "D:60",
    "chain": "D",
    "resseq": 60,
    "resname": "LYS",
    "sasa": 4.217675685882568,
    "partial_charge_B": 0.29999999999999993,
    "F_metal": 0.0,
    "F_P": 0.0,
    "F_hal": 0.0,
    "total_density": 47728.73046875,
    "centroid": [
      1.1698092222213745,
      0.780572235584259,
      6.651299476623535
    ],
    "dipole_rho": [
      -15503.4365234375,
      -18608.62890625,
      -30486.462890625
    ],
    "curv_rho": 124856496.0,
    "curv_rho_failed": false,
    "gpu_density_B_requested": "vector",
    "gpu_density_B_effective": "vector",
    "gpu_density_B_fallback_from_vector": false,
    "gpu_density_A_requested": null,
    "gpu_density_A_effective": null,
    "gpu_density_A_fallback_from_vector": false,
    "xtb_A_used": false,
    "xtb_A_success": false,
    "xtb_charge_length_mismatch": false
  },
  "D:61": {
    "id": "D:61",
    "chain": "D",
    "resseq": 61,
    "resname": "THR",
    "sasa": 0.0,
    "partial_charge_B": -0.3,
    "F_metal": 0.0,
    "F_P": 0.0,
    "F_hal": 0.0,
    "total_density": 54834.87109375,
    "centroid": [
      1.2487026453018188,
      0.5743036270141602,
      6.491208553314209
    ],
    "dipole_rho": [
      -16621.08984375,
      -14205.9521484375,
      -29729.51953125
    ],
    "curv_rho": 145932592.0,
    "curv_rho_failed": false,
    "gpu_density_B_requested": "vector",
    "gpu_density_B_effective": "vector",
    "gpu_density_B_fallback_from_vector": false,
    "gpu_density_A_requested": null,
    "gpu_density_A_effective": null,
    "gpu_density_A_fallback_from_vector": false,
    "xtb_A_used": false,
    "xtb_A_success": false,
    "xtb_charge_length_mismatch": false
  },
  "D:62": {
    "id": "D:62",
    "chain": "D",
    "resseq": 62,
    "resname": "MET",
    "sasa": 0.0,
    "partial_charge_B": -0.21000000000000002,
    "F_metal": 0.0,
    "F_P": 0.0,
    "F_hal": 0.0,
    "total_density": 68610.25,
    "centroid": [
      1.059741735458374,
      0.4512254595756531,
      6.290510654449463
    ],
    "dipole_rho": [
      -16799.798828125,
      -24301.720703125,
      -23690.435546875
    ],
    "curv_rho": 182019392.0,
    "curv_rho_failed": false,
    "gpu_density_B_requested": "vector",
    "gpu_density_B_effective": "vector",
    "gpu_density_B_fallback_from_vector": false,
    "gpu_density_A_requested": null,
    "gpu_density_A_effective": null,
    "gpu_density_A_fallback_from_vector": false,
    "xtb_A_used": false,
    "xtb_A_success": false,
    "xtb_charge_length_mismatch": false
  },
  "D:63": {
    "id": "D:63",
    "chain": "D",
    "resseq": 63,
    "resname": "LEU",
    "sasa": 0.0,
    "partial_charge_B": -0.06000000000000002,
    "F_metal": 0.0,
    "F_P": 0.0,
    "F_hal": 0.0,
    "total_density": 58310.33984375,
    "centroid": [
      1.0967843532562256,
      0.7974238991737366,
      6.277641296386719
    ],
    "dipole_rho": [
      -16428.400390625,
      -28926.37109375,
      -21123.443359375
    ],
    "curv_rho": 153990432.0,
    "curv_rho_failed": false,
    "gpu_density_B_requested": "vector",
    "gpu_density_B_effective": "vector",
    "gpu_density_B_fallback_from_vector": false,
    "gpu_density_A_requested": null,
    "gpu_density_A_effective": null,
    "gpu_density_A_fallback_from_vector": false,
    "xtb_A_used": false,
    "xtb_A_success": false,
    "xtb_charge_length_mismatch": false
  },
  "D:64": {
    "id": "D:64",
    "chain": "D",
    "resseq": 64,
    "resname": "GLU",
    "sasa": 2.5539186000823975,
    "partial_charge_B": -1.35,
    "F_metal": 0.0,
    "F_P": 0.0,
    "F_hal": 0.0,
    "total_density": 52431.8359375,
    "centroid": [
      1.437770962715149,
      0.703072726726532,
      6.349173545837402
    ],
    "dipole_rho": [
      -26173.15625,
      -20825.017578125,
      -18772.5625
    ],
    "curv_rho": 135973056.0,
    "curv_rho_failed": false,
    "gpu_density_B_requested": "vector",
    "gpu_density_B_effective": "vector",
    "gpu_density_B_fallback_from_vector": false,
    "gpu_density_A_requested": null,
    "gpu_density_A_effective": null,
    "gpu_density_A_fallback_from_vector": false,
    "xtb_A_used": false,
    "xtb_A_success": false,
    "xtb_charge_length_mismatch": false
  },
  "D:65": {
    "id": "D:65",
    "chain": "D",
    "resseq": 65,
    "resname": "LEU",
    "sasa": 0.0,
    "partial_charge_B": -0.06000000000000002,
    "F_metal": 0.0,
    "F_P": 0.0,
    "F_hal": 0.0,
    "total_density": 65899.328125,
    "centroid": [
      1.3118561506271362,
      0.4130862355232239,
      6.148985385894775
    ],
    "dipole_rho": [
      -25066.869140625,
      -20959.35546875,
      -14356.337890625
    ],
    "curv_rho": 173514688.0,
    "curv_rho_failed": false,
    "gpu_density_B_requested": "vector",
    "gpu_density_B_effective": "vector",
    "gpu_density_B_fallback_from_vector": false,
    "gpu_density_A_requested": null,
    "gpu_density_A_effective": null,
    "gpu_density_A_fallback_from_vector": false,
    "xtb_A_used": false,
    "xtb_A_success": false,
    "xtb_charge_length_mismatch": false
  },
  "D:66": {
    "id": "D:66",
    "chain": "D",
    "resseq": 66,
    "resname": "VAL",
    "sasa": 0.0,
    "partial_charge_B": -0.06000000000000002,
    "F_metal": 0.0,
    "F_P": 0.0,
    "F_hal": 0.0,
    "total_density": 63925.5,
    "centroid": [
      1.1469385623931885,
      0.6530603170394897,
      6.009542942047119
    ],
    "dipole_rho": [
      -24314.783203125,
      -25712.447265625,
      -7747.70556640625
    ],
    "curv_rho": 174106928.0,
    "curv_rho_failed": false,
    "gpu_density_B_requested": "vector",
    "gpu_density_B_effective": "vector",
    "gpu_density_B_fallback_from_vector": false,
    "gpu_density_A_requested": null,
    "gpu_density_A_effective": null,
    "gpu_density_A_fallback_from_vector": false,
    "xtb_A_used": false,
    "xtb_A_success": false,
    "xtb_charge_length_mismatch": false
  },
  "D:67": {
    "id": "D:67",
    "chain": "D",
    "resseq": 67,
    "resname": "GLU",
    "sasa": 0.693656861782074,
    "partial_charge_B": -0.8737190828802569,
    "F_metal": 0.0,
    "F_P": 0.0,
    "F_hal": 0.0,
    "total_density": 53620.55859375,
    "centroid": [
      1.4008996486663818,
      0.8131868839263916,
      6.101580619812012
    ],
    "dipole_rho": [
      -22975.83984375,
      -30464.328125,
      -8206.169921875
    ],
    "curv_rho": 142141376.0,
    "curv_rho_failed": false,
    "gpu_density_B_requested": "vector",
    "gpu_density_B_effective": "vector",
    "gpu_density_B_fallback_from_vector": false,
    "gpu_density_A_requested": null,
    "gpu_density_A_effective": null,
    "gpu_density_A_fallback_from_vector": false,
    "xtb_A_used": false,
    "xtb_A_success": false,
    "xtb_charge_length_mismatch": false
  },
  "D:68": {
    "id": "D:68",
    "chain": "D",
    "resseq": 68,
    "resname": "LYS",
    "sasa": 0.03226546198129654,
    "partial_charge_B": 0.12344954431582046,
    "F_metal": 0.0,
    "F_P": 0.0,
    "F_hal": 0.0,
    "total_density": 52912.78125,
    "centroid": [
      1.6569931507110596,
      0.5858264565467834,
      6.044914245605469
    ],
    "dipole_rho": [
      -26781.8671875,
      -18802.0390625,
      -8842.177734375
    ],
    "curv_rho": 135293552.0,
    "curv_rho_failed": false,
    "gpu_density_B_requested": "vector",
    "gpu_density_B_effective": "vector",
    "gpu_density_B_fallback_from_vector": false,
    "gpu_density_A_requested": null,
    "gpu_density_A_effective": null,
    "gpu_density_A_fallback_from_vector": false,
    "xtb_A_used": false,
    "xtb_A_success": false,
    "xtb_charge_length_mismatch": false
  },
  "D:69": {
    "id": "D:69",
    "chain": "D",
    "resseq": 69,
    "resname": "VAL",
    "sasa": 0.0,
    "partial_charge_B": -0.06000000000000002,
    "F_metal": 0.0,
    "F_P": 0.0,
    "F_hal": 0.0,
    "total_density": 62245.1875,
    "centroid": [
      1.450542688369751,
      0.4124602973461151,
      5.806199073791504
    ],
    "dipole_rho": [
      -26046.974609375,
      -21796.2890625,
      -1104.4735107421875
    ],
    "curv_rho": 171566816.0,
    "curv_rho_failed": false,
    "gpu_density_B_requested": "vector",
    "gpu_density_B_effective": "vector",
    "gpu_density_B_fallback_from_vector": false,
    "gpu_density_A_requested": null,
    "gpu_density_A_effective": null,
    "gpu_density_A_fallback_from_vector": false,
    "xtb_A_used": false,
    "xtb_A_success": false,
    "xtb_charge_length_mismatch": false
  },
  "D:70": {
    "id": "D:70",
    "chain": "D",
    "resseq": 70,
    "resname": "ALA",
    "sasa": 0.0,
    "partial_charge_B": -0.06000000000000002,
    "F_metal": 0.0,
    "F_P": 0.0,
    "F_hal": 0.0,
    "total_density": 55212.1640625,
    "centroid": [
      1.3956568241119385,
      0.6390740275382996,
      5.703139781951904
    ],
    "dipole_rho": [
      -22906.60546875,
      -25174.875,
      6027.99853515625
    ],
    "curv_rho": 158707632.0,
    "curv_rho_failed": false,
    "gpu_density_B_requested": "vector",
    "gpu_density_B_effective": "vector",
    "gpu_density_B_fallback_from_vector": false,
    "gpu_density_A_requested": null,
    "gpu_density_A_effective": null,
    "gpu_density_A_fallback_from_vector": false,
    "xtb_A_used": false,
    "xtb_A_success": false,
    "xtb_charge_length_mismatch": false
  },
  "D:71": {
    "id": "D:71",
    "chain": "D",
    "resseq": 71,
    "resname": "GLU",
    "sasa": 4.451595306396484,
    "partial_charge_B": -1.35,
    "F_metal": 0.0,
    "F_P": 0.0,
    "F_hal": 0.0,
    "total_density": 48509.70703125,
    "centroid": [
      1.6499239206314087,
      0.6970347762107849,
      5.725493907928467
    ],
    "dipole_rho": [
      -28371.0859375,
      -25947.23046875,
      3983.44775390625
    ],
    "curv_rho": 134644096.0,
    "curv_rho_failed": false,
    "gpu_density_B_requested": "vector",
    "gpu_density_B_effective": "vector",
    "gpu_density_B_fallback_from_vector": false,
    "gpu_density_A_requested": null,
    "gpu_density_A_effective": null,
    "gpu_density_A_fallback_from_vector": false,
    "xtb_A_used": false,
    "xtb_A_success": false,
    "xtb_charge_length_mismatch": false
  },
  "D:72": {
    "id": "D:72",
    "chain": "D",
    "resseq": 72,
    "resname": "GLN",
    "sasa": 1.7369484901428223,
    "partial_charge_B": -0.30000000000000004,
    "F_metal": 0.0,
    "F_P": 0.0,
    "F_hal": 0.0,
    "total_density": 52498.078125,
    "centroid": [
      1.7327548265457153,
      0.3849678933620453,
      5.537692546844482
    ],
    "dipole_rho": [
      -33176.4921875,
      -25273.681640625,
      2766.3095703125
    ],
    "curv_rho": 141893056.0,
    "curv_rho_failed": false,
    "gpu_density_B_requested": "vector",
    "gpu_density_B_effective": "vector",
    "gpu_density_B_fallback_from_vector": false,
    "gpu_density_A_requested": null,
    "gpu_density_A_effective": null,
    "gpu_density_A_fallback_from_vector": false,
    "xtb_A_used": false,
    "xtb_A_success": false,
    "xtb_charge_length_mismatch": false
  },
  "D:73": {
    "id": "D:73",
    "chain": "D",
    "resseq": 73,
    "resname": "ILE",
    "sasa": 0.0,
    "partial_charge_B": -0.06000000000000002,
    "F_metal": 0.0,
    "F_P": 0.0,
    "F_hal": 0.0,
    "total_density": 63815.1796875,
    "centroid": [
      1.4131087064743042,
      0.29818761348724365,
      5.522064685821533
    ],
    "dipole_rho": [
      -30346.759765625,
      -21073.36328125,
      12358.744140625
    ],
    "curv_rho": 178908480.0,
    "curv_rho_failed": false,
    "gpu_density_B_requested": "vector",
    "gpu_density_B_effective": "vector",
    "gpu_density_B_fallback_from_vector": false,
    "gpu_density_A_requested": null,
    "gpu_density_A_effective": null,
    "gpu_density_A_fallback_from_vector": false,
    "xtb_A_used": false,
    "xtb_A_success": false,
    "xtb_charge_length_mismatch": false
  },
  "D:74": {
    "id": "D:74",
    "chain": "D",
    "resseq": 74,
    "resname": "ASP",
    "sasa": 2.64997935295105,
    "partial_charge_B": -1.35,
    "F_metal": 0.0,
    "F_P": 0.0,
    "F_hal": 0.0,
    "total_density": 58130.7109375,
    "centroid": [
      1.376011848449707,
      0.3010216951370239,
      5.175663471221924
    ],
    "dipole_rho": [
      -32422.4375,
      -22938.568359375,
      17389.87890625
    ],
    "curv_rho": 161607232.0,
    "curv_rho_failed": false,
    "gpu_density_B_requested": "vector",
    "gpu_density_B_effective": "vector",
    "gpu_density_B_fallback_from_vector": false,
    "gpu_density_A_requested": null,
    "gpu_density_A_effective": null,
    "gpu_density_A_fallback_from_vector": false,
    "xtb_A_used": false,
    "xtb_A_success": false,
    "xtb_charge_length_mismatch": false
  },
  "D:75": {
    "id": "D:75",
    "chain": "D",
    "resseq": 75,
    "resname": "ILE",
    "sasa": 0.0,
    "partial_charge_B": -0.06000000000000002,
    "F_metal": 0.0,
    "F_P": 0.0,
    "F_hal": 0.0,
    "total_density": 69406.484375,
    "centroid": [
      1.2236374616622925,
      0.08707503229379654,
      5.273183822631836
    ],
    "dipole_rho": [
      -22557.98046875,
      -21160.298828125,
      18280.552734375
    ],
    "curv_rho": 190461376.0,
    "curv_rho_failed": false,
    "gpu_density_B_requested": "vector",
    "gpu_density_B_effective": "vector",
    "gpu_density_B_fallback_from_vector": false,
    "gpu_density_A_requested": null,
    "gpu_density_A_effective": null,
    "gpu_density_A_fallback_from_vector": false,
    "xtb_A_used": false,
    "xtb_A_success": false,
    "xtb_charge_length_mismatch": false
  },
  "D:76": {
    "id": "D:76",
    "chain": "D",
    "resseq": 76,
    "resname": "PRO",
    "sasa": 0.0,
    "partial_charge_B": -0.06000000000000002,
    "F_metal": 0.0,
    "F_P": 0.0,
    "F_hal": 0.0,
    "total_density": 71310.6015625,
    "centroid": [
      0.9673501253128052,
      0.20799674093723297,
      5.299858093261719
    ],
    "dipole_rho": [
      -16224.6904296875,
      -22781.931640625,
      16380.119140625
    ],
    "curv_rho": 203905984.0,
    "curv_rho_failed": false,
    "gpu_density_B_requested": "vector",
    "gpu_density_B_effective": "vector",
    "gpu_density_B_fallback_from_vector": false,
    "gpu_density_A_requested": null,
    "gpu_density_A_effective": null,
    "gpu_density_A_fallback_from_vector": false,
    "xtb_A_used": false,
    "xtb_A_success": false,
    "xtb_charge_length_mismatch": false
  },
  "D:77": {
    "id": "D:77",
    "chain": "D",
    "resseq": 77,
    "resname": "PHE",
    "sasa": 0.0,
    "partial_charge_B": -0.06000000000000002,
    "F_metal": 0.0,
    "F_P": 0.0,
    "F_hal": 0.0,
    "total_density": 78227.5078125,
    "centroid": [
      0.9595131278038025,
      0.3442409932613373,
      5.639527320861816
    ],
    "dipole_rho": [
      -24223.890625,
      -25909.298828125,
      2479.882568359375
    ],
    "curv_rho": 212491472.0,
    "curv_rho_failed": false,
    "gpu_density_B_requested": "vector",
    "gpu_density_B_effective": "vector",
    "gpu_density_B_fallback_from_vector": false,
    "gpu_density_A_requested": null,
    "gpu_density_A_effective": null,
    "gpu_density_A_fallback_from_vector": false,
    "xtb_A_used": false,
    "xtb_A_success": false,
    "xtb_charge_length_mismatch": false
  },
  "D:78": {
    "id": "D:78",
    "chain": "D",
    "resseq": 78,
    "resname": "THR",
    "sasa": 0.0,
    "partial_charge_B": -0.3,
    "F_metal": 0.0,
    "F_P": 0.0,
    "F_hal": 0.0,
    "total_density": 82471.1640625,
    "centroid": [
      0.6846317648887634,
      0.26201286911964417,
      5.72882080078125
    ],
    "dipole_rho": [
      -11513.8798828125,
      -17064.576171875,
      -281.033447265625
    ],
    "curv_rho": 223473152.0,
    "curv_rho_failed": false,
    "gpu_density_B_requested": "vector",
    "gpu_density_B_effective": "vector",
    "gpu_density_B_fallback_from_vector": false,
    "gpu_density_A_requested": null,
    "gpu_density_A_effective": null,
    "gpu_density_A_fallback_from_vector": false,
    "xtb_A_used": false,
    "xtb_A_success": false,
    "xtb_charge_length_mismatch": false
  },
  "D:79": {
    "id": "D:79",
    "chain": "D",
    "resseq": 79,
    "resname": "VAL",
    "sasa": 0.0,
    "partial_charge_B": -0.06000000000000002,
    "F_metal": 0.0,
    "F_P": 0.0,
    "F_hal": 0.0,
    "total_density": 79269.9296875,
    "centroid": [
      0.7191980481147766,
      0.39635729789733887,
      5.9865217208862305
    ],
    "dipole_rho": [
      -11733.2314453125,
      -20101.712890625,
      -9531.1103515625
    ],
    "curv_rho": 213184480.0,
    "curv_rho_failed": false,
    "gpu_density_B_requested": "vector",
    "gpu_density_B_effective": "vector",
    "gpu_density_B_fallback_from_vector": false,
    "gpu_density_A_requested": null,
    "gpu_density_A_effective": null,
    "gpu_density_A_fallback_from_vector": false,
    "xtb_A_used": false,
    "xtb_A_success": false,
    "xtb_charge_length_mismatch": false
  },
  "D:80": {
    "id": "D:80",
    "chain": "D",
    "resseq": 80,
    "resname": "GLY",
    "sasa": 0.0,
    "partial_charge_B": -0.06000000000000002,
    "F_metal": 0.0,
    "F_P": 0.0,
    "F_hal": 0.0,
    "total_density": 77168.2421875,
    "centroid": [
      0.6297899484634399,
      0.29905906319618225,
      6.124422550201416
    ],
    "dipole_rho": [
      -4596.14111328125,
      -7829.94921875,
      -19790.01171875
    ],
    "curv_rho": 211274224.0,
    "curv_rho_failed": false,
    "gpu_density_B_requested": "vector",
    "gpu_density_B_effective": "vector",
    "gpu_density_B_fallback_from_vector": false,
    "gpu_density_A_requested": null,
    "gpu_density_A_effective": null,
    "gpu_density_A_fallback_from_vector": false,
    "xtb_A_used": false,
    "xtb_A_success": false,
    "xtb_charge_length_mismatch": false
  },
  "D:81": {
    "id": "D:81",
    "chain": "D",
    "resseq": 81,
    "resname": "GLY",
    "sasa": 0.0,
    "partial_charge_B": -0.06000000000000002,
    "F_metal": 0.0,
    "F_P": 0.0,
    "F_hal": 0.0,
    "total_density": 76524.359375,
    "centroid": [
      0.5327191352844238,
      0.25131019949913025,
      6.245881080627441
    ],
    "dipole_rho": [
      -1873.3756103515625,
      -11441.5283203125,
      -34577.1015625
    ],
    "curv_rho": 207493456.0,
    "curv_rho_failed": false,
    "gpu_density_B_requested": "vector",
    "gpu_density_B_effective": "vector",
    "gpu_density_B_fallback_from_vector": false,
    "gpu_density_A_requested": null,
    "gpu_density_A_effective": null,
    "gpu_density_A_fallback_from_vector": false,
    "xtb_A_used": false,
    "xtb_A_success": false,
    "xtb_charge_length_mismatch": false
  },
  "D:82": {
    "id": "D:82",
    "chain": "D",
    "resseq": 82,
    "resname": "GLY",
    "sasa": 0.0,
    "partial_charge_B": -0.06000000000000002,
    "F_metal": 0.0,
    "F_P": 0.0,
    "F_hal": 0.0,
    "total_density": 70070.8984375,
    "centroid": [
      0.41079026460647583,
      0.32111281156539917,
      6.41545295715332
    ],
    "dipole_rho": [
      1570.6617431640625,
      -20170.763671875,
      -33842.28125
    ],
    "curv_rho": 190174720.0,
    "curv_rho_failed": false,
    "gpu_density_B_requested": "vector",
    "gpu_density_B_effective": "vector",
    "gpu_density_B_fallback_from_vector": false,
    "gpu_density_A_requested": null,
    "gpu_density_A_effective": null,
    "gpu_density_A_fallback_from_vector": false,
    "xtb_A_used": false,
    "xtb_A_success": false,
    "xtb_charge_length_mismatch": false
  },
  "D:83": {
    "id": "D:83",
    "chain": "D",
    "resseq": 83,
    "resname": "ILE",
    "sasa": 0.0,
    "partial_charge_B": -0.06000000000000002,
    "F_metal": 0.0,
    "F_P": 0.0,
    "F_hal": 0.0,
    "total_density": 71570.7421875,
    "centroid": [
      0.3715521991252899,
      0.5163050889968872,
      6.247650623321533
    ],
    "dipole_rho": [
      2281.478515625,
      -24206.640625,
      -25981.923828125
    ],
    "curv_rho": 193295392.0,
    "curv_rho_failed": false,
    "gpu_density_B_requested": "vector",
    "gpu_density_B_effective": "vector",
    "gpu_density_B_fallback_from_vector": false,
    "gpu_density_A_requested": null,
    "gpu_density_A_effective": null,
    "gpu_density_A_fallback_from_vector": false,
    "xtb_A_used": false,
    "xtb_A_success": false,
    "xtb_charge_length_mismatch": false
  },
  "D:84": {
    "id": "D:84",
    "chain": "D",
    "resseq": 84,
    "resname": "HIS",
    "sasa": 0.06453092396259308,
    "partial_charge_B": 0.31724772157910247,
    "F_metal": 0.0,
    "F_P": 0.0,
    "F_hal": 0.0,
    "total_density": 59732.80078125,
    "centroid": [
      0.1541012078523636,
      0.6097840070724487,
      6.5011725425720215
    ],
    "dipole_rho": [
      2446.73046875,
      -18956.556640625,
      -32981.2734375
    ],
    "curv_rho": 162182656.0,
    "curv_rho_failed": false,
    "gpu_density_B_requested": "vector",
    "gpu_density_B_effective": "vector",
    "gpu_density_B_fallback_from_vector": false,
    "gpu_density_A_requested": null,
    "gpu_density_A_effective": null,
    "gpu_density_A_fallback_from_vector": false,
    "xtb_A_used": false,
    "xtb_A_success": false,
    "xtb_charge_length_mismatch": false
  },
  "D:85": {
    "id": "D:85",
    "chain": "D",
    "resseq": 85,
    "resname": "ASP",
    "sasa": 1.0434277057647705,
    "partial_charge_B": -1.0419942225109384,
    "F_metal": 0.0,
    "F_P": 0.0,
    "F_hal": 0.0,
    "total_density": 55524.1171875,
    "centroid": [
      0.21521323919296265,
      0.9139675498008728,
      6.388570785522461
    ],
    "dipole_rho": [
      6324.23583984375,
      -26529.1484375,
      -24031.763671875
    ],
    "curv_rho": 147258752.0,
    "curv_rho_failed": false,
    "gpu_density_B_requested": "vector",
    "gpu_density_B_effective": "vector",
    "gpu_density_B_fallback_from_vector": false,
    "gpu_density_A_requested": null,
    "gpu_density_A_effective": null,
    "gpu_density_A_fallback_from_vector": false,
    "xtb_A_used": false,
    "xtb_A_success": false,
    "xtb_charge_length_mismatch": false
  },
  "D:86": {
    "id": "D:86",
    "chain": "D",
    "resseq": 86,
    "resname": "PHE",
    "sasa": 0.548512876033783,
    "partial_charge_B": -0.0893211278793018,
    "F_metal": 0.0,
    "F_P": 0.0,
    "F_hal": 0.0,
    "total_density": 51454.57421875,
    "centroid": [
      0.15780380368232727,
      1.1115479469299316,
      6.2031660079956055
    ],
    "dipole_rho": [
      5099.34423828125,
      -33239.046875,
      -6913.9228515625
    ],
    "curv_rho": 132550256.0,
    "curv_rho_failed": false,
    "gpu_density_B_requested": "vector",
    "gpu_density_B_effective": "vector",
    "gpu_density_B_fallback_from_vector": false,
    "gpu_density_A_requested": null,
    "gpu_density_A_effective": null,
    "gpu_density_A_fallback_from_vector": false,
    "xtb_A_used": false,
    "xtb_A_success": false,
    "xtb_charge_length_mismatch": false
  },
  "D:87": {
    "id": "D:87",
    "chain": "D",
    "resseq": 87,
    "resname": "GLU",
    "sasa": 3.2381136417388916,
    "partial_charge_B": -1.35,
    "F_metal": 0.0,
    "F_P": 0.0,
    "F_hal": 0.0,
    "total_density": 49107.30078125,
    "centroid": [
      0.3802560269832611,
      1.154794692993164,
      6.361116409301758
    ],
    "dipole_rho": [
      -3733.222412109375,
      -33924.12109375,
      -15102.4013671875
    ],
    "curv_rho": 129032264.0,
    "curv_rho_failed": false,
    "gpu_density_B_requested": "vector",
    "gpu_density_B_effective": "vector",
    "gpu_density_B_fallback_from_vector": false,
    "gpu_density_A_requested": null,
    "gpu_density_A_effective": null,
    "gpu_density_A_fallback_from_vector": false,
    "xtb_A_used": false,
    "xtb_A_success": false,
    "xtb_charge_length_mismatch": false
  },
  "D:88": {
    "id": "D:88",
    "chain": "D",
    "resseq": 88,
    "resname": "THR",
    "sasa": 0.0,
    "partial_charge_B": -0.3,
    "F_metal": 0.0,
    "F_P": 0.0,
    "F_hal": 0.0,
    "total_density": 58733.7578125,
    "centroid": [
      0.5163070559501648,
      0.8899034857749939,
      6.322660446166992
    ],
    "dipole_rho": [
      -1328.645751953125,
      -28682.83203125,
      -20717.662109375
    ],
    "curv_rho": 156048432.0,
    "curv_rho_failed": false,
    "gpu_density_B_requested": "vector",
    "gpu_density_B_effective": "vector",
    "gpu_density_B_fallback_from_vector": false,
    "gpu_density_A_requested": null,
    "gpu_density_A_effective": null,
    "gpu_density_A_fallback_from_vector": false,
    "xtb_A_used": false,
    "xtb_A_success": false,
    "xtb_charge_length_mismatch": false
  },
  "D:89": {
    "id": "D:89",
    "chain": "D",
    "resseq": 89,
    "resname": "ALA",
    "sasa": 0.0,
    "partial_charge_B": -0.06000000000000002,
    "F_metal": 0.0,
    "F_P": 0.0,
    "F_hal": 0.0,
    "total_density": 60419.8203125,
    "centroid": [
      0.45456644892692566,
      0.8880154490470886,
      6.12537956237793
    ],
    "dipole_rho": [
      -1024.332763671875,
      -29759.458984375,
      -9170.5625
    ],
    "curv_rho": 166846096.0,
    "curv_rho_failed": false,
    "gpu_density_B_requested": "vector",
    "gpu_density_B_effective": "vector",
    "gpu_density_B_fallback_from_vector": false,
    "gpu_density_A_requested": null,
    "gpu_density_A_effective": null,
    "gpu_density_A_fallback_from_vector": false,
    "xtb_A_used": false,
    "xtb_A_success": false,
    "xtb_charge_length_mismatch": false
  },
  "D:90": {
    "id": "D:90",
    "chain": "D",
    "resseq": 90,
    "resname": "SER",
    "sasa": 0.0,
    "partial_charge_B": -0.3,
    "F_metal": 0.0,
    "F_P": 0.0,
    "F_hal": 0.0,
    "total_density": 54265.09765625,
    "centroid": [
      0.5176225304603577,
      1.0781464576721191,
      6.0870866775512695
    ],
    "dipole_rho": [
      -2493.16650390625,
      -34765.13671875,
      -5966.267578125
    ],
    "curv_rho": 147562080.0,
    "curv_rho_failed": false,
    "gpu_density_B_requested": "vector",
    "gpu_density_B_effective": "vector",
    "gpu_density_B_fallback_from_vector": false,
    "gpu_density_A_requested": null,
    "gpu_density_A_effective": null,
    "gpu_density_A_fallback_from_vector": false,
    "xtb_A_used": false,
    "xtb_A_success": false,
    "xtb_charge_length_mismatch": false
  },
  "D:91": {
    "id": "D:91",
    "chain": "D",
    "resseq": 91,
    "resname": "GLU",
    "sasa": 0.22070901095867157,
    "partial_charge_B": -0.6461833491148777,
    "F_metal": 0.0,
    "F_P": 0.0,
    "F_hal": 0.0,
    "total_density": 54036.7578125,
    "centroid": [
      0.757806658744812,
      1.063179612159729,
      6.248898029327393
    ],
    "dipole_rho": [
      -7434.50048828125,
      -33830.50390625,
      -14545.5703125
    ],
    "curv_rho": 141879888.0,
    "curv_rho_failed": false,
    "gpu_density_B_requested": "vector",
    "gpu_density_B_effective": "vector",
    "gpu_density_B_fallback_from_vector": false,
    "gpu_density_A_requested": null,
    "gpu_density_A_effective": null,
    "gpu_density_A_fallback_from_vector": false,
    "xtb_A_used": false,
    "xtb_A_success": false,
    "xtb_charge_length_mismatch": false
  },
  "D:92": {
    "id": "D:92",
    "chain": "D",
    "resseq": 92,
    "resname": "LEU",
    "sasa": 0.0,
    "partial_charge_B": -0.06000000000000002,
    "F_metal": 0.0,
    "F_P": 0.0,
    "F_hal": 0.0,
    "total_density": 65794.828125,
    "centroid": [
      0.7841936349868774,
      0.7844439148902893,
      6.124240875244141
    ],
    "dipole_rho": [
      -11145.25390625,
      -31064.619140625,
      -8225.794921875
    ],
    "curv_rho": 169858528.0,
    "curv_rho_failed": false,
    "gpu_density_B_requested": "vector",
    "gpu_density_B_effective": "vector",
    "gpu_density_B_fallback_from_vector": false,
    "gpu_density_A_requested": null,
    "gpu_density_A_effective": null,
    "gpu_density_A_fallback_from_vector": false,
    "xtb_A_used": false,
    "xtb_A_success": false,
    "xtb_charge_length_mismatch": false
  },
  "D:93": {
    "id": "D:93",
    "chain": "D",
    "resseq": 93,
    "resname": "ILE",
    "sasa": 0.0,
    "partial_charge_B": -0.06000000000000002,
    "F_metal": 0.0,
    "F_P": 0.0,
    "F_hal": 0.0,
    "total_density": 63165.57421875,
    "centroid": [
      0.6396552920341492,
      0.9031167030334473,
      5.852341175079346
    ],
    "dipole_rho": [
      -10700.7060546875,
      -35149.0078125,
      2938.201904296875
    ],
    "curv_rho": 172076368.0,
    "curv_rho_failed": false,
    "gpu_density_B_requested": "vector",
    "gpu_density_B_effective": "vector",
    "gpu_density_B_fallback_from_vector": false,
    "gpu_density_A_requested": null,
    "gpu_density_A_effective": null,
    "gpu_density_A_fallback_from_vector": false,
    "xtb_A_used": false,
    "xtb_A_success": false,
    "xtb_charge_length_mismatch": false
  },
  "D:94": {
    "id": "D:94",
    "chain": "D",
    "resseq": 94,
    "resname": "LEU",
    "sasa": 3.6584014892578125,
    "partial_charge_B": -0.15000000000000005,
    "F_metal": 0.0,
    "F_P": 0.0,
    "F_hal": 0.0,
    "total_density": 50760.953125,
    "centroid": [
      0.8560594916343689,
      1.1260757446289062,
      5.941950798034668
    ],
    "dipole_rho": [
      -8836.365234375,
      -37402.53515625,
      787.440673828125
    ],
    "curv_rho": 139690656.0,
    "curv_rho_failed": false,
    "gpu_density_B_requested": "vector",
    "gpu_density_B_effective": "vector",
    "gpu_density_B_fallback_from_vector": false,
    "gpu_density_A_requested": null,
    "gpu_density_A_effective": null,
    "gpu_density_A_fallback_from_vector": false,
    "xtb_A_used": false,
    "xtb_A_success": false,
    "xtb_charge_length_mismatch": false
  },
  "D:95": {
    "id": "D:95",
    "chain": "D",
    "resseq": 95,
    "resname": "ARG",
    "sasa": 2.0257198810577393,
    "partial_charge_B": 1.2,
    "F_metal": 0.0,
    "F_P": 0.0,
    "F_hal": 0.0,
    "total_density": 54423.85546875,
    "centroid": [
      1.0548009872436523,
      1.038489818572998,
      6.034796237945557
    ],
    "dipole_rho": [
      -16723.90625,
      -33524.1640625,
      -9665.8251953125
    ],
    "curv_rho": 143784000.0,
    "curv_rho_failed": false,
    "gpu_density_B_requested": "vector",
    "gpu_density_B_effective": "vector",
    "gpu_density_B_fallback_from_vector": false,
    "gpu_density_A_requested": null,
    "gpu_density_A_effective": null,
    "gpu_density_A_fallback_from_vector": false,
    "xtb_A_used": false,
    "xtb_A_success": false,
    "xtb_charge_length_mismatch": false
  },
  "D:96": {
    "id": "D:96",
    "chain": "D",
    "resseq": 96,
    "resname": "GLY",
    "sasa": 0.0,
    "partial_charge_B": -0.06000000000000002,
    "F_metal": 0.0,
    "F_P": 0.0,
    "F_hal": 0.0,
    "total_density": 62889.00390625,
    "centroid": [
      1.063762903213501,
      0.7241117358207703,
      5.713172912597656
    ],
    "dipole_rho": [
      -16796.83203125,
      -36542.48046875,
      2270.173095703125
    ],
    "curv_rho": 172116576.0,
    "curv_rho_failed": false,
    "gpu_density_B_requested": "vector",
    "gpu_density_B_effective": "vector",
    "gpu_density_B_fallback_from_vector": false,
    "gpu_density_A_requested": null,
    "gpu_density_A_effective": null,
    "gpu_density_A_fallback_from_vector": false,
    "xtb_A_used": false,
    "xtb_A_success": false,
    "xtb_charge_length_mismatch": false
  },
  "D:97": {
    "id": "D:97",
    "chain": "D",
    "resseq": 97,
    "resname": "ALA",
    "sasa": 0.0,
    "partial_charge_B": -0.06000000000000002,
    "F_metal": 0.0,
    "F_P": 0.0,
    "F_hal": 0.0,
    "total_density": 66579.046875,
    "centroid": [
      0.8971864581108093,
      0.6892496943473816,
      5.785280704498291
    ],
    "dipole_rho": [
      -12066.349609375,
      -29215.5703125,
      4760.41748046875
    ],
    "curv_rho": 187448704.0,
    "curv_rho_failed": false,
    "gpu_density_B_requested": "vector",
    "gpu_density_B_effective": "vector",
    "gpu_density_B_fallback_from_vector": false,
    "gpu_density_A_requested": null,
    "gpu_density_A_effective": null,
    "gpu_density_A_fallback_from_vector": false,
    "xtb_A_used": false,
    "xtb_A_success": false,
    "xtb_charge_length_mismatch": false
  },
  "D:98": {
    "id": "D:98",
    "chain": "D",
    "resseq": 98,
    "resname": "ASP",
    "sasa": 0.09458957612514496,
    "partial_charge_B": -0.585507149620662,
    "F_metal": 0.0,
    "F_P": 0.0,
    "F_hal": 0.0,
    "total_density": 71153.34375,
    "centroid": [
      0.7895491719245911,
      0.5827524662017822,
      5.520060062408447
    ],
    "dipole_rho": [
      -15271.34765625,
      -28776.916015625,
      12147.4599609375
    ],
    "curv_rho": 198009920.0,
    "curv_rho_failed": false,
    "gpu_density_B_requested": "vector",
    "gpu_density_B_effective": "vector",
    "gpu_density_B_fallback_from_vector": false,
    "gpu_density_A_requested": null,
    "gpu_density_A_effective": null,
    "gpu_density_A_fallback_from_vector": false,
    "xtb_A_used": false,
    "xtb_A_success": false,
    "xtb_charge_length_mismatch": false
  },
  "D:99": {
    "id": "D:99",
    "chain": "D",
    "resseq": 99,
    "resname": "LYS",
    "sasa": 0.0,
    "partial_charge_B": 0.11999999999999997,
    "F_metal": 0.0,
    "F_P": 0.0,
    "F_hal": 0.0,
    "total_density": 86761.0234375,
    "centroid": [
      0.5681270956993103,
      0.33858340978622437,
      5.53537130355835
    ],
    "dipole_rho": [
      -5938.85107421875,
      -35529.11328125,
      7949.650390625
    ],
    "curv_rho": 219367760.0,
    "curv_rho_failed": false,
    "gpu_density_B_requested": "vector",
    "gpu_density_B_effective": "vector",
    "gpu_density_B_fallback_from_vector": false,
    "gpu_density_A_requested": null,
    "gpu_density_A_effective": null,
    "gpu_density_A_fallback_from_vector": false,
    "xtb_A_used": false,
    "xtb_A_success": false,
    "xtb_charge_length_mismatch": false
  },
  "D:100": {
    "id": "D:100",
    "chain": "D",
    "resseq": 100,
    "resname": "VAL",
    "sasa": 0.0,
    "partial_charge_B": -0.06000000000000002,
    "F_metal": 0.0,
    "F_P": 0.0,
    "F_hal": 0.0,
    "total_density": 79692.609375,
    "centroid": [
      0.3962148129940033,
      0.49787208437919617,
      5.867966175079346
    ],
    "dipole_rho": [
      -3288.9853515625,
      -31491.048828125,
      -4674.9111328125
    ],
    "curv_rho": 208426032.0,
    "curv_rho_failed": false,
    "gpu_density_B_requested": "vector",
    "gpu_density_B_effective": "vector",
    "gpu_density_B_fallback_from_vector": false,
    "gpu_density_A_requested": null,
    "gpu_density_A_effective": null,
    "gpu_density_A_fallback_from_vector": false,
    "xtb_A_used": false,
    "xtb_A_success": false,
    "xtb_charge_length_mismatch": false
  },
  "D:101": {
    "id": "D:101",
    "chain": "D",
    "resseq": 101,
    "resname": "SER",
    "sasa": 0.0,
    "partial_charge_B": -0.3,
    "F_metal": 0.0,
    "F_P": 0.0,
    "F_hal": 0.0,
    "total_density": 83801.875,
    "centroid": [
      0.30921489000320435,
      0.21465164422988892,
      5.944522380828857
    ],
    "dipole_rho": [
      2062.773681640625,
      -24901.587890625,
      -12499.9580078125
    ],
    "curv_rho": 220050352.0,
    "curv_rho_failed": false,
    "gpu_density_B_requested": "vector",
    "gpu_density_B_effective": "vector",
    "gpu_density_B_fallback_from_vector": false,
    "gpu_density_A_requested": null,
    "gpu_density_A_effective": null,
    "gpu_density_A_fallback_from_vector": false,
    "xtb_A_used": false,
    "xtb_A_success": false,
    "xtb_charge_length_mismatch": false
  },
  "D:102": {
    "id": "D:102",
    "chain": "D",
    "resseq": 102,
    "resname": "ILE",
    "sasa": 0.0,
    "partial_charge_B": -0.06000000000000002,
    "F_metal": 0.0,
    "F_P": 0.0,
    "F_hal": 0.0,
    "total_density": 76444.765625,
    "centroid": [
      0.03778132423758507,
      0.3824319541454315,
      6.045327186584473
    ],
    "dipole_rho": [
      8599.5654296875,
      -23813.916015625,
      -12773.697265625
    ],
    "curv_rho": 201089056.0,
    "curv_rho_failed": false,
    "gpu_density_B_requested": "vector",
    "gpu_density_B_effective": "vector",
    "gpu_density_B_fallback_from_vector": false,
    "gpu_density_A_requested": null,
    "gpu_density_A_effective": null,
    "gpu_density_A_fallback_from_vector": false,
    "xtb_A_used": false,
    "xtb_A_success": false,
    "xtb_charge_length_mismatch": false
  },
  "D:103": {
    "id": "D:103",
    "chain": "D",
    "resseq": 103,
    "resname": "ASN",
    "sasa": 0.0,
    "partial_charge_B": -0.12,
    "F_metal": 0.0,
    "F_P": 0.0,
    "F_hal": 0.0,
    "total_density": 74269.953125,
    "centroid": [
      -0.10316510498523712,
      0.14901617169380188,
      6.1558356285095215
    ],
    "dipole_rho": [
      13827.9453125,
      -9587.0498046875,
      -23170.482421875
    ],
    "curv_rho": 193978784.0,
    "curv_rho_failed": false,
    "gpu_density_B_requested": "vector",
    "gpu_density_B_effective": "vector",
    "gpu_density_B_fallback_from_vector": false,
    "gpu_density_A_requested": null,
    "gpu_density_A_effective": null,
    "gpu_density_A_fallback_from_vector": false,
    "xtb_A_used": false,
    "xtb_A_success": false,
    "xtb_charge_length_mismatch": false
  },
  "D:104": {
    "id": "D:104",
    "chain": "D",
    "resseq": 104,
    "resname": "THR",
    "sasa": 0.0,
    "partial_charge_B": -0.3,
    "F_metal": 0.0,
    "F_P": 0.0,
    "F_hal": 0.0,
    "total_density": 64104.5234375,
    "centroid": [
      -0.19018016755580902,
      0.2276730090379715,
      6.341917514801025
    ],
    "dipole_rho": [
      13164.677734375,
      -13207.259765625,
      -30953.16015625
    ],
    "curv_rho": 175888160.0,
    "curv_rho_failed": false,
    "gpu_density_B_requested": "vector",
    "gpu_density_B_effective": "vector",
    "gpu_density_B_fallback_from_vector": false,
    "gpu_density_A_requested": null,
    "gpu_density_A_effective": null,
    "gpu_density_A_fallback_from_vector": false,
    "xtb_A_used": false,
    "xtb_A_success": false,
    "xtb_charge_length_mismatch": false
  },
  "D:105": {
    "id": "D:105",
    "chain": "D",
    "resseq": 105,
    "resname": "ALA",
    "sasa": 0.0,
    "partial_charge_B": -0.06000000000000002,
    "F_metal": 0.0,
    "F_P": 0.0,
    "F_hal": 0.0,
    "total_density": 60290.0703125,
    "centroid": [
      -0.1635451465845108,
      0.49639809131622314,
      6.323487281799316
    ],
    "dipole_rho": [
      14018.3388671875,
      -19350.81640625,
      -21656.90234375
    ],
    "curv_rho": 166614864.0,
    "curv_rho_failed": false,
    "gpu_density_B_requested": "vector",
    "gpu_density_B_effective": "vector",
    "gpu_density_B_fallback_from_vector": false,
    "gpu_density_A_requested": null,
    "gpu_density_A_effective": null,
    "gpu_density_A_fallback_from_vector": false,
    "xtb_A_used": false,
    "xtb_A_success": false,
    "xtb_charge_length_mismatch": false
  },
  "D:106": {
    "id": "D:106",
    "chain": "D",
    "resseq": 106,
    "resname": "ALA",
    "sasa": 0.0,
    "partial_charge_B": -0.06000000000000002,
    "F_metal": 0.0,
    "F_P": 0.0,
    "F_hal": 0.0,
    "total_density": 59989.359375,
    "centroid": [
      -0.36087197065353394,
      0.47269073128700256,
      6.141021728515625
    ],
    "dipole_rho": [
      14636.6865234375,
      -17212.705078125,
      -15514.34765625
    ],
    "curv_rho": 163271872.0,
    "curv_rho_failed": false,
    "gpu_density_B_requested": "vector",
    "gpu_density_B_effective": "vector",
    "gpu_density_B_fallback_from_vector": false,
    "gpu_density_A_requested": null,
    "gpu_density_A_effective": null,
    "gpu_density_A_fallback_from_vector": false,
    "xtb_A_used": false,
    "xtb_A_success": false,
    "xtb_charge_length_mismatch": false
  },
  "D:107": {
    "id": "D:107",
    "chain": "D",
    "resseq": 107,
    "resname": "VAL",
    "sasa": 0.0,
    "partial_charge_B": -0.06000000000000002,
    "F_metal": 0.0,
    "F_P": 0.0,
    "F_hal": 0.0,
    "total_density": 58610.42578125,
    "centroid": [
      -0.5117133259773254,
      0.28836527466773987,
      6.239173412322998
    ],
    "dipole_rho": [
      20774.93359375,
      -14034.2080078125,
      -19671.173828125
    ],
    "curv_rho": 153111232.0,
    "curv_rho_failed": false,
    "gpu_density_B_requested": "vector",
    "gpu_density_B_effective": "vector",
    "gpu_density_B_fallback_from_vector": false,
    "gpu_density_A_requested": null,
    "gpu_density_A_effective": null,
    "gpu_density_A_fallback_from_vector": false,
    "xtb_A_used": false,
    "xtb_A_success": false,
    "xtb_charge_length_mismatch": false
  },
  "D:108": {
    "id": "D:108",
    "chain": "D",
    "resseq": 108,
    "resname": "GLU",
    "sasa": 1.8294674158096313,
    "partial_charge_B": -1.35,
    "F_metal": 0.0,
    "F_P": 0.0,
    "F_hal": 0.0,
    "total_density": 52676.5078125,
    "centroid": [
      -0.4642314314842224,
      0.4616736173629761,
      6.4401631355285645
    ],
    "dipole_rho": [
      17887.287109375,
      -16142.0498046875,
      -27223.36328125
    ],
    "curv_rho": 138338160.0,
    "curv_rho_failed": false,
    "gpu_density_B_requested": "vector",
    "gpu_density_B_effective": "vector",
    "gpu_density_B_fallback_from_vector": false,
    "gpu_density_A_requested": null,
    "gpu_density_A_effective": null,
    "gpu_density_A_fallback_from_vector": false,
    "xtb_A_used": false,
    "xtb_A_success": false,
    "xtb_charge_length_mismatch": false
  },
  "D:109": {
    "id": "D:109",
    "chain": "D",
    "resseq": 109,
    "resname": "ASN",
    "sasa": 1.0771503448486328,
    "partial_charge_B": -0.23515960476594372,
    "F_metal": 0.0,
    "F_P": 0.0,
    "F_hal": 0.0,
    "total_density": 52562.76953125,
    "centroid": [
      -0.39893102645874023,
      0.7463685274124146,
      6.261690139770508
    ],
    "dipole_rho": [
      20714.013671875,
      -25214.712890625,
      -16609.10546875
    ],
    "curv_rho": 137068176.0,
    "curv_rho_failed": false,
    "gpu_density_B_requested": "vector",
    "gpu_density_B_effective": "vector",
    "gpu_density_B_fallback_from_vector": false,
    "gpu_density_A_requested": null,
    "gpu_density_A_effective": null,
    "gpu_density_A_fallback_from_vector": false,
    "xtb_A_used": false,
    "xtb_A_success": false,
    "xtb_charge_length_mismatch": false
  },
  "D:110": {
    "id": "D:110",
    "chain": "D",
    "resseq": 110,
    "resname": "PRO",
    "sasa": 0.0,
    "partial_charge_B": -0.06000000000000002,
    "F_metal": 0.0,
    "F_P": 0.0,
    "F_hal": 0.0,
    "total_density": 50763.41796875,
    "centroid": [
      -0.5789783596992493,
      0.6530010104179382,
      6.054390907287598
    ],
    "dipole_rho": [
      20291.958984375,
      -20239.318359375,
      -10391.0205078125
    ],
    "curv_rho": 133714320.0,
    "curv_rho_failed": false,
    "gpu_density_B_requested": "vector",
    "gpu_density_B_effective": "vector",
    "gpu_density_B_fallback_from_vector": false,
    "gpu_density_A_requested": null,
    "gpu_density_A_effective": null,
    "gpu_density_A_fallback_from_vector": false,
    "xtb_A_used": false,
    "xtb_A_success": false,
    "xtb_charge_length_mismatch": false
  },
  "D:111": {
    "id": "D:111",
    "chain": "D",
    "resseq": 111,
    "resname": "SER",
    "sasa": 0.8205119371414185,
    "partial_charge_B": -0.5193051110247354,
    "F_metal": 0.0,
    "F_P": 0.0,
    "F_hal": 0.0,
    "total_density": 46690.65234375,
    "centroid": [
      -0.4769209921360016,
      0.8970651030540466,
      6.047839164733887
    ],
    "dipole_rho": [
      17198.296875,
      -26037.115234375,
      -5555.14453125
    ],
    "curv_rho": 124383128.0,
    "curv_rho_failed": false,
    "gpu_density_B_requested": "vector",
    "gpu_density_B_effective": "vector",
    "gpu_density_B_fallback_from_vector": false,
    "gpu_density_A_requested": null,
    "gpu_density_A_effective": null,
    "gpu_density_A_fallback_from_vector": false,
    "xtb_A_used": false,
    "xtb_A_success": false,
    "xtb_charge_length_mismatch": false
  },
  "D:112": {
    "id": "D:112",
    "chain": "D",
    "resseq": 112,
    "resname": "LEU",
    "sasa": 0.0,
    "partial_charge_B": -0.06000000000000002,
    "F_metal": 0.0,
    "F_P": 0.0,
    "F_hal": 0.0,
    "total_density": 55697.609375,
    "centroid": [
      -0.21097788214683533,
      0.8465428948402405,
      6.088780879974365
    ],
    "dipole_rho": [
      10665.23828125,
      -25817.626953125,
      -10000.8427734375
    ],
    "curv_rho": 145671008.0,
    "curv_rho_failed": false,
    "gpu_density_B_requested": "vector",
    "gpu_density_B_effective": "vector",
    "gpu_density_B_fallback_from_vector": false,
    "gpu_density_A_requested": null,
    "gpu_density_A_effective": null,
    "gpu_density_A_fallback_from_vector": false,
    "xtb_A_used": false,
    "xtb_A_success": false,
    "xtb_charge_length_mismatch": false
  },
  "D:113": {
    "id": "D:113",
    "chain": "D",
    "resseq": 113,
    "resname": "ILE",
    "sasa": 0.0,
    "partial_charge_B": -0.06000000000000002,
    "F_metal": 0.0,
    "F_P": 0.0,
    "F_hal": 0.0,
    "total_density": 63627.69140625,
    "centroid": [
      -0.264360249042511,
      0.642205536365509,
      5.8693437576293945
    ],
    "dipole_rho": [
      16904.427734375,
      -29512.552734375,
      220.76644897460938
    ],
    "curv_rho": 165327600.0,
    "curv_rho_failed": false,
    "gpu_density_B_requested": "vector",
    "gpu_density_B_effective": "vector",
    "gpu_density_B_fallback_from_vector": false,
    "gpu_density_A_requested": null,
    "gpu_density_A_effective": null,
    "gpu_density_A_fallback_from_vector": false,
    "xtb_A_used": false,
    "xtb_A_success": false,
    "xtb_charge_length_mismatch": false
  },
  "D:114": {
    "id": "D:114",
    "chain": "D",
    "resseq": 114,
    "resname": "THR",
    "sasa": 0.0,
    "partial_charge_B": -0.3,
    "F_metal": 0.0,
    "F_P": 0.0,
    "F_hal": 0.0,
    "total_density": 49223.0625,
    "centroid": [
      -0.3789158761501312,
      0.9099732041358948,
      5.80499267578125
    ],
    "dipole_rho": [
      13299.9931640625,
      -29726.42578125,
      4696.94384765625
    ],
    "curv_rho": 133639992.0,
    "curv_rho_failed": false,
    "gpu_density_B_requested": "vector",
    "gpu_density_B_effective": "vector",
    "gpu_density_B_fallback_from_vector": false,
    "gpu_density_A_requested": null,
    "gpu_density_A_effective": null,
    "gpu_density_A_fallback_from_vector": false,
    "xtb_A_used": false,
    "xtb_A_success": false,
    "xtb_charge_length_mismatch": false
  },
  "D:115": {
    "id": "D:115",
    "chain": "D",
    "resseq": 115,
    "resname": "GLN",
    "sasa": 1.2036464214324951,
    "partial_charge_B": -0.24868347193407536,
    "F_metal": 0.0,
    "F_P": 0.0,
    "F_hal": 0.0,
    "total_density": 49819.48046875,
    "centroid": [
      -0.16184313595294952,
      1.096785306930542,
      5.955134868621826
    ],
    "dipole_rho": [
      12836.8837890625,
      -31851.43359375,
      -4945.3349609375
    ],
    "curv_rho": 128197992.0,
    "curv_rho_failed": false,
    "gpu_density_B_requested": "vector",
    "gpu_density_B_effective": "vector",
    "gpu_density_B_fallback_from_vector": false,
    "gpu_density_A_requested": null,
    "gpu_density_A_effective": null,
    "gpu_density_A_fallback_from_vector": false,
    "xtb_A_used": false,
    "xtb_A_success": false,
    "xtb_charge_length_mismatch": false
  },
  "D:116": {
    "id": "D:116",
    "chain": "D",
    "resseq": 116,
    "resname": "ILE",
    "sasa": 0.0,
    "partial_charge_B": -0.06000000000000002,
    "F_metal": 0.0,
    "F_P": 0.0,
    "F_hal": 0.0,
    "total_density": 60071.93359375,
    "centroid": [
      0.07362105697393417,
      0.8877570629119873,
      5.92516565322876
    ],
    "dipole_rho": [
      6192.4287109375,
      -34185.765625,
      5130.32275390625
    ],
    "curv_rho": 159840704.0,
    "curv_rho_failed": false,
    "gpu_density_B_requested": "vector",
    "gpu_density_B_effective": "vector",
    "gpu_density_B_fallback_from_vector": false,
    "gpu_density_A_requested": null,
    "gpu_density_A_effective": null,
    "gpu_density_A_fallback_from_vector": false,
    "xtb_A_used": false,
    "xtb_A_success": false,
    "xtb_charge_length_mismatch": false
  },
  "D:117": {
    "id": "D:117",
    "chain": "D",
    "resseq": 117,
    "resname": "ALA",
    "sasa": 0.0,
    "partial_charge_B": -0.06000000000000002,
    "F_metal": 0.0,
    "F_P": 0.0,
    "F_hal": 0.0,
    "total_density": 51898.3359375,
    "centroid": [
      -0.03183560073375702,
      0.9440422654151917,
      5.651485919952393
    ],
    "dipole_rho": [
      8411.9111328125,
      -30415.42578125,
      11467.783203125
    ],
    "curv_rho": 148259664.0,
    "curv_rho_failed": false,
    "gpu_density_B_requested": "vector",
    "gpu_density_B_effective": "vector",
    "gpu_density_B_fallback_from_vector": false,
    "gpu_density_A_requested": null,
    "gpu_density_A_effective": null,
    "gpu_density_A_fallback_from_vector": false,
    "xtb_A_used": false,
    "xtb_A_success": false,
    "xtb_charge_length_mismatch": false
  },
  "D:118": {
    "id": "D:118",
    "chain": "D",
    "resseq": 118,
    "resname": "GLN",
    "sasa": 6.973958969116211,
    "partial_charge_B": -0.30000000000000004,
    "F_metal": 0.0,
    "F_P": 0.0,
    "F_hal": 0.0,
    "total_density": 44309.30859375,
    "centroid": [
      -0.13545238971710205,
      1.172629952430725,
      5.606879711151123
    ],
    "dipole_rho": [
      12268.8955078125,
      -32151.974609375,
      6831.55712890625
    ],
    "curv_rho": 118909608.0,
    "curv_rho_failed": false,
    "gpu_density_B_requested": "vector",
    "gpu_density_B_effective": "vector",
    "gpu_density_B_fallback_from_vector": false,
    "gpu_density_A_requested": null,
    "gpu_density_A_effective": null,
    "gpu_density_A_fallback_from_vector": false,
    "xtb_A_used": false,
    "xtb_A_success": false,
    "xtb_charge_length_mismatch": false
  },
  "D:119": {
    "id": "D:119",
    "chain": "D",
    "resseq": 119,
    "resname": "THR",
    "sasa": 2.2863330841064453,
    "partial_charge_B": -0.75,
    "F_metal": 0.0,
    "F_P": 0.0,
    "F_hal": 0.0,
    "total_density": 43175.4453125,
    "centroid": [
      0.15766467154026031,
      1.2631889581680298,
      5.708561420440674
    ],
    "dipole_rho": [
      2326.863525390625,
      -30945.552734375,
      5199.74365234375
    ],
    "curv_rho": 118417432.0,
    "curv_rho_failed": false,
    "gpu_density_B_requested": "vector",
    "gpu_density_B_effective": "vector",
    "gpu_density_B_fallback_from_vector": false,
    "gpu_density_A_requested": null,
    "gpu_density_A_effective": null,
    "gpu_density_A_fallback_from_vector": false,
    "xtb_A_used": false,
    "xtb_A_success": false,
    "xtb_charge_length_mismatch": false
  },
  "D:120": {
    "id": "D:120",
    "chain": "D",
    "resseq": 120,
    "resname": "PHE",
    "sasa": 0.1261194348335266,
    "partial_charge_B": -0.06674179994380178,
    "F_metal": 0.0,
    "F_P": 0.0,
    "F_hal": 0.0,
    "total_density": 54336.8671875,
    "centroid": [
      0.3715406060218811,
      1.0752873420715332,
      5.667950630187988
    ],
    "dipole_rho": [
      -458.1719055175781,
      -35416.9609375,
      5090.21044921875
    ],
    "curv_rho": 147953888.0,
    "curv_rho_failed": false,
    "gpu_density_B_requested": "vector",
    "gpu_density_B_effective": "vector",
    "gpu_density_B_fallback_from_vector": false,
    "gpu_density_A_requested": null,
    "gpu_density_A_effective": null,
    "gpu_density_A_fallback_from_vector": false,
    "xtb_A_used": false,
    "xtb_A_success": false,
    "xtb_charge_length_mismatch": false
  },
  "D:121": {
    "id": "D:121",
    "chain": "D",
    "resseq": 121,
    "resname": "GLY",
    "sasa": 0.0,
    "partial_charge_B": -0.06000000000000002,
    "F_metal": 0.0,
    "F_P": 0.0,
    "F_hal": 0.0,
    "total_density": 53437.61328125,
    "centroid": [
      0.18716685473918915,
      0.9032464027404785,
      5.524596214294434
    ],
    "dipole_rho": [
      4517.71630859375,
      -31552.4375,
      17416.44140625
    ],
    "curv_rho": 157599712.0,
    "curv_rho_failed": false,
    "gpu_density_B_requested": "vector",
    "gpu_density_B_effective": "vector",
    "gpu_density_B_fallback_from_vector": false,
    "gpu_density_A_requested": null,
    "gpu_density_A_effective": null,
    "gpu_density_A_fallback_from_vector": false,
    "xtb_A_used": false,
    "xtb_A_success": false,
    "xtb_charge_length_mismatch": false
  },
  "D:122": {
    "id": "D:122",
    "chain": "D",
    "resseq": 122,
    "resname": "SER",
    "sasa": 0.09458957612514496,
    "partial_charge_B": -0.3252817497892566,
    "F_metal": 0.0,
    "F_P": 0.0,
    "F_hal": 0.0,
    "total_density": 57997.4765625,
    "centroid": [
      0.013329318724572659,
      0.6892586350440979,
      5.415073871612549
    ],
    "dipole_rho": [
      7400.24365234375,
      -29667.140625,
      17294.298828125
    ],
    "curv_rho": 168203520.0,
    "curv_rho_failed": false,
    "gpu_density_B_requested": "vector",
    "gpu_density_B_effective": "vector",
    "gpu_density_B_fallback_from_vector": false,
    "gpu_density_A_requested": null,
    "gpu_density_A_effective": null,
    "gpu_density_A_fallback_from_vector": false,
    "xtb_A_used": false,
    "xtb_A_success": false,
    "xtb_charge_length_mismatch": false
  },
  "D:123": {
    "id": "D:123",
    "chain": "D",
    "resseq": 123,
    "resname": "GLN",
    "sasa": 3.226538896560669,
    "partial_charge_B": -0.30000000000000004,
    "F_metal": 0.0,
    "F_P": 0.0,
    "F_hal": 0.0,
    "total_density": 69093.5234375,
    "centroid": [
      0.3086395561695099,
      0.5454726815223694,
      5.358800888061523
    ],
    "dipole_rho": [
      3404.44140625,
      -35569.6875,
      31575.859375
    ],
    "curv_rho": 191087840.0,
    "curv_rho_failed": false,
    "gpu_density_B_requested": "vector",
    "gpu_density_B_effective": "vector",
    "gpu_density_B_fallback_from_vector": false,
    "gpu_density_A_requested": null,
    "gpu_density_A_effective": null,
    "gpu_density_A_fallback_from_vector": false,
    "xtb_A_used": false,
    "xtb_A_success": false,
    "xtb_charge_length_mismatch": false
  },
  "D:124": {
    "id": "D:124",
    "chain": "D",
    "resseq": 124,
    "resname": "ALA",
    "sasa": 0.0,
    "partial_charge_B": -0.06000000000000002,
    "F_metal": 0.0,
    "F_P": 0.0,
    "F_hal": 0.0,
    "total_density": 66176.8828125,
    "centroid": [
      0.3820403516292572,
      0.6819338798522949,
      5.5913872718811035
    ],
    "dipole_rho": [
      3229.453369140625,
      -28291.013671875,
      10452.4619140625
    ],
    "curv_rho": 190103536.0,
    "curv_rho_failed": false,
    "gpu_density_B_requested": "vector",
    "gpu_density_B_effective": "vector",
    "gpu_density_B_fallback_from_vector": false,
    "gpu_density_A_requested": null,
    "gpu_density_A_effective": null,
    "gpu_density_A_fallback_from_vector": false,
    "xtb_A_used": false,
    "xtb_A_success": false,
    "xtb_charge_length_mismatch": false
  },
  "D:125": {
    "id": "D:125",
    "chain": "D",
    "resseq": 125,
    "resname": "VAL",
    "sasa": 0.0,
    "partial_charge_B": -0.06000000000000002,
    "F_metal": 0.0,
    "F_P": 0.0,
    "F_hal": 0.0,
    "total_density": 70107.8671875,
    "centroid": [
      0.09319605678319931,
      0.5254054665565491,
      5.640512943267822
    ],
    "dipole_rho": [
      7137.70751953125,
      -29187.5234375,
      5593.54052734375
    ],
    "curv_rho": 196399648.0,
    "curv_rho_failed": false,
    "gpu_density_B_requested": "vector",
    "gpu_density_B_effective": "vector",
    "gpu_density_B_fallback_from_vector": false,
    "gpu_density_A_requested": null,
    "gpu_density_A_effective": null,
    "gpu_density_A_fallback_from_vector": false,
    "xtb_A_used": false,
    "xtb_A_success": false,
    "xtb_charge_length_mismatch": false
  },
  "D:126": {
    "id": "D:126",
    "chain": "D",
    "resseq": 126,
    "resname": "VAL",
    "sasa": 0.0,
    "partial_charge_B": -0.06000000000000002,
    "F_metal": 0.0,
    "F_P": 0.0,
    "F_hal": 0.0,
    "total_density": 80365.25,
    "centroid": [
      0.16364996135234833,
      0.2262103259563446,
      5.66033935546875
    ],
    "dipole_rho": [
      4416.072265625,
      -24941.095703125,
      -350.30963134765625
    ],
    "curv_rho": 218029488.0,
    "curv_rho_failed": false,
    "gpu_density_B_requested": "vector",
    "gpu_density_B_effective": "vector",
    "gpu_density_B_fallback_from_vector": false,
    "gpu_density_A_requested": null,
    "gpu_density_A_effective": null,
    "gpu_density_A_fallback_from_vector": false,
    "xtb_A_used": false,
    "xtb_A_success": false,
    "xtb_charge_length_mismatch": false
  },
  "D:127": {
    "id": "D:127",
    "chain": "D",
    "resseq": 127,
    "resname": "VAL",
    "sasa": 0.0,
    "partial_charge_B": -0.06000000000000002,
    "F_metal": 0.0,
    "F_P": 0.0,
    "F_hal": 0.0,
    "total_density": 76591.7421875,
    "centroid": [
      -0.11928606778383255,
      0.18257692456245422,
      5.792735576629639
    ],
    "dipole_rho": [
      13227.3662109375,
      -18784.255859375,
      -2349.720703125
    ],
    "curv_rho": 202424448.0,
    "curv_rho_failed": false,
    "gpu_density_B_requested": "vector",
    "gpu_density_B_effective": "vector",
    "gpu_density_B_fallback_from_vector": false,
    "gpu_density_A_requested": null,
    "gpu_density_A_effective": null,
    "gpu_density_A_fallback_from_vector": false,
    "xtb_A_used": false,
    "xtb_A_success": false,
    "xtb_charge_length_mismatch": false
  },
  "D:128": {
    "id": "D:128",
    "chain": "D",
    "resseq": 128,
    "resname": "ALA",
    "sasa": 0.0,
    "partial_charge_B": -0.06000000000000002,
    "F_metal": 0.0,
    "F_P": 0.0,
    "F_hal": 0.0,
    "total_density": 77697.5625,
    "centroid": [
      -0.027565300464630127,
      0.04754471406340599,
      5.931037425994873
    ],
    "dipole_rho": [
      11220.669921875,
      -7121.390625,
      -10268.716796875
    ],
    "curv_rho": 209980080.0,
    "curv_rho_failed": false,
    "gpu_density_B_requested": "vector",
    "gpu_density_B_effective": "vector",
    "gpu_density_B_fallback_from_vector": false,
    "gpu_density_A_requested": null,
    "gpu_density_A_effective": null,
    "gpu_density_A_fallback_from_vector": false,
    "xtb_A_used": false,
    "xtb_A_success": false,
    "xtb_charge_length_mismatch": false
  },
  "D:129": {
    "id": "D:129",
    "chain": "D",
    "resseq": 129,
    "resname": "ILE",
    "sasa": 0.0,
    "partial_charge_B": -0.06000000000000002,
    "F_metal": 0.0,
    "F_P": 0.0,
    "F_hal": 0.0,
    "total_density": 74971.6796875,
    "centroid": [
      -0.26002782583236694,
      -0.12122490257024765,
      5.87758207321167
    ],
    "dipole_rho": [
      18144.80859375,
      -1244.5228271484375,
      -7968.0986328125
    ],
    "curv_rho": 193025952.0,
    "curv_rho_failed": false,
    "gpu_density_B_requested": "vector",
    "gpu_density_B_effective": "vector",
    "gpu_density_B_fallback_from_vector": false,
    "gpu_density_A_requested": null,
    "gpu_density_A_effective": null,
    "gpu_density_A_fallback_from_vector": false,
    "xtb_A_used": false,
    "xtb_A_success": false,
    "xtb_charge_length_mismatch": false
  },
  "D:130": {
    "id": "D:130",
    "chain": "D",
    "resseq": 130,
    "resname": "ASP",
    "sasa": 0.0,
    "partial_charge_B": -0.54,
    "F_metal": 0.0,
    "F_P": 0.0,
    "F_hal": 0.0,
    "total_density": 74546.875,
    "centroid": [
      -0.16598747670650482,
      -0.23989450931549072,
      6.116284370422363
    ],
    "dipole_rho": [
      13275.865234375,
      8804.396484375,
      -18472.98828125
    ],
    "curv_rho": 195571424.0,
    "curv_rho_failed": false,
    "gpu_density_B_requested": "vector",
    "gpu_density_B_effective": "vector",
    "gpu_density_B_fallback_from_vector": false,
    "gpu_density_A_requested": null,
    "gpu_density_A_effective": null,
    "gpu_density_A_fallback_from_vector": false,
    "xtb_A_used": false,
    "xtb_A_success": false,
    "xtb_charge_length_mismatch": false
  },
  "D:131": {
    "id": "D:131",
    "chain": "D",
    "resseq": 131,
    "resname": "ALA",
    "sasa": 0.0,
    "partial_charge_B": -0.06000000000000002,
    "F_metal": 0.0,
    "F_P": 0.0,
    "F_hal": 0.0,
    "total_density": 63581.0390625,
    "centroid": [
      -0.37254470586776733,
      -0.49741294980049133,
      5.993903160095215
    ],
    "dipole_rho": [
      17392.927734375,
      12534.814453125,
      -15503.404296875
    ],
    "curv_rho": 172614208.0,
    "curv_rho_failed": false,
    "gpu_density_B_requested": "vector",
    "gpu_density_B_effective": "vector",
    "gpu_density_B_fallback_from_vector": false,
    "gpu_density_A_requested": null,
    "gpu_density_A_effective": null,
    "gpu_density_A_fallback_from_vector": false,
    "xtb_A_used": false,
    "xtb_A_success": false,
    "xtb_charge_length_mismatch": false
  },
  "D:132": {
    "id": "D:132",
    "chain": "D",
    "resseq": 132,
    "resname": "LYS",
    "sasa": 0.0,
    "partial_charge_B": 0.11999999999999997,
    "F_metal": 0.0,
    "F_P": 0.0,
    "F_hal": 0.0,
    "total_density": 57466.4609375,
    "centroid": [
      -0.4566391110420227,
      -0.6658579111099243,
      6.187964916229248
    ],
    "dipole_rho": [
      16316.951171875,
      18260.158203125,
      -20321.578125
    ],
    "curv_rho": 147818784.0,
    "curv_rho_failed": false,
    "gpu_density_B_requested": "vector",
    "gpu_density_B_effective": "vector",
    "gpu_density_B_fallback_from_vector": false,
    "gpu_density_A_requested": null,
    "gpu_density_A_effective": null,
    "gpu_density_A_fallback_from_vector": false,
    "xtb_A_used": false,
    "xtb_A_success": false,
    "xtb_charge_length_mismatch": false
  },
  "D:133": {
    "id": "D:133",
    "chain": "D",
    "resseq": 133,
    "resname": "ARG",
    "sasa": 3.133535385131836,
    "partial_charge_B": 1.2,
    "F_metal": 0.0,
    "F_P": 0.0,
    "F_hal": 0.0,
    "total_density": 48775.5078125,
    "centroid": [
      -0.6701499223709106,
      -0.9047708511352539,
      5.969264507293701
    ],
    "dipole_rho": [
      22210.376953125,
      25590.37890625,
      -8834.1123046875
    ],
    "curv_rho": 127438080.0,
    "curv_rho_failed": false,
    "gpu_density_B_requested": "vector",
    "gpu_density_B_effective": "vector",
    "gpu_density_B_fallback_from_vector": false,
    "gpu_density_A_requested": null,
    "gpu_density_A_effective": null,
    "gpu_density_A_fallback_from_vector": false,
    "xtb_A_used": false,
    "xtb_A_success": false,
    "xtb_charge_length_mismatch": false
  },
  "D:134": {
    "id": "D:134",
    "chain": "D",
    "resseq": 134,
    "resname": "VAL",
    "sasa": 0.0,
    "partial_charge_B": -0.06000000000000002,
    "F_metal": 0.0,
    "F_P": 0.0,
    "F_hal": 0.0,
    "total_density": 40596.21484375,
    "centroid": [
      -0.8995401859283447,
      -0.7271777987480164,
      6.256193161010742
    ],
    "dipole_rho": [
      19279.25,
      16234.1708984375,
      -13450.978515625
    ],
    "curv_rho": 100475344.0,
    "curv_rho_failed": false,
    "gpu_density_B_requested": "vector",
    "gpu_density_B_effective": "vector",
    "gpu_density_B_fallback_from_vector": false,
    "gpu_density_A_requested": null,
    "gpu_density_A_effective": null,
    "gpu_density_A_fallback_from_vector": false,
    "xtb_A_used": false,
    "xtb_A_success": false,
    "xtb_charge_length_mismatch": false
  },
  "D:135": {
    "id": "D:135",
    "chain": "D",
    "resseq": 135,
    "resname": "ASP",
    "sasa": 9.274191856384277,
    "partial_charge_B": -1.35,
    "F_metal": 0.0,
    "F_P": 0.0,
    "F_hal": 0.0,
    "total_density": 31398.921875,
    "centroid": [
      -1.092742919921875,
      -0.9416919946670532,
      6.197146892547607
    ],
    "dipole_rho": [
      18372.521484375,
      15171.8232421875,
      -13339.1572265625
    ],
    "curv_rho": 75263472.0,
    "curv_rho_failed": false,
    "gpu_density_B_requested": "vector",
    "gpu_density_B_effective": "vector",
    "gpu_density_B_fallback_from_vector": false,
    "gpu_density_A_requested": null,
    "gpu_density_A_effective": null,
    "gpu_density_A_fallback_from_vector": false,
    "xtb_A_used": false,
    "xtb_A_success": false,
    "xtb_charge_length_mismatch": false
  },
  "D:136": {
    "id": "D:136",
    "chain": "D",
    "resseq": 136,
    "resname": "GLY",
    "sasa": 0.9877240657806396,
    "partial_charge_B": -0.11279945997190101,
    "F_metal": 0.0,
    "F_P": 0.0,
    "F_hal": 0.0,
    "total_density": 34866.87109375,
    "centroid": [
      -1.0226179361343384,
      -0.913775622844696,
      5.941346645355225
    ],
    "dipole_rho": [
      20074.837890625,
      15586.337890625,
      -6968.26025390625
    ],
    "curv_rho": 88808488.0,
    "curv_rho_failed": false,
    "gpu_density_B_requested": "vector",
    "gpu_density_B_effective": "vector",
    "gpu_density_B_fallback_from_vector": false,
    "gpu_density_A_requested": null,
    "gpu_density_A_effective": null,
    "gpu_density_A_fallback_from_vector": false,
    "xtb_A_used": false,
    "xtb_A_success": false,
    "xtb_charge_length_mismatch": false
  },
  "D:137": {
    "id": "D:137",
    "chain": "D",
    "resseq": 137,
    "resname": "GLU",
    "sasa": 2.0531187057495117,
    "partial_charge_B": -1.35,
    "F_metal": 0.0,
    "F_P": 0.0,
    "F_hal": 0.0,
    "total_density": 41331.03125,
    "centroid": [
      -0.9654504656791687,
      -0.6875151991844177,
      6.047201156616211
    ],
    "dipole_rho": [
      30583.34375,
      12402.3564453125,
      -6657.46435546875
    ],
    "curv_rho": 106121832.0,
    "curv_rho_failed": false,
    "gpu_density_B_requested": "vector",
    "gpu_density_B_effective": "vector",
    "gpu_density_B_fallback_from_vector": false,
    "gpu_density_A_requested": null,
    "gpu_density_A_effective": null,
    "gpu_density_A_fallback_from_vector": false,
    "xtb_A_used": false,
    "xtb_A_success": false,
    "xtb_charge_length_mismatch": false
  },
  "D:138": {
    "id": "D:138",
    "chain": "D",
    "resseq": 138,
    "resname": "PHE",
    "sasa": 0.0,
    "partial_charge_B": -0.06000000000000002,
    "F_metal": 0.0,
    "F_P": 0.0,
    "F_hal": 0.0,
    "total_density": 55314.19921875,
    "centroid": [
      -0.712187647819519,
      -0.6221204996109009,
      5.849249362945557
    ],
    "dipole_rho": [
      25585.50390625,
      17013.501953125,
      -4323.3232421875
    ],
    "curv_rho": 140946864.0,
    "curv_rho_failed": false,
    "gpu_density_B_requested": "vector",
    "gpu_density_B_effective": "vector",
    "gpu_density_B_fallback_from_vector": false,
    "gpu_density_A_requested": null,
    "gpu_density_A_effective": null,
    "gpu_density_A_fallback_from_vector": false,
    "xtb_A_used": false,
    "xtb_A_success": false,
    "xtb_charge_length_mismatch": false
  },
  "D:139": {
    "id": "D:139",
    "chain": "D",
    "resseq": 139,
    "resname": "MET",
    "sasa": 0.0,
    "partial_charge_B": -0.21000000000000002,
    "F_metal": 0.0,
    "F_P": 0.0,
    "F_hal": 0.0,
    "total_density": 54990.1015625,
    "centroid": [
      -0.6451157331466675,
      -0.4457089304924011,
      6.134016513824463
    ],
    "dipole_rho": [
      35366.015625,
      11442.9482421875,
      -17388.291015625
    ],
    "curv_rho": 148847168.0,
    "curv_rho_failed": false,
    "gpu_density_B_requested": "vector",
    "gpu_density_B_effective": "vector",
    "gpu_density_B_fallback_from_vector": false,
    "gpu_density_A_requested": null,
    "gpu_density_A_effective": null,
    "gpu_density_A_fallback_from_vector": false,
    "xtb_A_used": false,
    "xtb_A_success": false,
    "xtb_charge_length_mismatch": false
  },
  "D:140": {
    "id": "D:140",
    "chain": "D",
    "resseq": 140,
    "resname": "VAL",
    "sasa": 0.0,
    "partial_charge_B": -0.06000000000000002,
    "F_metal": 0.0,
    "F_P": 0.0,
    "F_hal": 0.0,
    "total_density": 59990.890625,
    "centroid": [
      -0.5768350958824158,
      -0.15762187540531158,
      6.130561351776123
    ],
    "dipole_rho": [
      24535.880859375,
      5179.32861328125,
      -18465.73046875
    ],
    "curv_rho": 157982176.0,
    "curv_rho_failed": false,
    "gpu_density_B_requested": "vector",
    "gpu_density_B_effective": "vector",
    "gpu_density_B_fallback_from_vector": false,
    "gpu_density_A_requested": null,
    "gpu_density_A_effective": null,
    "gpu_density_A_fallback_from_vector": false,
    "xtb_A_used": false,
    "xtb_A_success": false,
    "xtb_charge_length_mismatch": false
  },
  "D:141": {
    "id": "D:141",
    "chain": "D",
    "resseq": 141,
    "resname": "PHE",
    "sasa": 0.0,
    "partial_charge_B": -0.06000000000000002,
    "F_metal": 0.0,
    "F_P": 0.0,
    "F_hal": 0.0,
    "total_density": 60703.5234375,
    "centroid": [
      -0.45934417843818665,
      -0.26111695170402527,
      6.295417785644531
    ],
    "dipole_rho": [
      19012.421875,
      15858.044921875,
      -28093.068359375
    ],
    "curv_rho": 155742784.0,
    "curv_rho_failed": false,
    "gpu_density_B_requested": "vector",
    "gpu_density_B_effective": "vector",
    "gpu_density_B_fallback_from_vector": false,
    "gpu_density_A_requested": null,
    "gpu_density_A_effective": null,
    "gpu_density_A_fallback_from_vector": false,
    "xtb_A_used": false,
    "xtb_A_success": false,
    "xtb_charge_length_mismatch": false
  },
  "D:142": {
    "id": "D:142",
    "chain": "D",
    "resseq": 142,
    "resname": "THR",
    "sasa": 0.0,
    "partial_charge_B": -0.3,
    "F_metal": 0.0,
    "F_P": 0.0,
    "F_hal": 0.0,
    "total_density": 58180.87890625,
    "centroid": [
      -0.3382314443588257,
      -0.048730846494436264,
      6.429691791534424
    ],
    "dipole_rho": [
      14468.5869140625,
      -506.305908203125,
      -29105.90625
    ],
    "curv_rho": 159514592.0,
    "curv_rho_failed": false,
    "gpu_density_B_requested": "vector",
    "gpu_density_B_effective": "vector",
    "gpu_density_B_fallback_from_vector": false,
    "gpu_density_A_requested": null,
    "gpu_density_A_effective": null,
    "gpu_density_A_fallback_from_vector": false,
    "xtb_A_used": false,
    "xtb_A_success": false,
    "xtb_charge_length_mismatch": false
  },
  "D:143": {
    "id": "D:143",
    "chain": "D",
    "resseq": 143,
    "resname": "TYR",
    "sasa": 1.650586724281311,
    "partial_charge_B": -0.7411661652182377,
    "F_metal": 0.0,
    "F_P": 0.0,
    "F_hal": 0.0,
    "total_density": 57101.79296875,
    "centroid": [
      -0.22887453436851501,
      0.0011093212524428964,
      6.604589462280273
    ],
    "dipole_rho": [
      9650.7021484375,
      -6302.07763671875,
      -38520.99609375
    ],
    "curv_rho": 154562368.0,
    "curv_rho_failed": false,
    "gpu_density_B_requested": "vector",
    "gpu_density_B_effective": "vector",
    "gpu_density_B_fallback_from_vector": false,
    "gpu_density_A_requested": null,
    "gpu_density_A_effective": null,
    "gpu_density_A_fallback_from_vector": false,
    "xtb_A_used": false,
    "xtb_A_success": false,
    "xtb_charge_length_mismatch": false
  },
  "D:144": {
    "id": "D:144",
    "chain": "D",
    "resseq": 144,
    "resname": "SER",
    "sasa": 0.0,
    "partial_charge_B": -0.3,
    "F_metal": 0.0,
    "F_P": 0.0,
    "F_hal": 0.0,
    "total_density": 58407.3359375,
    "centroid": [
      0.07675530016422272,
      -0.22323980927467346,
      6.571193218231201
    ],
    "dipole_rho": [
      6162.28271484375,
      6178.14599609375,
      -29017.212890625
    ],
    "curv_rho": 169497328.0,
    "curv_rho_failed": false,
    "gpu_density_B_requested": "vector",
    "gpu_density_B_effective": "vector",
    "gpu_density_B_fallback_from_vector": false,
    "gpu_density_A_requested": null,
    "gpu_density_A_effective": null,
    "gpu_density_A_fallback_from_vector": false,
    "xtb_A_used": false,
    "xtb_A_success": false,
    "xtb_charge_length_mismatch": false
  },
  "D:145": {
    "id": "D:145",
    "chain": "D",
    "resseq": 145,
    "resname": "GLY",
    "sasa": 0.0,
    "partial_charge_B": -0.06000000000000002,
    "F_metal": 0.0,
    "F_P": 0.0,
    "F_hal": 0.0,
    "total_density": 54504.73828125,
    "centroid": [
      -0.15945547819137573,
      -0.36845505237579346,
      6.493255615234375
    ],
    "dipole_rho": [
      11049.1728515625,
      10921.1142578125,
      -29211.48046875
    ],
    "curv_rho": 158831680.0,
    "curv_rho_failed": false,
    "gpu_density_B_requested": "vector",
    "gpu_density_B_effective": "vector",
    "gpu_density_B_fallback_from_vector": false,
    "gpu_density_A_requested": null,
    "gpu_density_A_effective": null,
    "gpu_density_A_fallback_from_vector": false,
    "xtb_A_used": false,
    "xtb_A_success": false,
    "xtb_charge_length_mismatch": false
  },
  "D:146": {
    "id": "D:146",
    "chain": "D",
    "resseq": 146,
    "resname": "LYS",
    "sasa": 7.269026279449463,
    "partial_charge_B": 0.29999999999999993,
    "F_metal": 0.0,
    "F_P": 0.0,
    "F_hal": 0.0,
    "total_density": 45057.5,
    "centroid": [
      -0.2903585731983185,
      -0.360039621591568,
      6.711258888244629
    ],
    "dipole_rho": [
      6457.6025390625,
      11344.6953125,
      -32152.365234375
    ],
    "curv_rho": 126191568.0,
    "curv_rho_failed": false,
    "gpu_density_B_requested": "vector",
    "gpu_density_B_effective": "vector",
    "gpu_density_B_fallback_from_vector": false,
    "gpu_density_A_requested": null,
    "gpu_density_A_effective": null,
    "gpu_density_A_fallback_from_vector": false,
    "xtb_A_used": false,
    "xtb_A_success": false,
    "xtb_charge_length_mismatch": false
  },
  "D:147": {
    "id": "D:147",
    "chain": "D",
    "resseq": 147,
    "resname": "LYS",
    "sasa": 2.9638724327087402,
    "partial_charge_B": 0.29999999999999993,
    "F_metal": 0.0,
    "F_P": 0.0,
    "F_hal": 0.0,
    "total_density": 49135.76171875,
    "centroid": [
      -0.5613415241241455,
      -0.12285508215427399,
      6.600245475769043
    ],
    "dipole_rho": [
      15515.5859375,
      1083.7388916015625,
      -31249.734375
    ],
    "curv_rho": 128452048.0,
    "curv_rho_failed": false,
    "gpu_density_B_requested": "vector",
    "gpu_density_B_effective": "vector",
    "gpu_density_B_fallback_from_vector": false,
    "gpu_density_A_requested": null,
    "gpu_density_A_effective": null,
    "gpu_density_A_fallback_from_vector": false,
    "xtb_A_used": false,
    "xtb_A_success": false,
    "xtb_charge_length_mismatch": false
  },
  "D:148": {
    "id": "D:148",
    "chain": "D",
    "resseq": 148,
    "resname": "ASN",
    "sasa": 0.4436248540878296,
    "partial_charge_B": -0.16742853502802624,
    "F_metal": 0.0,
    "F_P": 0.0,
    "F_hal": 0.0,
    "total_density": 44299.109375,
    "centroid": [
      -0.7677369117736816,
      -0.3677775263786316,
      6.509591579437256
    ],
    "dipole_rho": [
      18260.677734375,
      5114.22216796875,
      -22393.5625
    ],
    "curv_rho": 113017472.0,
    "curv_rho_failed": false,
    "gpu_density_B_requested": "vector",
    "gpu_density_B_effective": "vector",
    "gpu_density_B_fallback_from_vector": false,
    "gpu_density_A_requested": null,
    "gpu_density_A_effective": null,
    "gpu_density_A_fallback_from_vector": false,
    "xtb_A_used": false,
    "xtb_A_success": false,
    "xtb_charge_length_mismatch": false
  },
  "D:149": {
    "id": "D:149",
    "chain": "D",
    "resseq": 149,
    "resname": "THR",
    "sasa": 0.6936569213867188,
    "partial_charge_B": -0.4853995064200652,
    "F_metal": 0.0,
    "F_P": 0.0,
    "F_hal": 0.0,
    "total_density": 48810.89453125,
    "centroid": [
      -0.7500882148742676,
      -0.09782714396715164,
      6.393978595733643
    ],
    "dipole_rho": [
      22530.994140625,
      -573.11083984375,
      -22387.15625
    ],
    "curv_rho": 127210696.0,
    "curv_rho_failed": false,
    "gpu_density_B_requested": "vector",
    "gpu_density_B_effective": "vector",
    "gpu_density_B_fallback_from_vector": false,
    "gpu_density_A_requested": null,
    "gpu_density_A_effective": null,
    "gpu_density_A_fallback_from_vector": false,
    "xtb_A_used": false,
    "xtb_A_success": false,
    "xtb_charge_length_mismatch": false
  },
  "D:150": {
    "id": "D:150",
    "chain": "D",
    "resseq": 150,
    "resname": "GLY",
    "sasa": 1.2700215578079224,
    "partial_charge_B": -0.127889863908432,
    "F_metal": 0.0,
    "F_P": 0.0,
    "F_hal": 0.0,
    "total_density": 41473.69140625,
    "centroid": [
      -1.0394729375839233,
      -0.1972876340150833,
      6.298027992248535
    ],
    "dipole_rho": [
      21057.3125,
      1377.438232421875,
      -18001.513671875
    ],
    "curv_rho": 102521168.0,
    "curv_rho_failed": false,
    "gpu_density_B_requested": "vector",
    "gpu_density_B_effective": "vector",
    "gpu_density_B_fallback_from_vector": false,
    "gpu_density_A_requested": null,
    "gpu_density_A_effective": null,
    "gpu_density_A_fallback_from_vector": false,
    "xtb_A_used": false,
    "xtb_A_success": false,
    "xtb_charge_length_mismatch": false
  },
  "D:151": {
    "id": "D:151",
    "chain": "D",
    "resseq": 151,
    "resname": "ILE",
    "sasa": 0.09679638594388962,
    "partial_charge_B": -0.06517431647373077,
    "F_metal": 0.0,
    "F_P": 0.0,
    "F_hal": 0.0,
    "total_density": 52825.046875,
    "centroid": [
      -0.8433902859687805,
      -0.06531252712011337,
      6.165519714355469
    ],
    "dipole_rho": [
      29930.521484375,
      -2150.641357421875,
      -15388.876953125
    ],
    "curv_rho": 130040576.0,
    "curv_rho_failed": false,
    "gpu_density_B_requested": "vector",
    "gpu_density_B_effective": "vector",
    "gpu_density_B_fallback_from_vector": false,
    "gpu_density_A_requested": null,
    "gpu_density_A_effective": null,
    "gpu_density_A_fallback_from_vector": false,
    "xtb_A_used": false,
    "xtb_A_success": false,
    "xtb_charge_length_mismatch": false
  },
  "D:152": {
    "id": "D:152",
    "chain": "D",
    "resseq": 152,
    "resname": "LEU",
    "sasa": 0.1613273024559021,
    "partial_charge_B": -0.06862386039127544,
    "F_metal": 0.0,
    "F_P": 0.0,
    "F_hal": 0.0,
    "total_density": 49529.2578125,
    "centroid": [
      -0.9356181025505066,
      -0.24926549196243286,
      5.953591346740723
    ],
    "dipole_rho": [
      33612.75,
      4331.80126953125,
      -8859.9697265625
    ],
    "curv_rho": 126225816.0,
    "curv_rho_failed": false,
    "gpu_density_B_requested": "vector",
    "gpu_density_B_effective": "vector",
    "gpu_density_B_fallback_from_vector": false,
    "gpu_density_A_requested": null,
    "gpu_density_A_effective": null,
    "gpu_density_A_fallback_from_vector": false,
    "xtb_A_used": false,
    "xtb_A_success": false,
    "xtb_charge_length_mismatch": false
  },
  "D:153": {
    "id": "D:153",
    "chain": "D",
    "resseq": 153,
    "resname": "LEU",
    "sasa": 0.0,
    "partial_charge_B": -0.06000000000000002,
    "F_metal": 0.0,
    "F_P": 0.0,
    "F_hal": 0.0,
    "total_density": 58595.3046875,
    "centroid": [
      -0.7174257636070251,
      -0.3001489043235779,
      5.80809211730957
    ],
    "dipole_rho": [
      24738.15625,
      4123.70849609375,
      -3015.8994140625
    ],
    "curv_rho": 148938592.0,
    "curv_rho_failed": false,
    "gpu_density_B_requested": "vector",
    "gpu_density_B_effective": "vector",
    "gpu_density_B_fallback_from_vector": false,
    "gpu_density_A_requested": null,
    "gpu_density_A_effective": null,
    "gpu_density_A_fallback_from_vector": false,
    "xtb_A_used": false,
    "xtb_A_success": false,
    "xtb_charge_length_mismatch": false
  },
  "D:154": {
    "id": "D:154",
    "chain": "D",
    "resseq": 154,
    "resname": "ARG",
    "sasa": 4.248100280761719,
    "partial_charge_B": 1.2,
    "F_metal": 0.0,
    "F_P": 0.0,
    "F_hal": 0.0,
    "total_density": 49811.40234375,
    "centroid": [
      -0.9230446815490723,
      -0.17773936688899994,
      5.751282215118408
    ],
    "dipole_rho": [
      38650.51953125,
      4739.6318359375,
      5534.48291015625
    ],
    "curv_rho": 135529072.0,
    "curv_rho_failed": false,
    "gpu_density_B_requested": "vector",
    "gpu_density_B_effective": "vector",
    "gpu_density_B_fallback_from_vector": false,
    "gpu_density_A_requested": null,
    "gpu_density_A_effective": null,
    "gpu_density_A_fallback_from_vector": false,
    "xtb_A_used": false,
    "xtb_A_success": false,
    "xtb_charge_length_mismatch": false
  },
  "D:155": {
    "id": "D:155",
    "chain": "D",
    "resseq": 155,
    "resname": "ASP",
    "sasa": 0.5675374269485474,
    "partial_charge_B": -0.813042883386041,
    "F_metal": 0.0,
    "F_P": 0.0,
    "F_hal": 0.0,
    "total_density": 45164.98046875,
    "centroid": [
      -1.0569515228271484,
      0.0076094698160886765,
      5.824130058288574
    ],
    "dipole_rho": [
      26642.1875,
      -2264.5947265625,
      -367.8324890136719
    ],
    "curv_rho": 108727480.0,
    "curv_rho_failed": false,
    "gpu_density_B_requested": "vector",
    "gpu_density_B_effective": "vector",
    "gpu_density_B_fallback_from_vector": false,
    "gpu_density_A_requested": null,
    "gpu_density_A_effective": null,
    "gpu_density_A_fallback_from_vector": false,
    "xtb_A_used": false,
    "xtb_A_success": false,
    "xtb_charge_length_mismatch": false
  },
  "D:156": {
    "id": "D:156",
    "chain": "D",
    "resseq": 156,
    "resname": "TRP",
    "sasa": 0.0,
    "partial_charge_B": 0.11999999999999997,
    "F_metal": 0.0,
    "F_P": 0.0,
    "F_hal": 0.0,
    "total_density": 66587.9765625,
    "centroid": [
      -0.5482314825057983,
      0.186045303940773,
      5.916038513183594
    ],
    "dipole_rho": [
      33082.1484375,
      -8619.17578125,
      -7241.7353515625
    ],
    "curv_rho": 173855968.0,
    "curv_rho_failed": false,
    "gpu_density_B_requested": "vector",
    "gpu_density_B_effective": "vector",
    "gpu_density_B_fallback_from_vector": false,
    "gpu_density_A_requested": null,
    "gpu_density_A_effective": null,
    "gpu_density_A_fallback_from_vector": false,
    "xtb_A_used": false,
    "xtb_A_success": false,
    "xtb_charge_length_mismatch": false
  },
  "D:157": {
    "id": "D:157",
    "chain": "D",
    "resseq": 157,
    "resname": "VAL",
    "sasa": 0.0,
    "partial_charge_B": -0.06000000000000002,
    "F_metal": 0.0,
    "F_P": 0.0,
    "F_hal": 0.0,
    "total_density": 62132.75390625,
    "centroid": [
      -0.5988020300865173,
      -0.06678448617458344,
      5.567162990570068
    ],
    "dipole_rho": [
      28692.7890625,
      -10008.623046875,
      3854.363525390625
    ],
    "curv_rho": 161233424.0,
    "curv_rho_failed": false,
    "gpu_density_B_requested": "vector",
    "gpu_density_B_effective": "vector",
    "gpu_density_B_fallback_from_vector": false,
    "gpu_density_A_requested": null,
    "gpu_density_A_effective": null,
    "gpu_density_A_fallback_from_vector": false,
    "xtb_A_used": false,
    "xtb_A_success": false,
    "xtb_charge_length_mismatch": false
  },
  "D:158": {
    "id": "D:158",
    "chain": "D",
    "resseq": 158,
    "resname": "VAL",
    "sasa": 0.0,
    "partial_charge_B": -0.06000000000000002,
    "F_metal": 0.0,
    "F_P": 0.0,
    "F_hal": 0.0,
    "total_density": 51312.8515625,
    "centroid": [
      -0.855474591255188,
      0.15637053549289703,
      5.5687971115112305
    ],
    "dipole_rho": [
      27090.822265625,
      -9975.2626953125,
      9764.6513671875
    ],
    "curv_rho": 127573968.0,
    "curv_rho_failed": false,
    "gpu_density_B_requested": "vector",
    "gpu_density_B_effective": "vector",
    "gpu_density_B_fallback_from_vector": false,
    "gpu_density_A_requested": null,
    "gpu_density_A_effective": null,
    "gpu_density_A_fallback_from_vector": false,
    "xtb_A_used": false,
    "xtb_A_success": false,
    "xtb_charge_length_mismatch": false
  },
  "D:159": {
    "id": "D:159",
    "chain": "D",
    "resseq": 159,
    "resname": "GLU",
    "sasa": 0.1261194348335266,
    "partial_charge_B": -0.6006761994942159,
    "F_metal": 0.0,
    "F_P": 0.0,
    "F_hal": 0.0,
    "total_density": 50618.86328125,
    "centroid": [
      -0.8207372426986694,
      0.38859352469444275,
      5.7680463790893555
    ],
    "dipole_rho": [
      25340.1640625,
      -16342.3505859375,
      1910.66552734375
    ],
    "curv_rho": 126069904.0,
    "curv_rho_failed": false,
    "gpu_density_B_requested": "vector",
    "gpu_density_B_effective": "vector",
    "gpu_density_B_fallback_from_vector": false,
    "gpu_density_A_requested": null,
    "gpu_density_A_effective": null,
    "gpu_density_A_fallback_from_vector": false,
    "xtb_A_used": false,
    "xtb_A_success": false,
    "xtb_charge_length_mismatch": false
  },
  "D:160": {
    "id": "D:160",
    "chain": "D",
    "resseq": 160,
    "resname": "VAL",
    "sasa": 0.0,
    "partial_charge_B": -0.06000000000000002,
    "F_metal": 0.0,
    "F_P": 0.0,
    "F_hal": 0.0,
    "total_density": 60581.421875,
    "centroid": [
      -0.535686194896698,
      0.29205986857414246,
      5.666794776916504
    ],
    "dipole_rho": [
      19393.80859375,
      -17720.76171875,
      3278.023193359375
    ],
    "curv_rho": 161020928.0,
    "curv_rho_failed": false,
    "gpu_density_B_requested": "vector",
    "gpu_density_B_effective": "vector",
    "gpu_density_B_fallback_from_vector": false,
    "gpu_density_A_requested": null,
    "gpu_density_A_effective": null,
    "gpu_density_A_fallback_from_vector": false,
    "xtb_A_used": false,
    "xtb_A_success": false,
    "xtb_charge_length_mismatch": false
  },
  "D:161": {
    "id": "D:161",
    "chain": "D",
    "resseq": 161,
    "resname": "GLU",
    "sasa": 0.31529858708381653,
    "partial_charge_B": -0.6916904987355396,
    "F_metal": 0.0,
    "F_P": 0.0,
    "F_hal": 0.0,
    "total_density": 59197.2890625,
    "centroid": [
      -0.4966777265071869,
      0.366671085357666,
      5.412825107574463
    ],
    "dipole_rho": [
      27687.240234375,
      -16375.6806640625,
      19394.513671875
    ],
    "curv_rho": 157331072.0,
    "curv_rho_failed": false,
    "gpu_density_B_requested": "vector",
    "gpu_density_B_effective": "vector",
    "gpu_density_B_fallback_from_vector": false,
    "gpu_density_A_requested": null,
    "gpu_density_A_effective": null,
    "gpu_density_A_fallback_from_vector": false,
    "xtb_A_used": false,
    "xtb_A_success": false,
    "xtb_charge_length_mismatch": false
  },
  "D:162": {
    "id": "D:162",
    "chain": "D",
    "resseq": 162,
    "resname": "LYS",
    "sasa": 5.162703514099121,
    "partial_charge_B": 0.29999999999999993,
    "F_metal": 0.0,
    "F_P": 0.0,
    "F_hal": 0.0,
    "total_density": 51005.5625,
    "centroid": [
      -0.6910484433174133,
      0.5518010258674622,
      5.561911106109619
    ],
    "dipole_rho": [
      33840.85546875,
      -20024.16796875,
      11054.56640625
    ],
    "curv_rho": 137302144.0,
    "curv_rho_failed": false,
    "gpu_density_B_requested": "vector",
    "gpu_density_B_effective": "vector",
    "gpu_density_B_fallback_from_vector": false,
    "gpu_density_A_requested": null,
    "gpu_density_A_effective": null,
    "gpu_density_A_fallback_from_vector": false,
    "xtb_A_used": false,
    "xtb_A_success": false,
    "xtb_charge_length_mismatch": false
  },
  "D:163": {
    "id": "D:163",
    "chain": "D",
    "resseq": 163,
    "resname": "ARG",
    "sasa": 2.468846082687378,
    "partial_charge_B": 1.2,
    "F_metal": 0.0,
    "F_P": 0.0,
    "F_hal": 0.0,
    "total_density": 52858.75390625,
    "centroid": [
      -0.5732371807098389,
      0.7457279562950134,
      5.759031295776367
    ],
    "dipole_rho": [
      26627.326171875,
      -21845.04296875,
      342.8456726074219
    ],
    "curv_rho": 131886272.0,
    "curv_rho_failed": false,
    "gpu_density_B_requested": "vector",
    "gpu_density_B_effective": "vector",
    "gpu_density_B_fallback_from_vector": false,
    "gpu_density_A_requested": null,
    "gpu_density_A_effective": null,
    "gpu_density_A_fallback_from_vector": false,
    "xtb_A_used": false,
    "xtb_A_success": false,
    "xtb_charge_length_mismatch": false
  },
  "D:164": {
    "id": "D:164",
    "chain": "D",
    "resseq": 164,
    "resname": "GLY",
    "sasa": 0.0,
    "partial_charge_B": -0.06000000000000002,
    "F_metal": 0.0,
    "F_P": 0.0,
    "F_hal": 0.0,
    "total_density": 53286.83984375,
    "centroid": [
      -0.3853767216205597,
      0.6778877377510071,
      5.547050952911377
    ],
    "dipole_rho": [
      12599.5830078125,
      -22939.298828125,
      12442.5107421875
    ],
    "curv_rho": 147887632.0,
    "curv_rho_failed": false,
    "gpu_density_B_requested": "vector",
    "gpu_density_B_effective": "vector",
    "gpu_density_B_fallback_from_vector": false,
    "gpu_density_A_requested": null,
    "gpu_density_A_effective": null,
    "gpu_density_A_fallback_from_vector": false,
    "xtb_A_used": false,
    "xtb_A_success": false,
    "xtb_charge_length_mismatch": false
  },
  "D:165": {
    "id": "D:165",
    "chain": "D",
    "resseq": 165,
    "resname": "ALA",
    "sasa": 0.0,
    "partial_charge_B": -0.06000000000000002,
    "F_metal": 0.0,
    "F_P": 0.0,
    "F_hal": 0.0,
    "total_density": 63590.62109375,
    "centroid": [
      -0.20311711728572845,
      0.45999547839164734,
      5.48716926574707
    ],
    "dipole_rho": [
      15924.5439453125,
      -24693.794921875,
      10482.8564453125
    ],
    "curv_rho": 177936784.0,
    "curv_rho_failed": false,
    "gpu_density_B_requested": "vector",
    "gpu_density_B_effective": "vector",
    "gpu_density_B_fallback_from_vector": false,
    "gpu_density_A_requested": null,
    "gpu_density_A_effective": null,
    "gpu_density_A_fallback_from_vector": false,
    "xtb_A_used": false,
    "xtb_A_success": false,
    "xtb_charge_length_mismatch": false
  },
  "D:166": {
    "id": "D:166",
    "chain": "D",
    "resseq": 166,
    "resname": "GLY",
    "sasa": 0.0,
    "partial_charge_B": -0.06000000000000002,
    "F_metal": 0.0,
    "F_P": 0.0,
    "F_hal": 0.0,
    "total_density": 68095.4921875,
    "centroid": [
      -0.013321761041879654,
      0.33475011587142944,
      5.341302394866943
    ],
    "dipole_rho": [
      11682.00390625,
      -25847.333984375,
      15158.21484375
    ],
    "curv_rho": 191059200.0,
    "curv_rho_failed": false,
    "gpu_density_B_requested": "vector",
    "gpu_density_B_effective": "vector",
    "gpu_density_B_fallback_from_vector": false,
    "gpu_density_A_requested": null,
    "gpu_density_A_effective": null,
    "gpu_density_A_fallback_from_vector": false,
    "xtb_A_used": false,
    "xtb_A_success": false,
    "xtb_charge_length_mismatch": false
  },
  "D:167": {
    "id": "D:167",
    "chain": "D",
    "resseq": 167,
    "resname": "GLU",
    "sasa": 0.0,
    "partial_charge_B": -0.54,
    "F_metal": 0.0,
    "F_P": 0.0,
    "F_hal": 0.0,
    "total_density": 80563.8203125,
    "centroid": [
      0.1687888652086258,
      0.14474280178546906,
      5.384645938873291
    ],
    "dipole_rho": [
      11262.8232421875,
      -20362.19140625,
      15709.1630859375
    ],
    "curv_rho": 214824864.0,
    "curv_rho_failed": false,
    "gpu_density_B_requested": "vector",
    "gpu_density_B_effective": "vector",
    "gpu_density_B_fallback_from_vector": false,
    "gpu_density_A_requested": null,
    "gpu_density_A_effective": null,
    "gpu_density_A_fallback_from_vector": false,
    "xtb_A_used": false,
    "xtb_A_success": false,
    "xtb_charge_length_mismatch": false
  },
  "D:168": {
    "id": "D:168",
    "chain": "D",
    "resseq": 168,
    "resname": "ILE",
    "sasa": 0.0,
    "partial_charge_B": -0.06000000000000002,
    "F_metal": 0.0,
    "F_P": 0.0,
    "F_hal": 0.0,
    "total_density": 77588.3984375,
    "centroid": [
      -0.12478773295879364,
      -0.007746524177491665,
      5.526596546173096
    ],
    "dipole_rho": [
      16999.603515625,
      -8615.919921875,
      8692.5556640625
    ],
    "curv_rho": 203004080.0,
    "curv_rho_failed": false,
    "gpu_density_B_requested": "vector",
    "gpu_density_B_effective": "vector",
    "gpu_density_B_fallback_from_vector": false,
    "gpu_density_A_requested": null,
    "gpu_density_A_effective": null,
    "gpu_density_A_fallback_from_vector": false,
    "xtb_A_used": false,
    "xtb_A_success": false,
    "xtb_charge_length_mismatch": false
  },
  "D:169": {
    "id": "D:169",
    "chain": "D",
    "resseq": 169,
    "resname": "LEU",
    "sasa": 0.0,
    "partial_charge_B": -0.06000000000000002,
    "F_metal": 0.0,
    "F_P": 0.0,
    "F_hal": 0.0,
    "total_density": 85949.078125,
    "centroid": [
      0.15445056557655334,
      -0.09780635684728622,
      5.7312445640563965
    ],
    "dipole_rho": [
      8418.7587890625,
      -795.5753784179688,
      453.969970703125
    ],
    "curv_rho": 223669456.0,
    "curv_rho_failed": false,
    "gpu_density_B_requested": "vector",
    "gpu_density_B_effective": "vector",
    "gpu_density_B_fallback_from_vector": false,
    "gpu_density_A_requested": null,
    "gpu_density_A_effective": null,
    "gpu_density_A_fallback_from_vector": false,
    "xtb_A_used": false,
    "xtb_A_success": false,
    "xtb_charge_length_mismatch": false
  },
  "D:170": {
    "id": "D:170",
    "chain": "D",
    "resseq": 170,
    "resname": "LEU",
    "sasa": 0.0,
    "partial_charge_B": -0.06000000000000002,
    "F_metal": 0.0,
    "F_P": 0.0,
    "F_hal": 0.0,
    "total_density": 81162.546875,
    "centroid": [
      -0.09600236266851425,
      -0.36267441511154175,
      5.6643242835998535
    ],
    "dipole_rho": [
      17409.171875,
      8015.8623046875,
      1820.0194091796875
    ],
    "curv_rho": 204096272.0,
    "curv_rho_failed": false,
    "gpu_density_B_requested": "vector",
    "gpu_density_B_effective": "vector",
    "gpu_density_B_fallback_from_vector": false,
    "gpu_density_A_requested": null,
    "gpu_density_A_effective": null,
    "gpu_density_A_fallback_from_vector": false,
    "xtb_A_used": false,
    "xtb_A_success": false,
    "xtb_charge_length_mismatch": false
  },
  "D:171": {
    "id": "D:171",
    "chain": "D",
    "resseq": 171,
    "resname": "THR",
    "sasa": 0.0,
    "partial_charge_B": -0.3,
    "F_metal": 0.0,
    "F_P": 0.0,
    "F_hal": 0.0,
    "total_density": 78286.609375,
    "centroid": [
      0.0031241353135555983,
      -0.41759878396987915,
      5.857707500457764
    ],
    "dipole_rho": [
      8619.0087890625,
      13680.123046875,
      -13938.8505859375
    ],
    "curv_rho": 207389424.0,
    "curv_rho_failed": false,
    "gpu_density_B_requested": "vector",
    "gpu_density_B_effective": "vector",
    "gpu_density_B_fallback_from_vector": false,
    "gpu_density_A_requested": null,
    "gpu_density_A_effective": null,
    "gpu_density_A_fallback_from_vector": false,
    "xtb_A_used": false,
    "xtb_A_success": false,
    "xtb_charge_length_mismatch": false
  },
  "D:172": {
    "id": "D:172",
    "chain": "D",
    "resseq": 172,
    "resname": "SER",
    "sasa": 0.0,
    "partial_charge_B": -0.3,
    "F_metal": 0.0,
    "F_P": 0.0,
    "F_hal": 0.0,
    "total_density": 68291.125,
    "centroid": [
      -0.08170882612466812,
      -0.7315531373023987,
      5.859964370727539
    ],
    "dipole_rho": [
      9839.01171875,
      18561.310546875,
      -14186.4619140625
    ],
    "curv_rho": 184161920.0,
    "curv_rho_failed": false,
    "gpu_density_B_requested": "vector",
    "gpu_density_B_effective": "vector",
    "gpu_density_B_fallback_from_vector": false,
    "gpu_density_A_requested": null,
    "gpu_density_A_effective": null,
    "gpu_density_A_fallback_from_vector": false,
    "xtb_A_used": false,
    "xtb_A_success": false,
    "xtb_charge_length_mismatch": false
  },
  "D:173": {
    "id": "D:173",
    "chain": "D",
    "resseq": 173,
    "resname": "ILE",
    "sasa": 0.0,
    "partial_charge_B": -0.06000000000000002,
    "F_metal": 0.0,
    "F_P": 0.0,
    "F_hal": 0.0,
    "total_density": 67312.8359375,
    "centroid": [
      -0.07091820240020752,
      -0.5813233256340027,
      6.150040149688721
    ],
    "dipole_rho": [
      8700.640625,
      23664.775390625,
      -23874.84375
    ],
    "curv_rho": 183624704.0,
    "curv_rho_failed": false,
    "gpu_density_B_requested": "vector",
    "gpu_density_B_effective": "vector",
    "gpu_density_B_fallback_from_vector": false,
    "gpu_density_A_requested": null,
    "gpu_density_A_effective": null,
    "gpu_density_A_fallback_from_vector": false,
    "xtb_A_used": false,
    "xtb_A_success": false,
    "xtb_charge_length_mismatch": false
  },
  "D:174": {
    "id": "D:174",
    "chain": "D",
    "resseq": 174,
    "resname": "ASP",
    "sasa": 0.25591689348220825,
    "partial_charge_B": -0.6631219003111057,
    "F_metal": 0.0,
    "F_P": 0.0,
    "F_hal": 0.0,
    "total_density": 56136.953125,
    "centroid": [
      -0.12953071296215057,
      -0.9219273328781128,
      6.105313777923584
    ],
    "dipole_rho": [
      11351.9755859375,
      23714.912109375,
      -20065.3671875
    ],
    "curv_rho": 152133120.0,
    "curv_rho_failed": false,
    "gpu_density_B_requested": "vector",
    "gpu_density_B_effective": "vector",
    "gpu_density_B_fallback_from_vector": false,
    "gpu_density_A_requested": null,
    "gpu_density_A_effective": null,
    "gpu_density_A_fallback_from_vector": false,
    "xtb_A_used": false,
    "xtb_A_success": false,
    "xtb_charge_length_mismatch": false
  },
  "D:175": {
    "id": "D:175",
    "chain": "D",
    "resseq": 175,
    "resname": "ARG",
    "sasa": 0.09495562314987183,
    "partial_charge_B": 0.5206073379989671,
    "F_metal": 0.0,
    "F_P": 0.0,
    "F_hal": 0.0,
    "total_density": 63833.5390625,
    "centroid": [
      0.09018509089946747,
      -1.0713703632354736,
      5.832792282104492
    ],
    "dipole_rho": [
      12444.265625,
      28907.453125,
      -9683.44140625
    ],
    "curv_rho": 160543840.0,
    "curv_rho_failed": false,
    "gpu_density_B_requested": "vector",
    "gpu_density_B_effective": "vector",
    "gpu_density_B_fallback_from_vector": false,
    "gpu_density_A_requested": null,
    "gpu_density_A_effective": null,
    "gpu_density_A_fallback_from_vector": false,
    "xtb_A_used": false,
    "xtb_A_success": false,
    "xtb_charge_length_mismatch": false
  },
  "D:176": {
    "id": "D:176",
    "chain": "D",
    "resseq": 176,
    "resname": "ASP",
    "sasa": 0.0,
    "partial_charge_B": -0.54,
    "F_metal": 0.0,
    "F_P": 0.0,
    "F_hal": 0.0,
    "total_density": 71162.3125,
    "centroid": [
      0.3253946006298065,
      -0.7408307194709778,
      6.023263454437256
    ],
    "dipole_rho": [
      418.5850830078125,
      24729.38671875,
      -21405.544921875
    ],
    "curv_rho": 194363552.0,
    "curv_rho_failed": false,
    "gpu_density_B_requested": "vector",
    "gpu_density_B_effective": "vector",
    "gpu_density_B_fallback_from_vector": false,
    "gpu_density_A_requested": null,
    "gpu_density_A_effective": null,
    "gpu_density_A_fallback_from_vector": false,
    "xtb_A_used": false,
    "xtb_A_success": false,
    "xtb_charge_length_mismatch": false
  },
  "D:177": {
    "id": "D:177",
    "chain": "D",
    "resseq": 177,
    "resname": "GLY",
    "sasa": 0.22070901095867157,
    "partial_charge_B": -0.0717981499016531,
    "F_metal": 0.0,
    "F_P": 0.0,
    "F_hal": 0.0,
    "total_density": 57280.9609375,
    "centroid": [
      0.5175181031227112,
      -1.0051734447479248,
      5.984405040740967
    ],
    "dipole_rho": [
      -4339.427734375,
      23765.9453125,
      -19559.705078125
    ],
    "curv_rho": 168711920.0,
    "curv_rho_failed": false,
    "gpu_density_B_requested": "vector",
    "gpu_density_B_effective": "vector",
    "gpu_density_B_fallback_from_vector": false,
    "gpu_density_A_requested": null,
    "gpu_density_A_effective": null,
    "gpu_density_A_fallback_from_vector": false,
    "xtb_A_used": false,
    "xtb_A_success": false,
    "xtb_charge_length_mismatch": false
  },
  "D:178": {
    "id": "D:178",
    "chain": "D",
    "resseq": 178,
    "resname": "THR",
    "sasa": 2.0106558799743652,
    "partial_charge_B": -0.75,
    "F_metal": 0.0,
    "F_P": 0.0,
    "F_hal": 0.0,
    "total_density": 52952.921875,
    "centroid": [
      0.3799388110637665,
      -1.182141900062561,
      5.92934513092041
    ],
    "dipole_rho": [
      -1306.6397705078125,
      28042.404296875,
      -15803.296875
    ],
    "curv_rho": 148013440.0,
    "curv_rho_failed": false,
    "gpu_density_B_requested": "vector",
    "gpu_density_B_effective": "vector",
    "gpu_density_B_fallback_from_vector": false,
    "gpu_density_A_requested": null,
    "gpu_density_A_effective": null,
    "gpu_density_A_fallback_from_vector": false,
    "xtb_A_used": false,
    "xtb_A_success": false,
    "xtb_charge_length_mismatch": false
  },
  "D:179": {
    "id": "D:179",
    "chain": "D",
    "resseq": 179,
    "resname": "LYS",
    "sasa": 1.5199034214019775,
    "partial_charge_B": 0.2824949368749946,
    "F_metal": 0.0,
    "F_P": 0.0,
    "F_hal": 0.0,
    "total_density": 59154.5859375,
    "centroid": [
      0.6921614408493042,
      -1.2256629467010498,
      5.740060806274414
    ],
    "dipole_rho": [
      -6642.705078125,
      32887.52734375,
      -15419.27734375
    ],
    "curv_rho": 152501712.0,
    "curv_rho_failed": false,
    "gpu_density_B_requested": "vector",
    "gpu_density_B_effective": "vector",
    "gpu_density_B_fallback_from_vector": false,
    "gpu_density_A_requested": null,
    "gpu_density_A_effective": null,
    "gpu_density_A_fallback_from_vector": false,
    "xtb_A_used": false,
    "xtb_A_success": false,
    "xtb_charge_length_mismatch": false
  },
  "D:180": {
    "id": "D:180",
    "chain": "D",
    "resseq": 180,
    "resname": "SER",
    "sasa": 1.2898828983306885,
    "partial_charge_B": -0.6447578266963885,
    "F_metal": 0.0,
    "F_P": 0.0,
    "F_hal": 0.0,
    "total_density": 53678.40234375,
    "centroid": [
      0.27978232502937317,
      -1.2679280042648315,
      5.607558250427246
    ],
    "dipole_rho": [
      2267.857421875,
      33657.55078125,
      -11560.9970703125
    ],
    "curv_rho": 145086304.0,
    "curv_rho_failed": false,
    "gpu_density_B_requested": "vector",
    "gpu_density_B_effective": "vector",
    "gpu_density_B_fallback_from_vector": false,
    "gpu_density_A_requested": null,
    "gpu_density_A_effective": null,
    "gpu_density_A_fallback_from_vector": false,
    "xtb_A_used": false,
    "xtb_A_success": false,
    "xtb_charge_length_mismatch": false
  },
  "D:181": {
    "id": "D:181",
    "chain": "D",
    "resseq": 181,
    "resname": "GLY",
    "sasa": 0.0,
    "partial_charge_B": -0.06000000000000002,
    "F_metal": 0.0,
    "F_P": 0.0,
    "F_hal": 0.0,
    "total_density": 56706.2734375,
    "centroid": [
      0.23104523122310638,
      -1.1646212339401245,
      5.524348258972168
    ],
    "dipole_rho": [
      2979.64208984375,
      26700.369140625,
      -5171.76025390625
    ],
    "curv_rho": 156763728.0,
    "curv_rho_failed": false,
    "gpu_density_B_requested": "vector",
    "gpu_density_B_effective": "vector",
    "gpu_density_B_fallback_from_vector": false,
    "gpu_density_A_requested": null,
    "gpu_density_A_effective": null,
    "gpu_density_A_fallback_from_vector": false,
    "xtb_A_used": false,
    "xtb_A_success": false,
    "xtb_charge_length_mismatch": false
  },
  "D:182": {
    "id": "D:182",
    "chain": "D",
    "resseq": 182,
    "resname": "TYR",
    "sasa": 0.0,
    "partial_charge_B": -0.3,
    "F_metal": 0.0,
    "F_P": 0.0,
    "F_hal": 0.0,
    "total_density": 77338.9140625,
    "centroid": [
      0.36624211072921753,
      -0.8540236353874207,
      5.428132057189941
    ],
    "dipole_rho": [
      12589.517578125,
      28310.021484375,
      1974.587890625
    ],
    "curv_rho": 196672352.0,
    "curv_rho_failed": false,
    "gpu_density_B_requested": "vector",
    "gpu_density_B_effective": "vector",
    "gpu_density_B_fallback_from_vector": false,
    "gpu_density_A_requested": null,
    "gpu_density_A_effective": null,
    "gpu_density_A_fallback_from_vector": false,
    "xtb_A_used": false,
    "xtb_A_success": false,
    "xtb_charge_length_mismatch": false
  },
  "D:183": {
    "id": "D:183",
    "chain": "D",
    "resseq": 183,
    "resname": "ASP",
    "sasa": 0.0,
    "partial_charge_B": -0.54,
    "F_metal": 0.0,
    "F_P": 0.0,
    "F_hal": 0.0,
    "total_density": 62938.30859375,
    "centroid": [
      -0.17348237335681915,
      -0.8736145496368408,
      5.558958530426025
    ],
    "dipole_rho": [
      15458.7578125,
      25428.51953125,
      -3905.501953125
    ],
    "curv_rho": 169005600.0,
    "curv_rho_failed": false,
    "gpu_density_B_requested": "vector",
    "gpu_density_B_effective": "vector",
    "gpu_density_B_fallback_from_vector": false,
    "gpu_density_A_requested": null,
    "gpu_density_A_effective": null,
    "gpu_density_A_fallback_from_vector": false,
    "xtb_A_used": false,
    "xtb_A_success": false,
    "xtb_charge_length_mismatch": false
  },
  "D:184": {
    "id": "D:184",
    "chain": "D",
    "resseq": 184,
    "resname": "THR",
    "sasa": 0.0,
    "partial_charge_B": -0.3,
    "F_metal": 0.0,
    "F_P": 0.0,
    "F_hal": 0.0,
    "total_density": 55198.484375,
    "centroid": [
      -0.20256514847278595,
      -1.0098965167999268,
      5.358974933624268
    ],
    "dipole_rho": [
      13528.7080078125,
      21050.533203125,
      9709.6064453125
    ],
    "curv_rho": 147645920.0,
    "curv_rho_failed": false,
    "gpu_density_B_requested": "vector",
    "gpu_density_B_effective": "vector",
    "gpu_density_B_fallback_from_vector": false,
    "gpu_density_A_requested": null,
    "gpu_density_A_effective": null,
    "gpu_density_A_fallback_from_vector": false,
    "xtb_A_used": false,
    "xtb_A_success": false,
    "xtb_charge_length_mismatch": false
  },
  "D:185": {
    "id": "D:185",
    "chain": "D",
    "resseq": 185,
    "resname": "GLU",
    "sasa": 0.3468284606933594,
    "partial_charge_B": -0.7068595557780587,
    "F_metal": 0.0,
    "F_P": 0.0,
    "F_hal": 0.0,
    "total_density": 51994.76953125,
    "centroid": [
      -0.4540938138961792,
      -0.9462442398071289,
      5.4637346267700195
    ],
    "dipole_rho": [
      24515.279296875,
      23312.146484375,
      663.3207397460938
    ],
    "curv_rho": 141018096.0,
    "curv_rho_failed": false,
    "gpu_density_B_requested": "vector",
    "gpu_density_B_effective": "vector",
    "gpu_density_B_fallback_from_vector": false,
    "gpu_density_A_requested": null,
    "gpu_density_A_effective": null,
    "gpu_density_A_fallback_from_vector": false,
    "xtb_A_used": false,
    "xtb_A_success": false,
    "xtb_charge_length_mismatch": false
  },
  "D:186": {
    "id": "D:186",
    "chain": "D",
    "resseq": 186,
    "resname": "MET",
    "sasa": 0.0,
    "partial_charge_B": -0.21000000000000002,
    "F_metal": 0.0,
    "F_P": 0.0,
    "F_hal": 0.0,
    "total_density": 66531.6171875,
    "centroid": [
      -0.3200160264968872,
      -0.6775334477424622,
      5.6521220207214355
    ],
    "dipole_rho": [
      25450.599609375,
      17844.884765625,
      3683.175048828125
    ],
    "curv_rho": 171001408.0,
    "curv_rho_failed": false,
    "gpu_density_B_requested": "vector",
    "gpu_density_B_effective": "vector",
    "gpu_density_B_fallback_from_vector": false,
    "gpu_density_A_requested": null,
    "gpu_density_A_effective": null,
    "gpu_density_A_fallback_from_vector": false,
    "xtb_A_used": false,
    "xtb_A_success": false,
    "xtb_charge_length_mismatch": false
  },
  "D:187": {
    "id": "D:187",
    "chain": "D",
    "resseq": 187,
    "resname": "ILE",
    "sasa": 0.0,
    "partial_charge_B": -0.06000000000000002,
    "F_metal": 0.0,
    "F_P": 0.0,
    "F_hal": 0.0,
    "total_density": 66686.7890625,
    "centroid": [
      -0.16869042813777924,
      -0.7077941298484802,
      5.338379383087158
    ],
    "dipole_rho": [
      22018.953125,
      12199.9091796875,
      11849.6630859375
    ],
    "curv_rho": 175545312.0,
    "curv_rho_failed": false,
    "gpu_density_B_requested": "vector",
    "gpu_density_B_effective": "vector",
    "gpu_density_B_fallback_from_vector": false,
    "gpu_density_A_requested": null,
    "gpu_density_A_effective": null,
    "gpu_density_A_fallback_from_vector": false,
    "xtb_A_used": false,
    "xtb_A_success": false,
    "xtb_charge_length_mismatch": false
  },
  "D:188": {
    "id": "D:188",
    "chain": "D",
    "resseq": 188,
    "resname": "ARG",
    "sasa": 2.9042506217956543,
    "partial_charge_B": 1.2,
    "F_metal": 0.0,
    "F_P": 0.0,
    "F_hal": 0.0,
    "total_density": 56254.6328125,
    "centroid": [
      -0.4835819900035858,
      -0.7489129304885864,
      5.235293865203857
    ],
    "dipole_rho": [
      20443.95703125,
      26919.166015625,
      16568.154296875
    ],
    "curv_rho": 144449600.0,
    "curv_rho_failed": false,
    "gpu_density_B_requested": "vector",
    "gpu_density_B_effective": "vector",
    "gpu_density_B_fallback_from_vector": false,
    "gpu_density_A_requested": null,
    "gpu_density_A_effective": null,
    "gpu_density_A_fallback_from_vector": false,
    "xtb_A_used": false,
    "xtb_A_success": false,
    "xtb_charge_length_mismatch": false
  },
  "D:189": {
    "id": "D:189",
    "chain": "D",
    "resseq": 189,
    "resname": "PHE",
    "sasa": 0.1613273024559021,
    "partial_charge_B": -0.06862386039127544,
    "F_metal": 0.0,
    "F_P": 0.0,
    "F_hal": 0.0,
    "total_density": 54406.7421875,
    "centroid": [
      -0.7011798024177551,
      -0.5476062893867493,
      5.482635498046875
    ],
    "dipole_rho": [
      29170.5234375,
      12719.9501953125,
      6909.12939453125
    ],
    "curv_rho": 141703280.0,
    "curv_rho_failed": false,
    "gpu_density_B_requested": "vector",
    "gpu_density_B_effective": "vector",
    "gpu_density_B_fallback_from_vector": false,
    "gpu_density_A_requested": null,
    "gpu_density_A_effective": null,
    "gpu_density_A_fallback_from_vector": false,
    "xtb_A_used": false,
    "xtb_A_success": false,
    "xtb_charge_length_mismatch": false
  },
  "D:190": {
    "id": "D:190",
    "chain": "D",
    "resseq": 190,
    "resname": "VAL",
    "sasa": 0.0,
    "partial_charge_B": -0.06000000000000002,
    "F_metal": 0.0,
    "F_P": 0.0,
    "F_hal": 0.0,
    "total_density": 61927.5234375,
    "centroid": [
      -0.4703332483768463,
      -0.34108036756515503,
      5.430319786071777
    ],
    "dipole_rho": [
      27089.462890625,
      7674.0341796875,
      13323.62109375
    ],
    "curv_rho": 168027840.0,
    "curv_rho_failed": false,
    "gpu_density_B_requested": "vector",
    "gpu_density_B_effective": "vector",
    "gpu_density_B_fallback_from_vector": false,
    "gpu_density_A_requested": null,
    "gpu_density_A_effective": null,
    "gpu_density_A_fallback_from_vector": false,
    "xtb_A_used": false,
    "xtb_A_success": false,
    "xtb_charge_length_mismatch": false
  },
  "D:191": {
    "id": "D:191",
    "chain": "D",
    "resseq": 191,
    "resname": "ARG",
    "sasa": 0.0,
    "partial_charge_B": 0.4799999999999999,
    "F_metal": 0.0,
    "F_P": 0.0,
    "F_hal": 0.0,
    "total_density": 63123.42578125,
    "centroid": [
      -0.31910955905914307,
      -0.3039919137954712,
      5.106298446655273
    ],
    "dipole_rho": [
      26911.208984375,
      5336.1630859375,
      24861.36328125
    ],
    "curv_rho": 169286048.0,
    "curv_rho_failed": false,
    "gpu_density_B_requested": "vector",
    "gpu_density_B_effective": "vector",
    "gpu_density_B_fallback_from_vector": false,
    "gpu_density_A_requested": null,
    "gpu_density_A_effective": null,
    "gpu_density_A_fallback_from_vector": false,
    "xtb_A_used": false,
    "xtb_A_success": false,
    "xtb_charge_length_mismatch": false
  },
  "D:192": {
    "id": "D:192",
    "chain": "D",
    "resseq": 192,
    "resname": "PRO",
    "sasa": 3.723667860031128,
    "partial_charge_B": -0.15000000000000005,
    "F_metal": 0.0,
    "F_P": 0.0,
    "F_hal": 0.0,
    "total_density": 46854.10546875,
    "centroid": [
      -0.748217761516571,
      -0.3924464285373688,
      5.1156415939331055
    ],
    "dipole_rho": [
      22702.662109375,
      1541.333251953125,
      17437.701171875
    ],
    "curv_rho": 123410328.0,
    "curv_rho_failed": false,
    "gpu_density_B_requested": "vector",
    "gpu_density_B_effective": "vector",
    "gpu_density_B_fallback_from_vector": false,
    "gpu_density_A_requested": null,
    "gpu_density_A_effective": null,
    "gpu_density_A_fallback_from_vector": false,
    "xtb_A_used": false,
    "xtb_A_success": false,
    "xtb_charge_length_mismatch": false
  },
  "D:193": {
    "id": "D:193",
    "chain": "D",
    "resseq": 193,
    "resname": "LEU",
    "sasa": 0.0,
    "partial_charge_B": -0.06000000000000002,
    "F_metal": 0.0,
    "F_P": 0.0,
    "F_hal": 0.0,
    "total_density": 51166.85546875,
    "centroid": [
      -0.8039715886116028,
      -0.14920881390571594,
      5.345458984375
    ],
    "dipole_rho": [
      25018.8515625,
      1198.770751953125,
      14452.5341796875
    ],
    "curv_rho": 129444536.0,
    "curv_rho_failed": false,
    "gpu_density_B_requested": "vector",
    "gpu_density_B_effective": "vector",
    "gpu_density_B_fallback_from_vector": false,
    "gpu_density_A_requested": null,
    "gpu_density_A_effective": null,
    "gpu_density_A_fallback_from_vector": false,
    "xtb_A_used": false,
    "xtb_A_success": false,
    "xtb_charge_length_mismatch": false
  },
  "D:194": {
    "id": "D:194",
    "chain": "D",
    "resseq": 194,
    "resname": "THR",
    "sasa": 0.0,
    "partial_charge_B": -0.3,
    "F_metal": 0.0,
    "F_P": 0.0,
    "F_hal": 0.0,
    "total_density": 58304.69921875,
    "centroid": [
      -0.4856015145778656,
      0.03258581459522247,
      5.243131160736084
    ],
    "dipole_rho": [
      24332.9609375,
      -2709.495849609375,
      20243.55078125
    ],
    "curv_rho": 158011856.0,
    "curv_rho_failed": false,
    "gpu_density_B_requested": "vector",
    "gpu_density_B_effective": "vector",
    "gpu_density_B_fallback_from_vector": false,
    "gpu_density_A_requested": null,
    "gpu_density_A_effective": null,
    "gpu_density_A_fallback_from_vector": false,
    "xtb_A_used": false,
    "xtb_A_success": false,
    "xtb_charge_length_mismatch": false
  },
  "D:195": {
    "id": "D:195",
    "chain": "D",
    "resseq": 195,
    "resname": "THR",
    "sasa": 2.998481035232544,
    "partial_charge_B": -0.75,
    "F_metal": 0.0,
    "F_P": 0.0,
    "F_hal": 0.0,
    "total_density": 50742.76953125,
    "centroid": [
      -0.43487754464149475,
      0.08454915881156921,
      5.014127254486084
    ],
    "dipole_rho": [
      18043.09375,
      -11862.6162109375,
      22218.03125
    ],
    "curv_rho": 143802112.0,
    "curv_rho_failed": false,
    "gpu_density_B_requested": "vector",
    "gpu_density_B_effective": "vector",
    "gpu_density_B_fallback_from_vector": false,
    "gpu_density_A_requested": null,
    "gpu_density_A_effective": null,
    "gpu_density_A_fallback_from_vector": false,
    "xtb_A_used": false,
    "xtb_A_success": false,
    "xtb_charge_length_mismatch": false
  },
  "D:196": {
    "id": "D:196",
    "chain": "D",
    "resseq": 196,
    "resname": "LEU",
    "sasa": 0.0,
    "partial_charge_B": -0.06000000000000002,
    "F_metal": 0.0,
    "F_P": 0.0,
    "F_hal": 0.0,
    "total_density": 65148.515625,
    "centroid": [
      -0.22624926269054413,
      0.11791858077049255,
      5.211390495300293
    ],
    "dipole_rho": [
      19102.408203125,
      -15771.2451171875,
      20488.556640625
    ],
    "curv_rho": 176389264.0,
    "curv_rho_failed": false,
    "gpu_density_B_requested": "vector",
    "gpu_density_B_effective": "vector",
    "gpu_density_B_fallback_from_vector": false,
    "gpu_density_A_requested": null,
    "gpu_density_A_effective": null,
    "gpu_density_A_fallback_from_vector": false,
    "xtb_A_used": false,
    "xtb_A_success": false,
    "xtb_charge_length_mismatch": false
  },
  "D:197": {
    "id": "D:197",
    "chain": "D",
    "resseq": 197,
    "resname": "PRO",
    "sasa": 0.0,
    "partial_charge_B": -0.06000000000000002,
    "F_metal": 0.0,
    "F_P": 0.0,
    "F_hal": 0.0,
    "total_density": 69486.234375,
    "centroid": [
      0.014895465224981308,
      0.004451981745660305,
      5.188620567321777
    ],
    "dipole_rho": [
      12138.9287109375,
      -13532.3076171875,
      24296.796875
    ],
    "curv_rho": 195490384.0,
    "curv_rho_failed": false,
    "gpu_density_B_requested": "vector",
    "gpu_density_B_effective": "vector",
    "gpu_density_B_fallback_from_vector": false,
    "gpu_density_A_requested": null,
    "gpu_density_A_effective": null,
    "gpu_density_A_fallback_from_vector": false,
    "xtb_A_used": false,
    "xtb_A_success": false,
    "xtb_charge_length_mismatch": false
  },
  "D:198": {
    "id": "D:198",
    "chain": "D",
    "resseq": 198,
    "resname": "ILE",
    "sasa": 0.0,
    "partial_charge_B": -0.06000000000000002,
    "F_metal": 0.0,
    "F_P": 0.0,
    "F_hal": 0.0,
    "total_density": 75479.4609375,
    "centroid": [
      -0.05935440585017204,
      -0.2634504735469818,
      5.276848316192627
    ],
    "dipole_rho": [
      14416.2421875,
      -1531.32568359375,
      18331.955078125
    ],
    "curv_rho": 197443616.0,
    "curv_rho_failed": false,
    "gpu_density_B_requested": "vector",
    "gpu_density_B_effective": "vector",
    "gpu_density_B_fallback_from_vector": false,
    "gpu_density_A_requested": null,
    "gpu_density_A_effective": null,
    "gpu_density_A_fallback_from_vector": false,
    "xtb_A_used": false,
    "xtb_A_success": false,
    "xtb_charge_length_mismatch": false
  },
  "D:199": {
    "id": "D:199",
    "chain": "D",
    "resseq": 199,
    "resname": "ILE",
    "sasa": 0.0,
    "partial_charge_B": -0.06000000000000002,
    "F_metal": 0.0,
    "F_P": 0.0,
    "F_hal": 0.0,
    "total_density": 86271.578125,
    "centroid": [
      0.2554447054862976,
      -0.18998824059963226,
      5.4828290939331055
    ],
    "dipole_rho": [
      7194.59375,
      1237.9322509765625,
      15609.0732421875
    ],
    "curv_rho": 221970096.0,
    "curv_rho_failed": false,
    "gpu_density_B_requested": "vector",
    "gpu_density_B_effective": "vector",
    "gpu_density_B_fallback_from_vector": false,
    "gpu_density_A_requested": null,
    "gpu_density_A_effective": null,
    "gpu_density_A_fallback_from_vector": false,
    "xtb_A_used": false,
    "xtb_A_success": false,
    "xtb_charge_length_mismatch": false
  },
  "D:200": {
    "id": "D:200",
    "chain": "D",
    "resseq": 200,
    "resname": "ALA",
    "sasa": 0.0,
    "partial_charge_B": -0.06000000000000002,
    "F_metal": 0.0,
    "F_P": 0.0,
    "F_hal": 0.0,
    "total_density": 79312.8359375,
    "centroid": [
      0.20729514956474304,
      -0.5511789321899414,
      5.425414085388184
    ],
    "dipole_rho": [
      5718.06689453125,
      6768.642578125,
      5221.5068359375
    ],
    "curv_rho": 208311104.0,
    "curv_rho_failed": false,
    "gpu_density_B_requested": "vector",
    "gpu_density_B_effective": "vector",
    "gpu_density_B_fallback_from_vector": false,
    "gpu_density_A_requested": null,
    "gpu_density_A_effective": null,
    "gpu_density_A_fallback_from_vector": false,
    "xtb_A_used": false,
    "xtb_A_success": false,
    "xtb_charge_length_mismatch": false
  },
  "D:201": {
    "id": "D:201",
    "chain": "D",
    "resseq": 201,
    "resname": "SER",
    "sasa": 0.0,
    "partial_charge_B": -0.3,
    "F_metal": 0.0,
    "F_P": 0.0,
    "F_hal": 0.0,
    "total_density": 83560.6484375,
    "centroid": [
      0.2959081530570984,
      -0.475591242313385,
      5.693380355834961
    ],
    "dipole_rho": [
      7025.33935546875,
      19381.236328125,
      -4909.498046875
    ],
    "curv_rho": 218894176.0,
    "curv_rho_failed": false,
    "gpu_density_B_requested": "vector",
    "gpu_density_B_effective": "vector",
    "gpu_density_B_fallback_from_vector": false,
    "gpu_density_A_requested": null,
    "gpu_density_A_effective": null,
    "gpu_density_A_fallback_from_vector": false,
    "xtb_A_used": false,
    "xtb_A_success": false,
    "xtb_charge_length_mismatch": false
  },
  "D:202": {
    "id": "D:202",
    "chain": "D",
    "resseq": 202,
    "resname": "GLY",
    "sasa": 0.0,
    "partial_charge_B": -0.06000000000000002,
    "F_metal": 0.0,
    "F_P": 0.0,
    "F_hal": 0.0,
    "total_density": 73654.125,
    "centroid": [
      0.2798675000667572,
      -0.7746810913085938,
      5.699258804321289
    ],
    "dipole_rho": [
      2916.1513671875,
      21211.943359375,
      -10664.5087890625
    ],
    "curv_rho": 200230048.0,
    "curv_rho_failed": false,
    "gpu_density_B_requested": "vector",
    "gpu_density_B_effective": "vector",
    "gpu_density_B_fallback_from_vector": false,
    "gpu_density_A_requested": null,
    "gpu_density_A_effective": null,
    "gpu_density_A_fallback_from_vector": false,
    "xtb_A_used": false,
    "xtb_A_success": false,
    "xtb_charge_length_mismatch": false
  },
  "D:203": {
    "id": "D:203",
    "chain": "D",
    "resseq": 203,
    "resname": "GLY",
    "sasa": 0.0,
    "partial_charge_B": -0.06000000000000002,
    "F_metal": 0.0,
    "F_P": 0.0,
    "F_hal": 0.0,
    "total_density": 63937.9375,
    "centroid": [
      0.4060737192630768,
      -1.003830075263977,
      5.665708541870117
    ],
    "dipole_rho": [
      664.8731079101562,
      25047.373046875,
      -8413.74609375
    ],
    "curv_rho": 178097120.0,
    "curv_rho_failed": false,
    "gpu_density_B_requested": "vector",
    "gpu_density_B_effective": "vector",
    "gpu_density_B_fallback_from_vector": false,
    "gpu_density_A_requested": null,
    "gpu_density_A_effective": null,
    "gpu_density_A_fallback_from_vector": false,
    "xtb_A_used": false,
    "xtb_A_success": false,
    "xtb_charge_length_mismatch": false
  },
  "D:204": {
    "id": "D:204",
    "chain": "D",
    "resseq": 204,
    "resname": "ALA",
    "sasa": 0.0,
    "partial_charge_B": -0.06000000000000002,
    "F_metal": 0.0,
    "F_P": 0.0,
    "F_hal": 0.0,
    "total_density": 66748.9140625,
    "centroid": [
      0.5772639513015747,
      -0.974084198474884,
      5.518070220947266
    ],
    "dipole_rho": [
      -5195.4716796875,
      27737.90234375,
      -6847.7890625
    ],
    "curv_rho": 182782848.0,
    "curv_rho_failed": false,
    "gpu_density_B_requested": "vector",
    "gpu_density_B_effective": "vector",
    "gpu_density_B_fallback_from_vector": false,
    "gpu_density_A_requested": null,
    "gpu_density_A_effective": null,
    "gpu_density_A_fallback_from_vector": false,
    "xtb_A_used": false,
    "xtb_A_success": false,
    "xtb_charge_length_mismatch": false
  },
  "D:205": {
    "id": "D:205",
    "chain": "D",
    "resseq": 205,
    "resname": "GLY",
    "sasa": 0.0,
    "partial_charge_B": -0.06000000000000002,
    "F_metal": 0.0,
    "F_P": 0.0,
    "F_hal": 0.0,
    "total_density": 56011.69140625,
    "centroid": [
      0.6942054033279419,
      -1.189435362815857,
      5.461950302124023
    ],
    "dipole_rho": [
      -9324.2412109375,
      29399.953125,
      -3745.759765625
    ],
    "curv_rho": 155939424.0,
    "curv_rho_failed": false,
    "gpu_density_B_requested": "vector",
    "gpu_density_B_effective": "vector",
    "gpu_density_B_fallback_from_vector": false,
    "gpu_density_A_requested": null,
    "gpu_density_A_effective": null,
    "gpu_density_A_fallback_from_vector": false,
    "xtb_A_used": false,
    "xtb_A_success": false,
    "xtb_charge_length_mismatch": false
  },
  "D:206": {
    "id": "D:206",
    "chain": "D",
    "resseq": 206,
    "resname": "LYS",
    "sasa": 4.336920261383057,
    "partial_charge_B": 0.29999999999999993,
    "F_metal": 0.0,
    "F_P": 0.0,
    "F_hal": 0.0,
    "total_density": 56777.3203125,
    "centroid": [
      0.7607172131538391,
      -1.2208099365234375,
      5.250603675842285
    ],
    "dipole_rho": [
      -363.028564453125,
      40982.57421875,
      3985.351318359375
    ],
    "curv_rho": 154075056.0,
    "curv_rho_failed": false,
    "gpu_density_B_requested": "vector",
    "gpu_density_B_effective": "vector",
    "gpu_density_B_fallback_from_vector": false,
    "gpu_density_A_requested": null,
    "gpu_density_A_effective": null,
    "gpu_density_A_fallback_from_vector": false,
    "xtb_A_used": false,
    "xtb_A_success": false,
    "xtb_charge_length_mismatch": false
  },
  "D:207": {
    "id": "D:207",
    "chain": "D",
    "resseq": 207,
    "resname": "MET",
    "sasa": 0.0,
    "partial_charge_B": -0.21000000000000002,
    "F_metal": 0.0,
    "F_P": 0.0,
    "F_hal": 0.0,
    "total_density": 55451.16015625,
    "centroid": [
      0.8671088814735413,
      -1.1999280452728271,
      5.0174880027771
    ],
    "dipole_rho": [
      -8798.2294921875,
      27151.498046875,
      11579.5859375
    ],
    "curv_rho": 139100832.0,
    "curv_rho_failed": false,
    "gpu_density_B_requested": "vector",
    "gpu_density_B_effective": "vector",
    "gpu_density_B_fallback_from_vector": false,
    "gpu_density_A_requested": null,
    "gpu_density_A_effective": null,
    "gpu_density_A_fallback_from_vector": false,
    "xtb_A_used": false,
    "xtb_A_success": false,
    "xtb_charge_length_mismatch": false
  },
  "D:208": {
    "id": "D:208",
    "chain": "D",
    "resseq": 208,
    "resname": "GLU",
    "sasa": 1.16660475730896,
    "partial_charge_B": -1.1012548381525313,
    "F_metal": 0.0,
    "F_P": 0.0,
    "F_hal": 0.0,
    "total_density": 52484.75390625,
    "centroid": [
      0.5328205227851868,
      -1.2987579107284546,
      5.072688579559326
    ],
    "dipole_rho": [
      3940.35107421875,
      31116.921875,
      14483.4384765625
    ],
    "curv_rho": 134181536.0,
    "curv_rho_failed": false,
    "gpu_density_B_requested": "vector",
    "gpu_density_B_effective": "vector",
    "gpu_density_B_fallback_from_vector": false,
    "gpu_density_A_requested": null,
    "gpu_density_A_effective": null,
    "gpu_density_A_fallback_from_vector": false,
    "xtb_A_used": false,
    "xtb_A_success": false,
    "xtb_charge_length_mismatch": false
  },
  "D:209": {
    "id": "D:209",
    "chain": "D",
    "resseq": 209,
    "resname": "HIS",
    "sasa": 0.0,
    "partial_charge_B": 0.29999999999999993,
    "F_metal": 0.0,
    "F_P": 0.0,
    "F_hal": 0.0,
    "total_density": 58676.87890625,
    "centroid": [
      0.44559192657470703,
      -1.183776617050171,
      5.248232364654541
    ],
    "dipole_rho": [
      320.4880676269531,
      30183.0,
      2821.874755859375
    ],
    "curv_rho": 152800320.0,
    "curv_rho_failed": false,
    "gpu_density_B_requested": "vector",
    "gpu_density_B_effective": "vector",
    "gpu_density_B_fallback_from_vector": false,
    "gpu_density_A_requested": null,
    "gpu_density_A_effective": null,
    "gpu_density_A_fallback_from_vector": false,
    "xtb_A_used": false,
    "xtb_A_success": false,
    "xtb_charge_length_mismatch": false
  },
  "D:210": {
    "id": "D:210",
    "chain": "D",
    "resseq": 210,
    "resname": "PHE",
    "sasa": 0.0,
    "partial_charge_B": -0.06000000000000002,
    "F_metal": 0.0,
    "F_P": 0.0,
    "F_hal": 0.0,
    "total_density": 70269.8671875,
    "centroid": [
      0.6418561935424805,
      -0.9033553600311279,
      5.166214942932129
    ],
    "dipole_rho": [
      -1663.372314453125,
      22472.884765625,
      13229.6875
    ],
    "curv_rho": 180737632.0,
    "curv_rho_failed": false,
    "gpu_density_B_requested": "vector",
    "gpu_density_B_effective": "vector",
    "gpu_density_B_fallback_from_vector": false,
    "gpu_density_A_requested": null,
    "gpu_density_A_effective": null,
    "gpu_density_A_fallback_from_vector": false,
    "xtb_A_used": false,
    "xtb_A_success": false,
    "xtb_charge_length_mismatch": false
  },
  "D:211": {
    "id": "D:211",
    "chain": "D",
    "resseq": 211,
    "resname": "LEU",
    "sasa": 0.0,
    "partial_charge_B": -0.06000000000000002,
    "F_metal": 0.0,
    "F_P": 0.0,
    "F_hal": 0.0,
    "total_density": 53897.6640625,
    "centroid": [
      0.42087632417678833,
      -1.0494301319122314,
      4.868649005889893
    ],
    "dipole_rho": [
      5314.3837890625,
      23414.888671875,
      21333.990234375
    ],
    "curv_rho": 145097248.0,
    "curv_rho_failed": false,
    "gpu_density_B_requested": "vector",
    "gpu_density_B_effective": "vector",
    "gpu_density_B_fallback_from_vector": false,
    "gpu_density_A_requested": null,
    "gpu_density_A_effective": null,
    "gpu_density_A_fallback_from_vector": false,
    "xtb_A_used": false,
    "xtb_A_success": false,
    "xtb_charge_length_mismatch": false
  },
  "D:212": {
    "id": "D:212",
    "chain": "D",
    "resseq": 212,
    "resname": "GLU",
    "sasa": 0.18917915225028992,
    "partial_charge_B": -0.6310142992413238,
    "F_metal": 0.0,
    "F_P": 0.0,
    "F_hal": 0.0,
    "total_density": 56473.359375,
    "centroid": [
      0.17589214444160461,
      -1.0578052997589111,
      5.053553104400635
    ],
    "dipole_rho": [
      8422.2431640625,
      31226.333984375,
      18487.330078125
    ],
    "curv_rho": 152729296.0,
    "curv_rho_failed": false,
    "gpu_density_B_requested": "vector",
    "gpu_density_B_effective": "vector",
    "gpu_density_B_fallback_from_vector": false,
    "gpu_density_A_requested": null,
    "gpu_density_A_effective": null,
    "gpu_density_A_fallback_from_vector": false,
    "xtb_A_used": false,
    "xtb_A_success": false,
    "xtb_charge_length_mismatch": false
  },
  "D:213": {
    "id": "D:213",
    "chain": "D",
    "resseq": 213,
    "resname": "ALA",
    "sasa": 0.0,
    "partial_charge_B": -0.06000000000000002,
    "F_metal": 0.0,
    "F_P": 0.0,
    "F_hal": 0.0,
    "total_density": 63581.984375,
    "centroid": [
      0.16817469894886017,
      -0.8534489870071411,
      5.12615442276001
    ],
    "dipole_rho": [
      9234.30859375,
      17025.4140625,
      16614.8671875
    ],
    "curv_rho": 172497504.0,
    "curv_rho_failed": false,
    "gpu_density_B_requested": "vector",
    "gpu_density_B_effective": "vector",
    "gpu_density_B_fallback_from_vector": false,
    "gpu_density_A_requested": null,
    "gpu_density_A_effective": null,
    "gpu_density_A_fallback_from_vector": false,
    "xtb_A_used": false,
    "xtb_A_success": false,
    "xtb_charge_length_mismatch": false
  },
  "D:214": {
    "id": "D:214",
    "chain": "D",
    "resseq": 214,
    "resname": "PHE",
    "sasa": 0.0,
    "partial_charge_B": -0.06000000000000002,
    "F_metal": 0.0,
    "F_P": 0.0,
    "F_hal": 0.0,
    "total_density": 69861.8203125,
    "centroid": [
      0.3471958041191101,
      -0.6751583814620972,
      4.986896991729736
    ],
    "dipole_rho": [
      8159.572265625,
      15899.0078125,
      28625.994140625
    ],
    "curv_rho": 183468208.0,
    "curv_rho_failed": false,
    "gpu_density_B_requested": "vector",
    "gpu_density_B_effective": "vector",
    "gpu_density_B_fallback_from_vector": false,
    "gpu_density_A_requested": null,
    "gpu_density_A_effective": null,
    "gpu_density_A_fallback_from_vector": false,
    "xtb_A_used": false,
    "xtb_A_success": false,
    "xtb_charge_length_mismatch": false
  },
  "D:215": {
    "id": "D:215",
    "chain": "D",
    "resseq": 215,
    "resname": "LEU",
    "sasa": 1.801716685295105,
    "partial_charge_B": -0.15000000000000005,
    "F_metal": 0.0,
    "F_P": 0.0,
    "F_hal": 0.0,
    "total_density": 49365.98046875,
    "centroid": [
      0.03963817283511162,
      -0.9520708322525024,
      4.8226399421691895
    ],
    "dipole_rho": [
      10833.3955078125,
      17520.80859375,
      23200.873046875
    ],
    "curv_rho": 136013504.0,
    "curv_rho_failed": false,
    "gpu_density_B_requested": "vector",
    "gpu_density_B_effective": "vector",
    "gpu_density_B_fallback_from_vector": false,
    "gpu_density_A_requested": null,
    "gpu_density_A_effective": null,
    "gpu_density_A_fallback_from_vector": false,
    "xtb_A_used": false,
    "xtb_A_success": false,
    "xtb_charge_length_mismatch": false
  },
  "D:216": {
    "id": "D:216",
    "chain": "D",
    "resseq": 216,
    "resname": "ALA",
    "sasa": 0.0,
    "partial_charge_B": -0.06000000000000002,
    "F_metal": 0.0,
    "F_P": 0.0,
    "F_hal": 0.0,
    "total_density": 54256.83203125,
    "centroid": [
      -0.1704743355512619,
      -0.8419551849365234,
      5.023486137390137
    ],
    "dipole_rho": [
      14694.14453125,
      12431.583984375,
      17653.318359375
    ],
    "curv_rho": 148088288.0,
    "curv_rho_failed": false,
    "gpu_density_B_requested": "vector",
    "gpu_density_B_effective": "vector",
    "gpu_density_B_fallback_from_vector": false,
    "gpu_density_A_requested": null,
    "gpu_density_A_effective": null,
    "gpu_density_A_fallback_from_vector": false,
    "xtb_A_used": false,
    "xtb_A_success": false,
    "xtb_charge_length_mismatch": false
  },
  "D:217": {
    "id": "D:217",
    "chain": "D",
    "resseq": 217,
    "resname": "GLY",
    "sasa": 0.0,
    "partial_charge_B": -0.06000000000000002,
    "F_metal": 0.0,
    "F_P": 0.0,
    "F_hal": 0.0,
    "total_density": 61874.57421875,
    "centroid": [
      -0.08181414753198624,
      -0.6246058344841003,
      5.011044025421143
    ],
    "dipole_rho": [
      16609.353515625,
      5364.1650390625,
      24056.435546875
    ],
    "curv_rho": 167815776.0,
    "curv_rho_failed": false,
    "gpu_density_B_requested": "vector",
    "gpu_density_B_effective": "vector",
    "gpu_density_B_fallback_from_vector": false,
    "gpu_density_A_requested": null,
    "gpu_density_A_effective": null,
    "gpu_density_A_fallback_from_vector": false,
    "xtb_A_used": false,
    "xtb_A_success": false,
    "xtb_charge_length_mismatch": false
  },
  "D:218": {
    "id": "D:218",
    "chain": "D",
    "resseq": 218,
    "resname": "ALA",
    "sasa": 0.0,
    "partial_charge_B": -0.06000000000000002,
    "F_metal": 0.0,
    "F_P": 0.0,
    "F_hal": 0.0,
    "total_density": 64982.07421875,
    "centroid": [
      0.0787278339266777,
      -0.5617786049842834,
      5.033782958984375
    ],
    "dipole_rho": [
      10036.33984375,
      4379.8798828125,
      19120.5625
    ],
    "curv_rho": 179247648.0,
    "curv_rho_failed": false,
    "gpu_density_B_requested": "vector",
    "gpu_density_B_effective": "vector",
    "gpu_density_B_fallback_from_vector": false,
    "gpu_density_A_requested": null,
    "gpu_density_A_effective": null,
    "gpu_density_A_fallback_from_vector": false,
    "xtb_A_used": false,
    "xtb_A_success": false,
    "xtb_charge_length_mismatch": false
  },
  "D:219": {
    "id": "D:219",
    "chain": "D",
    "resseq": 219,
    "resname": "ASP",
    "sasa": 0.0,
    "partial_charge_B": -0.54,
    "F_metal": 0.0,
    "F_P": 0.0,
    "F_hal": 0.0,
    "total_density": 70257.125,
    "centroid": [
      0.20833033323287964,
      -0.2901274859905243,
      5.007384777069092
    ],
    "dipole_rho": [
      12335.76953125,
      -1597.646728515625,
      26391.0546875
    ],
    "curv_rho": 192904688.0,
    "curv_rho_failed": false,
    "gpu_density_B_requested": "vector",
    "gpu_density_B_effective": "vector",
    "gpu_density_B_fallback_from_vector": false,
    "gpu_density_A_requested": null,
    "gpu_density_A_effective": null,
    "gpu_density_A_fallback_from_vector": false,
    "xtb_A_used": false,
    "xtb_A_success": false,
    "xtb_charge_length_mismatch": false
  },
  "D:220": {
    "id": "D:220",
    "chain": "D",
    "resseq": 220,
    "resname": "ALA",
    "sasa": 0.0,
    "partial_charge_B": -0.06000000000000002,
    "F_metal": 0.0,
    "F_P": 0.0,
    "F_hal": 0.0,
    "total_density": 75791.9296875,
    "centroid": [
      0.36229372024536133,
      -0.3637484312057495,
      5.193264484405518
    ],
    "dipole_rho": [
      1782.1536865234375,
      3306.91943359375,
      19403.1328125
    ],
    "curv_rho": 207808192.0,
    "curv_rho_failed": false,
    "gpu_density_B_requested": "vector",
    "gpu_density_B_effective": "vector",
    "gpu_density_B_fallback_from_vector": false,
    "gpu_density_A_requested": null,
    "gpu_density_A_effective": null,
    "gpu_density_A_fallback_from_vector": false,
    "xtb_A_used": false,
    "xtb_A_success": false,
    "xtb_charge_length_mismatch": false
  },
  "D:221": {
    "id": "D:221",
    "chain": "D",
    "resseq": 221,
    "resname": "ALA",
    "sasa": 0.0,
    "partial_charge_B": -0.06000000000000002,
    "F_metal": 0.0,
    "F_P": 0.0,
    "F_hal": 0.0,
    "total_density": 79336.2890625,
    "centroid": [
      0.5568973422050476,
      -0.5562896132469177,
      5.281038761138916
    ],
    "dipole_rho": [
      -692.0238647460938,
      7428.29052734375,
      13506.078125
    ],
    "curv_rho": 208684352.0,
    "curv_rho_failed": false,
    "gpu_density_B_requested": "vector",
    "gpu_density_B_effective": "vector",
    "gpu_density_B_fallback_from_vector": false,
    "gpu_density_A_requested": null,
    "gpu_density_A_effective": null,
    "gpu_density_A_fallback_from_vector": false,
    "xtb_A_used": false,
    "xtb_A_success": false,
    "xtb_charge_length_mismatch": false
  },
  "D:222": {
    "id": "D:222",
    "chain": "D",
    "resseq": 222,
    "resname": "LEU",
    "sasa": 0.0,
    "partial_charge_B": -0.06000000000000002,
    "F_metal": 0.0,
    "F_P": 0.0,
    "F_hal": 0.0,
    "total_density": 86269.03125,
    "centroid": [
      0.6307291984558105,
      -0.42244407534599304,
      5.5601630210876465
    ],
    "dipole_rho": [
      -152.77096557617188,
      9418.9423828125,
      549.9799194335938
    ],
    "curv_rho": 222175296.0,
    "curv_rho_failed": false,
    "gpu_density_B_requested": "vector",
    "gpu_density_B_effective": "vector",
    "gpu_density_B_fallback_from_vector": false,
    "gpu_density_A_requested": null,
    "gpu_density_A_effective": null,
    "gpu_density_A_fallback_from_vector": false,
    "xtb_A_used": false,
    "xtb_A_success": false,
    "xtb_charge_length_mismatch": false
  },
  "D:223": {
    "id": "D:223",
    "chain": "D",
    "resseq": 223,
    "resname": "ALA",
    "sasa": 0.0,
    "partial_charge_B": -0.06000000000000002,
    "F_metal": 0.0,
    "F_P": 0.0,
    "F_hal": 0.0,
    "total_density": 79135.3828125,
    "centroid": [
      0.7793145179748535,
      -0.6116968989372253,
      5.5758867263793945
    ],
    "dipole_rho": [
      -10362.4248046875,
      14391.798828125,
      -5345.88623046875
    ],
    "curv_rho": 211915728.0,
    "curv_rho_failed": false,
    "gpu_density_B_requested": "vector",
    "gpu_density_B_effective": "vector",
    "gpu_density_B_fallback_from_vector": false,
    "gpu_density_A_requested": null,
    "gpu_density_A_effective": null,
    "gpu_density_A_fallback_from_vector": false,
    "xtb_A_used": false,
    "xtb_A_success": false,
    "xtb_charge_length_mismatch": false
  },
  "D:224": {
    "id": "D:224",
    "chain": "D",
    "resseq": 224,
    "resname": "ALA",
    "sasa": 0.0,
    "partial_charge_B": -0.06000000000000002,
    "F_metal": 0.0,
    "F_P": 0.0,
    "F_hal": 0.0,
    "total_density": 75723.734375,
    "centroid": [
      0.8676701188087463,
      -0.6053751111030579,
      5.793028831481934
    ],
    "dipole_rho": [
      -15362.072265625,
      20344.3046875,
      -13396.4052734375
    ],
    "curv_rho": 210019568.0,
    "curv_rho_failed": false,
    "gpu_density_B_requested": "vector",
    "gpu_density_B_effective": "vector",
    "gpu_density_B_fallback_from_vector": false,
    "gpu_density_A_requested": null,
    "gpu_density_A_effective": null,
    "gpu_density_A_fallback_from_vector": false,
    "xtb_A_used": false,
    "xtb_A_success": false,
    "xtb_charge_length_mismatch": false
  },
  "D:225": {
    "id": "D:225",
    "chain": "D",
    "resseq": 225,
    "resname": "SER",
    "sasa": 0.0,
    "partial_charge_B": -0.3,
    "F_metal": 0.0,
    "F_P": 0.0,
    "F_hal": 0.0,
    "total_density": 67560.8359375,
    "centroid": [
      0.903412938117981,
      -0.8239670991897583,
      5.803309917449951
    ],
    "dipole_rho": [
      -15499.8369140625,
      26636.966796875,
      -16928.9140625
    ],
    "curv_rho": 190591136.0,
    "curv_rho_failed": false,
    "gpu_density_B_requested": "vector",
    "gpu_density_B_effective": "vector",
    "gpu_density_B_fallback_from_vector": false,
    "gpu_density_A_requested": null,
    "gpu_density_A_effective": null,
    "gpu_density_A_fallback_from_vector": false,
    "xtb_A_used": false,
    "xtb_A_success": false,
    "xtb_charge_length_mismatch": false
  },
  "D:226": {
    "id": "D:226",
    "chain": "D",
    "resseq": 226,
    "resname": "VAL",
    "sasa": 0.0,
    "partial_charge_B": -0.06000000000000002,
    "F_metal": 0.0,
    "F_P": 0.0,
    "F_hal": 0.0,
    "total_density": 65921.546875,
    "centroid": [
      0.9985862374305725,
      -0.915416955947876,
      5.568880081176758
    ],
    "dipole_rho": [
      -16280.6982421875,
      25732.7734375,
      -5830.68701171875
    ],
    "curv_rho": 178226528.0,
    "curv_rho_failed": false,
    "gpu_density_B_requested": "vector",
    "gpu_density_B_effective": "vector",
    "gpu_density_B_fallback_from_vector": false,
    "gpu_density_A_requested": null,
    "gpu_density_A_effective": null,
    "gpu_density_A_fallback_from_vector": false,
    "xtb_A_used": false,
    "xtb_A_success": false,
    "xtb_charge_length_mismatch": false
  },
  "D:227": {
    "id": "D:227",
    "chain": "D",
    "resseq": 227,
    "resname": "PHE",
    "sasa": 0.0,
    "partial_charge_B": -0.06000000000000002,
    "F_metal": 0.0,
    "F_P": 0.0,
    "F_hal": 0.0,
    "total_density": 75135.421875,
    "centroid": [
      1.1317793130874634,
      -0.7059741020202637,
      5.4860100746154785
    ],
    "dipole_rho": [
      -21384.416015625,
      18469.552734375,
      -3758.07080078125
    ],
    "curv_rho": 190821632.0,
    "curv_rho_failed": false,
    "gpu_density_B_requested": "vector",
    "gpu_density_B_effective": "vector",
    "gpu_density_B_fallback_from_vector": false,
    "gpu_density_A_requested": null,
    "gpu_density_A_effective": null,
    "gpu_density_A_fallback_from_vector": false,
    "xtb_A_used": false,
    "xtb_A_success": false,
    "xtb_charge_length_mismatch": false
  },
  "D:228": {
    "id": "D:228",
    "chain": "D",
    "resseq": 228,
    "resname": "HIS",
    "sasa": 0.0,
    "partial_charge_B": 0.29999999999999993,
    "F_metal": 0.0,
    "F_P": 0.0,
    "F_hal": 0.0,
    "total_density": 65637.7109375,
    "centroid": [
      1.2980855703353882,
      -0.6836143136024475,
      5.876144886016846
    ],
    "dipole_rho": [
      -21740.14453125,
      20856.09765625,
      -23217.078125
    ],
    "curv_rho": 178593696.0,
    "curv_rho_failed": false,
    "gpu_density_B_requested": "vector",
    "gpu_density_B_effective": "vector",
    "gpu_density_B_fallback_from_vector": false,
    "gpu_density_A_requested": null,
    "gpu_density_A_effective": null,
    "gpu_density_A_fallback_from_vector": false,
    "xtb_A_used": false,
    "xtb_A_success": false,
    "xtb_charge_length_mismatch": false
  },
  "D:229": {
    "id": "D:229",
    "chain": "D",
    "resseq": 229,
    "resname": "PHE",
    "sasa": 0.9679638743400574,
    "partial_charge_B": -0.1117431655338592,
    "F_metal": 0.0,
    "F_P": 0.0,
    "F_hal": 0.0,
    "total_density": 56932.10546875,
    "centroid": [
      1.2885262966156006,
      -0.9377106428146362,
      5.971550941467285
    ],
    "dipole_rho": [
      -15766.619140625,
      27267.283203125,
      -14097.09765625
    ],
    "curv_rho": 150594992.0,
    "curv_rho_failed": false,
    "gpu_density_B_requested": "vector",
    "gpu_density_B_effective": "vector",
    "gpu_density_B_fallback_from_vector": false,
    "gpu_density_A_requested": null,
    "gpu_density_A_effective": null,
    "gpu_density_A_fallback_from_vector": false,
    "xtb_A_used": false,
    "xtb_A_success": false,
    "xtb_charge_length_mismatch": false
  },
  "D:230": {
    "id": "D:230",
    "chain": "D",
    "resseq": 230,
    "resname": "ARG",
    "sasa": 0.44141802191734314,
    "partial_charge_B": 0.6687703984264493,
    "F_metal": 0.0,
    "F_P": 0.0,
    "F_hal": 0.0,
    "total_density": 53401.359375,
    "centroid": [
      1.5947586297988892,
      -0.9758538603782654,
      5.596709728240967
    ],
    "dipole_rho": [
      -25552.841796875,
      18043.876953125,
      -5243.03466796875
    ],
    "curv_rho": 136896304.0,
    "curv_rho_failed": false,
    "gpu_density_B_requested": "vector",
    "gpu_density_B_effective": "vector",
    "gpu_density_B_fallback_from_vector": false,
    "gpu_density_A_requested": null,
    "gpu_density_A_effective": null,
    "gpu_density_A_fallback_from_vector": false,
    "xtb_A_used": false,
    "xtb_A_success": false,
    "xtb_charge_length_mismatch": false
  },
  "D:231": {
    "id": "D:231",
    "chain": "D",
    "resseq": 231,
    "resname": "GLU",
    "sasa": 0.8212475180625916,
    "partial_charge_B": -0.9351030886387144,
    "F_metal": 0.0,
    "F_P": 0.0,
    "F_hal": 0.0,
    "total_density": 55173.86328125,
    "centroid": [
      1.2285125255584717,
      -1.1516450643539429,
      5.626873970031738
    ],
    "dipole_rho": [
      -13814.8486328125,
      28722.259765625,
      -4585.7490234375
    ],
    "curv_rho": 146432672.0,
    "curv_rho_failed": false,
    "gpu_density_B_requested": "vector",
    "gpu_density_B_effective": "vector",
    "gpu_density_B_fallback_from_vector": false,
    "gpu_density_A_requested": null,
    "gpu_density_A_effective": null,
    "gpu_density_A_fallback_from_vector": false,
    "xtb_A_used": false,
    "xtb_A_success": false,
    "xtb_charge_length_mismatch": false
  },
  "D:232": {
    "id": "D:232",
    "chain": "D",
    "resseq": 232,
    "resname": "ILE",
    "sasa": 0.0,
    "partial_charge_B": -0.06000000000000002,
    "F_metal": 0.0,
    "F_P": 0.0,
    "F_hal": 0.0,
    "total_density": 62052.44140625,
    "centroid": [
      1.1282204389572144,
      -1.0122365951538086,
      5.315140247344971
    ],
    "dipole_rho": [
      -18792.1015625,
      27478.431640625,
      4847.21484375
    ],
    "curv_rho": 161044592.0,
    "curv_rho_failed": false,
    "gpu_density_B_requested": "vector",
    "gpu_density_B_effective": "vector",
    "gpu_density_B_fallback_from_vector": false,
    "gpu_density_A_requested": null,
    "gpu_density_A_effective": null,
    "gpu_density_A_fallback_from_vector": false,
    "xtb_A_used": false,
    "xtb_A_success": false,
    "xtb_charge_length_mismatch": false
  },
  "D:233": {
    "id": "D:233",
    "chain": "D",
    "resseq": 233,
    "resname": "ASP",
    "sasa": 0.0,
    "partial_charge_B": -0.54,
    "F_metal": 0.0,
    "F_P": 0.0,
    "F_hal": 0.0,
    "total_density": 54927.09765625,
    "centroid": [
      1.3621550798416138,
      -0.9483212828636169,
      5.0847649574279785
    ],
    "dipole_rho": [
      -24314.576171875,
      20867.00390625,
      10425.3056640625
    ],
    "curv_rho": 143046928.0,
    "curv_rho_failed": false,
    "gpu_density_B_requested": "vector",
    "gpu_density_B_effective": "vector",
    "gpu_density_B_fallback_from_vector": false,
    "gpu_density_A_requested": null,
    "gpu_density_A_effective": null,
    "gpu_density_A_fallback_from_vector": false,
    "xtb_A_used": false,
    "xtb_A_success": false,
    "xtb_charge_length_mismatch": false
  },
  "D:234": {
    "id": "D:234",
    "chain": "D",
    "resseq": 234,
    "resname": "VAL",
    "sasa": 0.0,
    "partial_charge_B": -0.06000000000000002,
    "F_metal": 0.0,
    "F_P": 0.0,
    "F_hal": 0.0,
    "total_density": 61182.5390625,
    "centroid": [
      1.2868345975875854,
      -0.7589262127876282,
      5.044149875640869
    ],
    "dipole_rho": [
      -20140.927734375,
      11829.349609375,
      12605.7666015625
    ],
    "curv_rho": 158798048.0,
    "curv_rho_failed": false,
    "gpu_density_B_requested": "vector",
    "gpu_density_B_effective": "vector",
    "gpu_density_B_fallback_from_vector": false,
    "gpu_density_A_requested": null,
    "gpu_density_A_effective": null,
    "gpu_density_A_fallback_from_vector": false,
    "xtb_A_used": false,
    "xtb_A_success": false,
    "xtb_charge_length_mismatch": false
  },
  "D:235": {
    "id": "D:235",
    "chain": "D",
    "resseq": 235,
    "resname": "ARG",
    "sasa": 5.034488677978516,
    "partial_charge_B": 1.2,
    "F_metal": 0.0,
    "F_P": 0.0,
    "F_hal": 0.0,
    "total_density": 51149.69140625,
    "centroid": [
      1.3990001678466797,
      -0.8780356049537659,
      4.866817474365234
    ],
    "dipole_rho": [
      -26666.1796875,
      12778.1640625,
      29151.0859375
    ],
    "curv_rho": 134714032.0,
    "curv_rho_failed": false,
    "gpu_density_B_requested": "vector",
    "gpu_density_B_effective": "vector",
    "gpu_density_B_fallback_from_vector": false,
    "gpu_density_A_requested": null,
    "gpu_density_A_effective": null,
    "gpu_density_A_fallback_from_vector": false,
    "xtb_A_used": false,
    "xtb_A_success": false,
    "xtb_charge_length_mismatch": false
  },
  "D:236": {
    "id": "D:236",
    "chain": "D",
    "resseq": 236,
    "resname": "GLU",
    "sasa": 2.6800379753112793,
    "partial_charge_B": -1.35,
    "F_metal": 0.0,
    "F_P": 0.0,
    "F_hal": 0.0,
    "total_density": 49647.37109375,
    "centroid": [
      1.3022258281707764,
      -1.0510996580123901,
      4.853730201721191
    ],
    "dipole_rho": [
      -16146.8154296875,
      26192.861328125,
      15237.740234375
    ],
    "curv_rho": 128115048.0,
    "curv_rho_failed": false,
    "gpu_density_B_requested": "vector",
    "gpu_density_B_effective": "vector",
    "gpu_density_B_fallback_from_vector": false,
    "gpu_density_A_requested": null,
    "gpu_density_A_effective": null,
    "gpu_density_A_fallback_from_vector": false,
    "xtb_A_used": false,
    "xtb_A_success": false,
    "xtb_charge_length_mismatch": false
  },
  "D:237": {
    "id": "D:237",
    "chain": "D",
    "resseq": 237,
    "resname": "LEU",
    "sasa": 0.0,
    "partial_charge_B": -0.06000000000000002,
    "F_metal": 0.0,
    "F_P": 0.0,
    "F_hal": 0.0,
    "total_density": 60778.640625,
    "centroid": [
      1.0091434717178345,
      -0.8989461660385132,
      4.95697546005249
    ],
    "dipole_rho": [
      -11937.31640625,
      21238.57421875,
      18439.498046875
    ],
    "curv_rho": 159470048.0,
    "curv_rho_failed": false,
    "gpu_density_B_requested": "vector",
    "gpu_density_B_effective": "vector",
    "gpu_density_B_fallback_from_vector": false,
    "gpu_density_A_requested": null,
    "gpu_density_A_effective": null,
    "gpu_density_A_fallback_from_vector": false,
    "xtb_A_used": false,
    "xtb_A_success": false,
    "xtb_charge_length_mismatch": false
  },
  "D:238": {
    "id": "D:238",
    "chain": "D",
    "resseq": 238,
    "resname": "LYS",
    "sasa": 0.0,
    "partial_charge_B": 0.11999999999999997,
    "F_metal": 0.0,
    "F_P": 0.0,
    "F_hal": 0.0,
    "total_density": 60650.81640625,
    "centroid": [
      1.0891125202178955,
      -0.6458466053009033,
      4.747045040130615
    ],
    "dipole_rho": [
      -12495.3359375,
      12832.9033203125,
      23502.216796875
    ],
    "curv_rho": 149143936.0,
    "curv_rho_failed": false,
    "gpu_density_B_requested": "vector",
    "gpu_density_B_effective": "vector",
    "gpu_density_B_fallback_from_vector": false,
    "gpu_density_A_requested": null,
    "gpu_density_A_effective": null,
    "gpu_density_A_fallback_from_vector": false,
    "xtb_A_used": false,
    "xtb_A_success": false,
    "xtb_charge_length_mismatch": false
  },
  "D:239": {
    "id": "D:239",
    "chain": "D",
    "resseq": 239,
    "resname": "GLU",
    "sasa": 0.1261194348335266,
    "partial_charge_B": -0.6006761994942159,
    "F_metal": 0.0,
    "F_P": 0.0,
    "F_hal": 0.0,
    "total_density": 45003.0546875,
    "centroid": [
      1.1606653928756714,
      -0.9252591729164124,
      4.533578395843506
    ],
    "dipole_rho": [
      -14140.0234375,
      14156.8056640625,
      24201.66015625
    ],
    "curv_rho": 113318864.0,
    "curv_rho_failed": false,
    "gpu_density_B_requested": "vector",
    "gpu_density_B_effective": "vector",
    "gpu_density_B_fallback_from_vector": false,
    "gpu_density_A_requested": null,
    "gpu_density_A_effective": null,
    "gpu_density_A_fallback_from_vector": false,
    "xtb_A_used": false,
    "xtb_A_success": false,
    "xtb_charge_length_mismatch": false
  },
  "D:240": {
    "id": "D:240",
    "chain": "D",
    "resseq": 240,
    "resname": "TYR",
    "sasa": 0.0,
    "partial_charge_B": -0.3,
    "F_metal": 0.0,
    "F_P": 0.0,
    "F_hal": 0.0,
    "total_density": 47695.78125,
    "centroid": [
      0.8627351522445679,
      -1.1688519716262817,
      4.675952434539795
    ],
    "dipole_rho": [
      -3653.8095703125,
      22840.61328125,
      18450.43359375
    ],
    "curv_rho": 120514056.0,
    "curv_rho_failed": false,
    "gpu_density_B_requested": "vector",
    "gpu_density_B_effective": "vector",
    "gpu_density_B_fallback_from_vector": false,
    "gpu_density_A_requested": null,
    "gpu_density_A_effective": null,
    "gpu_density_A_fallback_from_vector": false,
    "xtb_A_used": false,
    "xtb_A_success": false,
    "xtb_charge_length_mismatch": false
  },
  "D:241": {
    "id": "D:241",
    "chain": "D",
    "resseq": 241,
    "resname": "LEU",
    "sasa": 0.0,
    "partial_charge_B": -0.06000000000000002,
    "F_metal": 0.0,
    "F_P": 0.0,
    "F_hal": 0.0,
    "total_density": 58721.48046875,
    "centroid": [
      0.7409583926200867,
      -0.8768337965011597,
      4.79921293258667
    ],
    "dipole_rho": [
      -4274.4287109375,
      20023.501953125,
      31783.75390625
    ],
    "curv_rho": 154902624.0,
    "curv_rho_failed": false,
    "gpu_density_B_requested": "vector",
    "gpu_density_B_effective": "vector",
    "gpu_density_B_fallback_from_vector": false,
    "gpu_density_A_requested": null,
    "gpu_density_A_effective": null,
    "gpu_density_A_fallback_from_vector": false,
    "xtb_A_used": false,
    "xtb_A_success": false,
    "xtb_charge_length_mismatch": false
  },
  "D:242": {
    "id": "D:242",
    "chain": "D",
    "resseq": 242,
    "resname": "LYS",
    "sasa": 0.5793071389198303,
    "partial_charge_B": 0.18193451218313644,
    "F_metal": 0.0,
    "F_P": 0.0,
    "F_hal": 0.0,
    "total_density": 46007.8359375,
    "centroid": [
      0.8469820022583008,
      -0.7713183760643005,
      4.367815971374512
    ],
    "dipole_rho": [
      -4660.4033203125,
      9596.904296875,
      28679.95703125
    ],
    "curv_rho": 111416288.0,
    "curv_rho_failed": false,
    "gpu_density_B_requested": "vector",
    "gpu_density_B_effective": "vector",
    "gpu_density_B_fallback_from_vector": false,
    "gpu_density_A_requested": null,
    "gpu_density_A_effective": null,
    "gpu_density_A_fallback_from_vector": false,
    "xtb_A_used": false,
    "xtb_A_success": false,
    "xtb_charge_length_mismatch": false
  },
  "D:243": {
    "id": "D:243",
    "chain": "D",
    "resseq": 243,
    "resname": "LYS",
    "sasa": 8.934948921203613,
    "partial_charge_B": 0.29999999999999993,
    "F_metal": 0.0,
    "F_P": 0.0,
    "F_hal": 0.0,
    "total_density": 38902.9765625,
    "centroid": [
      0.8491203188896179,
      -1.0971091985702515,
      4.354367733001709
    ],
    "dipole_rho": [
      -4986.56787109375,
      22133.71484375,
      26233.6015625
    ],
    "curv_rho": 95374392.0,
    "curv_rho_failed": false,
    "gpu_density_B_requested": "vector",
    "gpu_density_B_effective": "vector",
    "gpu_density_B_fallback_from_vector": false,
    "gpu_density_A_requested": null,
    "gpu_density_A_effective": null,
    "gpu_density_A_fallback_from_vector": false,
    "xtb_A_used": false,
    "xtb_A_success": false,
    "xtb_charge_length_mismatch": false
  },
  "D:244": {
    "id": "D:244",
    "chain": "D",
    "resseq": 244,
    "resname": "HIS",
    "sasa": 1.7223341464996338,
    "partial_charge_B": 0.7499999999999999,
    "F_metal": 0.0,
    "F_P": 0.0,
    "F_hal": 0.0,
    "total_density": 41321.07421875,
    "centroid": [
      0.6279096603393555,
      -1.167292833328247,
      4.483095645904541
    ],
    "dipole_rho": [
      1673.488525390625,
      19658.384765625,
      23566.470703125
    ],
    "curv_rho": 104862840.0,
    "curv_rho_failed": false,
    "gpu_density_B_requested": "vector",
    "gpu_density_B_effective": "vector",
    "gpu_density_B_fallback_from_vector": false,
    "gpu_density_A_requested": null,
    "gpu_density_A_effective": null,
    "gpu_density_A_fallback_from_vector": false,
    "xtb_A_used": false,
    "xtb_A_success": false,
    "xtb_charge_length_mismatch": false
  },
  "D:245": {
    "id": "D:245",
    "chain": "D",
    "resseq": 245,
    "resname": "GLY",
    "sasa": 0.29038915038108826,
    "partial_charge_B": -0.07552294902291644,
    "F_metal": 0.0,
    "F_P": 0.0,
    "F_hal": 0.0,
    "total_density": 38247.46875,
    "centroid": [
      0.5018678307533264,
      -0.9532380104064941,
      4.3373212814331055
    ],
    "dipole_rho": [
      2478.156982421875,
      6840.06396484375,
      23806.033203125
    ],
    "curv_rho": 101192928.0,
    "curv_rho_failed": false,
    "gpu_density_B_requested": "vector",
    "gpu_density_B_effective": "vector",
    "gpu_density_B_fallback_from_vector": false,
    "gpu_density_A_requested": null,
    "gpu_density_A_effective": null,
    "gpu_density_A_fallback_from_vector": false,
    "xtb_A_used": false,
    "xtb_A_success": false,
    "xtb_charge_length_mismatch": false
  },
  "D:246": {
    "id": "D:246",
    "chain": "D",
    "resseq": 246,
    "resname": "VAL",
    "sasa": 0.0,
    "partial_charge_B": -0.06000000000000002,
    "F_metal": 0.0,
    "F_P": 0.0,
    "F_hal": 0.0,
    "total_density": 51318.0625,
    "centroid": [
      0.5593703985214233,
      -0.7784770131111145,
      4.575412750244141
    ],
    "dipole_rho": [
      2350.3134765625,
      9433.4423828125,
      28347.26171875
    ],
    "curv_rho": 136945872.0,
    "curv_rho_failed": false,
    "gpu_density_B_requested": "vector",
    "gpu_density_B_effective": "vector",
    "gpu_density_B_fallback_from_vector": false,
    "gpu_density_A_requested": null,
    "gpu_density_A_effective": null,
    "gpu_density_A_fallback_from_vector": false,
    "xtb_A_used": false,
    "xtb_A_success": false,
    "xtb_charge_length_mismatch": false
  },
  "D:247": {
    "id": "D:247",
    "chain": "D",
    "resseq": 247,
    "resname": "ASN",
    "sasa": 0.0,
    "partial_charge_B": -0.12,
    "F_metal": 0.0,
    "F_P": 0.0,
    "F_hal": 0.0,
    "total_density": 51195.0859375,
    "centroid": [
      0.6559788584709167,
      -0.49786344170570374,
      4.490375995635986
    ],
    "dipole_rho": [
      3508.3408203125,
      -1015.6324462890625,
      32386.048828125
    ],
    "curv_rho": 132237568.0,
    "curv_rho_failed": false,
    "gpu_density_B_requested": "vector",
    "gpu_density_B_effective": "vector",
    "gpu_density_B_fallback_from_vector": false,
    "gpu_density_A_requested": null,
    "gpu_density_A_effective": null,
    "gpu_density_A_fallback_from_vector": false,
    "xtb_A_used": false,
    "xtb_A_success": false,
    "xtb_charge_length_mismatch": false
  },
  "D:248": {
    "id": "D:248",
    "chain": "D",
    "resseq": 248,
    "resname": "VAL",
    "sasa": 0.0,
    "partial_charge_B": -0.06000000000000002,
    "F_metal": 0.0,
    "F_P": 0.0,
    "F_hal": 0.0,
    "total_density": 53288.98046875,
    "centroid": [
      0.7877869009971619,
      -0.6204899549484253,
      4.587835311889648
    ],
    "dipole_rho": [
      -7279.20849609375,
      812.8134155273438,
      25887.38671875
    ],
    "curv_rho": 140921488.0,
    "curv_rho_failed": false,
    "gpu_density_B_requested": "vector",
    "gpu_density_B_effective": "vector",
    "gpu_density_B_fallback_from_vector": false,
    "gpu_density_A_requested": null,
    "gpu_density_A_effective": null,
    "gpu_density_A_fallback_from_vector": false,
    "xtb_A_used": false,
    "xtb_A_success": false,
    "xtb_charge_length_mismatch": false
  },
  "D:249": {
    "id": "D:249",
    "chain": "D",
    "resseq": 249,
    "resname": "ARG",
    "sasa": 0.0,
    "partial_charge_B": 0.4799999999999999,
    "F_metal": 0.0,
    "F_P": 0.0,
    "F_hal": 0.0,
    "total_density": 59766.796875,
    "centroid": [
      1.0683141946792603,
      -0.3275809586048126,
      4.701456069946289
    ],
    "dipole_rho": [
      -17823.771484375,
      -10114.12109375,
      33484.72265625
    ],
    "curv_rho": 152575520.0,
    "curv_rho_failed": false,
    "gpu_density_B_requested": "vector",
    "gpu_density_B_effective": "vector",
    "gpu_density_B_fallback_from_vector": false,
    "gpu_density_A_requested": null,
    "gpu_density_A_effective": null,
    "gpu_density_A_fallback_from_vector": false,
    "xtb_A_used": false,
    "xtb_A_success": false,
    "xtb_charge_length_mismatch": false
  },
  "D:250": {
    "id": "D:250",
    "chain": "D",
    "resseq": 250,
    "resname": "LEU",
    "sasa": 0.6453092098236084,
    "partial_charge_B": -0.09449544156510166,
    "F_metal": 0.0,
    "F_P": 0.0,
    "F_hal": 0.0,
    "total_density": 45806.86328125,
    "centroid": [
      1.2263485193252563,
      -0.6364195942878723,
      4.461595058441162
    ],
    "dipole_rho": [
      -11965.3994140625,
      -515.0816040039062,
      26589.49609375
    ],
    "curv_rho": 112586688.0,
    "curv_rho_failed": false,
    "gpu_density_B_requested": "vector",
    "gpu_density_B_effective": "vector",
    "gpu_density_B_fallback_from_vector": false,
    "gpu_density_A_requested": null,
    "gpu_density_A_effective": null,
    "gpu_density_A_fallback_from_vector": false,
    "xtb_A_used": false,
    "xtb_A_success": false,
    "xtb_charge_length_mismatch": false
  },
  "D:251": {
    "id": "D:251",
    "chain": "D",
    "resseq": 251,
    "resname": "GLU",
    "sasa": 4.797053337097168,
    "partial_charge_B": -1.35,
    "F_metal": 0.0,
    "F_P": 0.0,
    "F_hal": 0.0,
    "total_density": 43461.51953125,
    "centroid": [
      1.2777329683303833,
      -0.2595270872116089,
      4.463593006134033
    ],
    "dipole_rho": [
      -13347.0517578125,
      -7281.94970703125,
      27104.23046875
    ],
    "curv_rho": 110206200.0,
    "curv_rho_failed": false,
    "gpu_density_B_requested": "vector",
    "gpu_density_B_effective": "vector",
    "gpu_density_B_fallback_from_vector": false,
    "gpu_density_A_requested": null,
    "gpu_density_A_effective": null,
    "gpu_density_A_fallback_from_vector": false,
    "xtb_A_used": false,
    "xtb_A_success": false,
    "xtb_charge_length_mismatch": false
  },
  "D:252": {
    "id": "D:252",
    "chain": "D",
    "resseq": 252,
    "resname": "GLY",
    "sasa": 1.8899227380752563,
    "partial_charge_B": -0.15000000000000005,
    "F_metal": 0.0,
    "F_P": 0.0,
    "F_hal": 0.0,
    "total_density": 40252.45703125,
    "centroid": [
      1.5777184963226318,
      -0.34110596776008606,
      4.603682994842529
    ],
    "dipole_rho": [
      -18675.390625,
      -2851.119384765625,
      20822.916015625
    ],
    "curv_rho": 107244888.0,
    "curv_rho_failed": false,
    "gpu_density_B_requested": "vector",
    "gpu_density_B_effective": "vector",
    "gpu_density_B_fallback_from_vector": false,
    "gpu_density_A_requested": null,
    "gpu_density_A_effective": null,
    "gpu_density_A_fallback_from_vector": false,
    "xtb_A_used": false,
    "xtb_A_success": false,
    "xtb_charge_length_mismatch": false
  },
  "D:253": {
    "id": "D:253",
    "chain": "D",
    "resseq": 253,
    "resname": "LEU",
    "sasa": 0.9276067614555359,
    "partial_charge_B": -0.10958584868783937,
    "F_metal": 0.0,
    "F_P": 0.0,
    "F_hal": 0.0,
    "total_density": 48189.2109375,
    "centroid": [
      1.4022529125213623,
      -0.6168646812438965,
      4.694845199584961
    ],
    "dipole_rho": [
      -26179.861328125,
      1129.932861328125,
      23824.50390625
    ],
    "curv_rho": 127226000.0,
    "curv_rho_failed": false,
    "gpu_density_B_requested": "vector",
    "gpu_density_B_effective": "vector",
    "gpu_density_B_fallback_from_vector": false,
    "gpu_density_A_requested": null,
    "gpu_density_A_effective": null,
    "gpu_density_A_fallback_from_vector": false,
    "xtb_A_used": false,
    "xtb_A_success": false,
    "xtb_charge_length_mismatch": false
  }
}
```
