## Supplementary material for "Localized Reactivity on Proteins as Riemannian Manifolds: A Quantum-Inspired Geometric Model for Deterministic, Metal-Aware Reactive-Site Prediction": code bundle: Ep_manifest.json

```
{
  "pdb": "1GPW_r_u.pdb",
  "n_residues": 253,
  "residue_ids": [
    "D:1",
    "D:2",
    "D:3",
    "D:4",
    "D:5",
    "D:6",
    "D:7",
    "D:8",
    "D:9",
    "D:10",
    "D:11",
    "D:12",
    "D:13",
    "D:14",
    "D:15",
    "D:16",
    "D:17",
    "D:18",
    "D:19",
    "D:20",
    "D:21",
    "D:22",
    "D:23",
    "D:24",
    "D:25",
    "D:26",
    "D:27",
    "D:28",
    "D:29",
    "D:30",
    "D:31",
    "D:32",
    "D:33",
    "D:34",
    "D:35",
    "D:36",
    "D:37",
    "D:38",
    "D:39",
    "D:40",
    "D:41",
    "D:42",
    "D:43",
    "D:44",
    "D:45",
    "D:46",
    "D:47",
    "D:48",
    "D:49",
    "D:50",
    "D:51",
    "D:52",
    "D:53",
    "D:54",
    "D:55",
    "D:56",
    "D:57",
    "D:58",
    "D:59",
    "D:60",
    "D:61",
    "D:62",
    "D:63",
    "D:64",
    "D:65",
    "D:66",
    "D:67",
    "D:68",
    "D:69",
    "D:70",
    "D:71",
    "D:72",
    "D:73",
    "D:74",
    "D:75",
    "D:76",
    "D:77",
    "D:78",
    "D:79",
    "D:80",
    "D:81",
    "D:82",
    "D:83",
    "D:84",
    "D:85",
    "D:86",
    "D:87",
    "D:88",
    "D:89",
    "D:90",
    "D:91",
    "D:92",
    "D:93",
    "D:94",
    "D:95",
    "D:96",
    "D:97",
    "D:98",
    "D:99",
    "D:100",
    "D:101",
    "D:102",
    "D:103",
    "D:104",
    "D:105",
    "D:106",
    "D:107",
    "D:108",
    "D:109",
    "D:110",
    "D:111",
    "D:112",
    "D:113",
    "D:114",
    "D:115",
    "D:116",
    "D:117",
    "D:118",
    "D:119",
    "D:120",
    "D:121",
    "D:122",
    "D:123",
    "D:124",
    "D:125",
    "D:126",
    "D:127",
    "D:128",
    "D:129",
    "D:130",
    "D:131",
    "D:132",
    "D:133",
    "D:134",
    "D:135",
    "D:136",
    "D:137",
    "D:138",
    "D:139",
    "D:140",
    "D:141",
    "D:142",
    "D:143",
    "D:144",
    "D:145",
    "D:146",
    "D:147",
    "D:148",
    "D:149",
    "D:150",
    "D:151",
    "D:152",
    "D:153",
    "D:154",
    "D:155",
    "D:156",
    "D:157",
    "D:158",
    "D:159",
    "D:160",
    "D:161",
    "D:162",
    "D:163",
    "D:164",
    "D:165",
    "D:166",
    "D:167",
    "D:168",
    "D:169",
    "D:170",
    "D:171",
    "D:172",
    "D:173",
    "D:174",
    "D:175",
    "D:176",
    "D:177",
    "D:178",
    "D:179",
    "D:180",
    "D:181",
    "D:182",
    "D:183",
    "D:184",
    "D:185",
    "D:186",
    "D:187",
    "D:188",
    "D:189",
    "D:190",
    "D:191",
    "D:192",
    "D:193",
    "D:194",
    "D:195",
    "D:196",
    "D:197",
    "D:198",
    "D:199",
    "D:200",
    "D:201",
    "D:202",
    "D:203",
    "D:204",
    "D:205",
    "D:206",
    "D:207",
    "D:208",
    "D:209",
    "D:210",
    "D:211",
    "D:212",
    "D:213",
    "D:214",
    "D:215",
    "D:216",
    "D:217",
    "D:218",
    "D:219",
    "D:220",
    "D:221",
    "D:222",
    "D:223",
    "D:224",
    "D:225",
    "D:226",
    "D:227",
    "D:228",
    "D:229",
    "D:230",
    "D:231",
    "D:232",
    "D:233",
    "D:234",
    "D:235",
    "D:236",
    "D:237",
    "D:238",
    "D:239",
    "D:240",
    "D:241",
    "D:242",
    "D:243",
    "D:244",
    "D:245",
    "D:246",
    "D:247",
    "D:248",
    "D:249",
    "D:250",
    "D:251",
    "D:252",
    "D:253"
  ],
  "E_theory_path": "Ep_theory.npy",
  "E_sim_path": "Ep_sim.npy",
  "feature_dim_theory": 9,
  "feature_dim_sim": 19,
  "features_theory": [
    "avg_charge",
    "dipole_norm",
    "curv_density",
    "external_field",
    "SASA",
    "emb_charge",
    "emb_hydrophobicity",
    "emb_size",
    "emb_aromaticity"
  ],
  "features_extra": [
    "N_in",
    "N_out",
    "R_shell",
    "r_mean",
    "r_var",
    "linearity",
    "planarity",
    "isotropy",
    "H_mean",
    "K_gauss"
  ],
  "params": {
    "radius_contact": 4.7,
    "padding": 2.0,
    "grid_step": 0.8,
    "R_env": 2.0,
    "sasa_alpha": 0.4,
    "xtb": {
      "method": "gfn2",
      "charges": true,
      "binary": "xtb"
    },
    "block_size": 1024,
    "device": "cuda",
    "gpu_density_mode_requested": "vector",
    "gpu_density_vector_max_elems": 200000000,
    "gpu_density_batch_max_elems": 50000000
  }
}
```
