## Supplementary material for "Localized Reactivity on Proteins as Riemannian Manifolds: A Quantum-Inspired Geometric Model for Deterministic, Metal-Aware Reactive-Site Prediction": code bundle: meta.json (part 1 of 2)

```
{
  "pdb": "1GPW_r_u.pdb",
  "radius": 4.7,
  "residues": [
    {
      "id": "D:1",
      "chain": "D",
      "resseq": 1,
      "icode": "",
      "resname": "MET",
      "hetflag": " ",
      "sasa": 8.305572509765625,
      "atoms": [
        {
          "atom_index": 0,
          "name": "N",
          "element": "N",
          "coord": [
            0.1818999946117401,
            -0.02539999969303608,
            3.4672999382019043
          ]
        },
        {
          "atom_index": 1,
          "name": "CA",
          "element": "C",
          "coord": [
            0.11169999837875366,
            -0.08079999685287476,
            3.5868000984191895
          ]
        },
        {
          "atom_index": 2,
          "name": "C",
          "element": "C",
          "coord": [
            0.1826000064611435,
            -0.03920000046491623,
            3.71560001373291
          ]
        },
        {
          "atom_index": 3,
          "name": "O",
          "element": "O",
          "coord": [
            0.29670000076293945,
            0.0052999998442828655,
            3.7130000591278076
          ]
        },
        {
          "atom_index": 4,
          "name": "CB",
          "element": "C",
          "coord": [
            0.09529999643564224,
            -0.23149999976158142,
            3.578000068664551
          ]
        },
        {
          "atom_index": 5,
          "name": "CG",
          "element": "C",
          "coord": [
            0.22200000286102295,
            -0.3116999864578247,
            3.6019999980926514
          ]
        },
        {
          "atom_index": 6,
          "name": "SD",
          "element": "S",
          "coord": [
            0.18970000743865967,
            -0.489300012588501,
            3.5961999893188477
          ]
        },
        {
          "atom_index": 7,
          "name": "CE",
          "element": "C",
          "coord": [
            0.13449999690055847,
            -0.5058000087738037,
            3.426800012588501
          ]
        }
      ]
    },
    {
      "id": "D:2",
      "chain": "D",
      "resseq": 2,
      "icode": "",
      "resname": "LEU",
      "hetflag": " ",
      "sasa": 0.0,
      "atoms": [
        {
          "atom_index": 8,
          "name": "N",
          "element": "N",
          "coord": [
            0.11079999804496765,
            -0.050200000405311584,
            3.8276000022888184
          ]
        },
        {
          "atom_index": 9,
          "name": "CA",
          "element": "C",
          "coord": [
            0.16769999265670776,
            -0.0035000001080334187,
            3.9537999629974365
          ]
        },
        {
          "atom_index": 10,
          "name": "C",
          "element": "C",
          "coord": [
            0.2822999954223633,
            -0.0940999984741211,
            3.9990999698638916
          ]
        },
        {
          "atom_index": 11,
          "name": "O",
          "element": "O",
          "coord": [
            0.27880001068115234,
            -0.21529999375343323,
            3.9809000492095947
          ]
        },
        {
          "atom_index": 12,
          "name": "CB",
          "element": "C",
          "coord": [
            0.0649000033736229,
            0.009399999864399433,
            4.065700054168701
          ]
        },
        {
          "atom_index": 13,
          "name": "CG",
          "element": "C",
          "coord": [
            0.1136000007390976,
            0.07750000059604645,
            4.194300174713135
          ]
        },
        {
          "atom_index": 14,
          "name": "CD1",
          "element": "C",
          "coord": [
            0.1468999981880188,
            0.2240999937057495,
            4.172599792480469
          ]
        },
        {
          "atom_index": 15,
          "name": "CD2",
          "element": "C",
          "coord": [
            0.01080000028014183,
            0.0625,
            4.305699825286865
          ]
        }
      ]
    },
    {
      "id": "D:3",
      "chain": "D",
      "resseq": 3,
      "icode": "",
      "resname": "ALA",
      "hetflag": " ",
      "sasa": 0.0,
      "atoms": [
        {
          "atom_index": 16,
          "name": "N",
          "element": "N",
          "coord": [
            0.38370001316070557,
            -0.029400000348687172,
            4.054200172424316
          ]
        },
        {
          "atom_index": 17,
          "name": "CA",
          "element": "C",
          "coord": [
            0.49959999322891235,
            -0.10300000011920929,
            4.103799819946289
          ]
        },
        {
          "atom_index": 18,
          "name": "C",
          "element": "C",
          "coord": [
            0.4564000070095062,
            -0.18490000069141388,
            4.225200176239014
          ]
        },
        {
          "atom_index": 19,
          "name": "O",
          "element": "O",
          "coord": [
            0.3594000041484833,
            -0.15060000121593475,
            4.293399810791016
          ]
        },
        {
          "atom_index": 20,
          "name": "CB",
          "element": "C",
          "coord": [
            0.6097000241279602,
            -0.005400000140070915,
            4.142300128936768
          ]
        }
      ]
    },
    {
      "id": "D:4",
      "chain": "D",
      "resseq": 4,
      "icode": "",
      "resname": "LYS",
      "hetflag": " ",
      "sasa": 0.0,
      "atoms": [
        {
          "atom_index": 21,
          "name": "N",
          "element": "N",
          "coord": [
            0.5200999975204468,
            -0.2987000048160553,
            4.244200229644775
          ]
        },
        {
          "atom_index": 22,
          "name": "CA",
          "element": "C",
          "coord": [
            0.49889999628067017,
            -0.3862000107765198,
            4.360300064086914
          ]
        },
        {
          "atom_index": 23,
          "name": "C",
          "element": "C",
          "coord": [
            0.6284999847412109,
            -0.3743000030517578,
            4.439700126647949
          ]
        },
        {
          "atom_index": 24,
          "name": "O",
          "element": "O",
          "coord": [
            0.7366999983787537,
            -0.3962000012397766,
            4.383999824523926
          ]
        },
        {
          "atom_index": 25,
          "name": "CB",
          "element": "C",
          "coord": [
            0.4684000015258789,
            -0.5284000039100647,
            4.316299915313721
          ]
        },
        {
          "atom_index": 26,
          "name": "CG",
          "element": "C",
          "coord": [
            0.3411000072956085,
            -0.534500002861023,
            4.232100009918213
          ]
        },
        {
          "atom_index": 27,
          "name": "CD",
          "element": "C",
          "coord": [
            0.21889999508857727,
            -0.5045999884605408,
            4.3190999031066895
          ]
        },
        {
          "atom_index": 28,
          "name": "CE",
          "element": "C",
          "coord": [
            0.09390000253915787,
            -0.510699987411499,
            4.231599807739258
          ]
        },
        {
          "atom_index": 29,
          "name": "NZ",
          "element": "N",
          "coord": [
            -0.02800000086426735,
            -0.4778999984264374,
            4.309999942779541
          ]
        }
      ]
    },
    {
      "id": "D:5",
      "chain": "D",
      "resseq": 5,
      "icode": "",
      "resname": "ARG",
      "hetflag": " ",
      "sasa": 0.0,
      "atoms": [
        {
          "atom_index": 30,
          "name": "N",
          "element": "N",
          "coord": [
            0.6222000122070312,
            -0.3334999978542328,
            4.565400123596191
          ]
        },
        {
          "atom_index": 31,
          "name": "CA",
          "element": "C",
          "coord": [
            0.7407000064849854,
            -0.3077999949455261,
            4.645899772644043
          ]
        },
        {
          "atom_index": 32,
          "name": "C",
          "element": "C",
          "coord": [
            0.7699999809265137,
            -0.41040000319480896,
            4.753399848937988
          ]
        },
        {
          "atom_index": 33,
          "name": "O",
          "element": "O",
          "coord": [
            0.6776999831199646,
            -0.46939998865127563,
            4.810299873352051
          ]
        },
        {
          "atom_index": 34,
          "name": "CB",
          "element": "C",
          "coord": [
            0.7210000157356262,
            -0.1712000072002411,
            4.714700222015381
          ]
        },
        {
          "atom_index": 35,
          "name": "CG",
          "element": "C",
          "coord": [
            0.718999981880188,
            -0.05620000138878822,
            4.612400054931641
          ]
        },
        {
          "atom_index": 36,
          "name": "CD",
          "element": "C",
          "coord": [
            0.664900004863739,
            0.0714000016450882,
            4.676400184631348
          ]
        },
        {
          "atom_index": 37,
          "name": "NE",
          "element": "N",
          "coord": [
            0.5198000073432922,
            0.06319999694824219,
            4.696100234985352
          ]
        },
        {
          "atom_index": 38,
          "name": "CZ",
          "element": "C",
          "coord": [
            0.4523000121116638,
            0.10490000247955322,
            4.80210018157959
          ]
        },
        {
          "atom_index": 39,
          "name": "NH1",
          "element": "N",
          "coord": [
            0.5073000192642212,
            0.1607999950647354,
            4.908999919891357
          ]
        },
        {
          "atom_index": 40,
          "name": "NH2",
          "element": "N",
          "coord": [
            0.3199999928474426,
            0.08900000154972076,
            4.80049991607666
          ]
        }
      ]
    },
    {
      "id": "D:6",
      "chain": "D",
      "resseq": 6,
      "icode": "",
      "resname": "ILE",
      "hetflag": " ",
      "sasa": 0.0,
      "atoms": [
        {
          "atom_index": 41,
          "name": "N",
          "element": "N",
          "coord": [
            0.8984000086784363,
            -0.42989999055862427,
            4.779600143432617
          ]
        },
        {
          "atom_index": 42,
          "name": "CA",
          "element": "C",
          "coord": [
            0.9442999958992004,
            -0.5160999894142151,
            4.888299942016602
          ]
        },
        {
          "atom_index": 43,
          "name": "C",
          "element": "C",
          "coord": [
            1.0025999546051025,
            -0.42590001225471497,
            4.996799945831299
          ]
        },
        {
          "atom_index": 44,
          "name": "O",
          "element": "O",
          "coord": [
            1.0915000438690186,
            -0.34549999237060547,
            4.970200061798096
          ]
        },
        {
          "atom_index": 45,
          "name": "CB",
          "element": "C",
          "coord": [
            1.0535000562667847,
            -0.6139000058174133,
            4.842899799346924
          ]
        },
        {
          "atom_index": 46,
          "name": "CG1",
          "element": "C",
          "coord": [
            1.0095000267028809,
            -0.6987000107765198,
            4.723400115966797
          ]
        },
        {
          "atom_index": 47,
          "name": "CG2",
          "element": "C",
          "coord": [
            1.0937999486923218,
            -0.7049000263214111,
            4.958700180053711
          ]
        },
        {
          "atom_index": 48,
          "name": "CD1",
          "element": "C",
          "coord": [
            0.8844000101089478,
            -0.781499981880188,
            4.747000217437744
          ]
        }
      ]
    },
    {
      "id": "D:7",
      "chain": "D",
      "resseq": 7,
      "icode": "",
      "resname": "ILE",
      "hetflag": " ",
      "sasa": 0.0,
      "atoms": [
        {
          "atom_index": 49,
          "name": "N",
          "element": "N",
          "coord": [
            0.9440000057220459,
            -0.4300999939441681,
            5.116600036621094
          ]
        },
        {
          "atom_index": 50,
          "name": "CA",
          "element": "C",
          "coord": [
            0.9817000031471252,
            -0.33799999952316284,
            5.224100112915039
          ]
        },
        {
          "atom_index": 51,
          "name": "C",
          "element": "C",
          "coord": [
            1.0305999517440796,
            -0.41440001130104065,
            5.346799850463867
          ]
        },
        {
          "atom_index": 52,
          "name": "O",
          "element": "O",
          "coord": [
            0.97079998254776,
            -0.5141000151634216,
            5.388299942016602
          ]
        },
        {
          "atom_index": 53,
          "name": "CB",
          "element": "C",
          "coord": [
            0.8610000014305115,
            -0.24789999425411224,
            5.263199806213379
          ]
        },
        {
          "atom_index": 54,
          "name": "CG1",
          "element": "C",
          "coord": [
            0.8061000108718872,
            -0.17759999632835388,
            5.13730001449585
          ]
        },
        {
          "atom_index": 55,
          "name": "CG2",
          "element": "C",
          "coord": [
            0.900600016117096,
            -0.14810000360012054,
            5.370200157165527
          ]
        },
        {
          "atom_index": 56,
          "name": "CD1",
          "element": "C",
          "coord": [
            0.6866000294685364,
            -0.08749999850988388,
            5.159200191497803
          ]
        }
      ]
    },
    {
      "id": "D:8",
      "chain": "D",
      "resseq": 8,
      "icode": "",
      "resname": "ALA",
      "hetflag": " ",
      "sasa": 0.0,
      "atoms": [
        {
          "atom_index": 57,
          "name": "N",
          "element": "N",
          "coord": [
            1.1447999477386475,
            -0.3716999888420105,
            5.401800155639648
          ]
        },
        {
          "atom_index": 58,
          "name": "CA",
          "element": "C",
          "coord": [
            1.1973999738693237,
            -0.43309998512268066,
            5.5229997634887695
          ]
        },
        {
          "atom_index": 59,
          "name": "C",
          "element": "C",
          "coord": [
            1.156499981880188,
            -0.35409998893737793,
            5.646599769592285
          ]
        },
        {
          "atom_index": 60,
          "name": "O",
          "element": "O",
          "coord": [
            1.173699975013733,
            -0.2328999936580658,
            5.649499893188477
          ]
        },
        {
          "atom_index": 61,
          "name": "CB",
          "element": "C",
          "coord": [
            1.3496999740600586,
            -0.44359999895095825,
            5.517000198364258
          ]
        }
      ]
    },
    {
      "id": "D:9",
      "chain": "D",
      "resseq": 9,
      "icode": "",
      "resname": "CYS",
      "hetflag": " ",
      "sasa": 0.0,
      "atoms": [
        {
          "atom_index": 62,
          "name": "N",
          "element": "N",
          "coord": [
            1.1083999872207642,
            -0.42419999837875366,
            5.748700141906738
          ]
        },
        {
          "atom_index": 63,
          "name": "CA",
          "element": "C",
          "coord": [
            1.0721999406814575,
            -0.3637000024318695,
            5.875999927520752
          ]
        },
        {
          "atom_index": 64,
          "name": "C",
          "element": "C",
          "coord": [
            1.1865999698638916,
            -0.38420000672340393,
            5.97629976272583
          ]
        },
        {
          "atom_index": 65,
          "name": "O",
          "element": "O",
          "coord": [
            1.2233999967575073,
            -0.4997999966144562,
            6.002200126647949
          ]
        },
        {
          "atom_index": 66,
          "name": "CB",
          "element": "C",
          "coord": [
            0.9424999952316284,
            -0.4242999851703644,
            5.93149995803833
          ]
        },
        {
          "atom_index": 67,
          "name": "SG",
          "element": "S",
          "coord": [
            0.8813999891281128,
            -0.328900009393692,
            6.073200225830078
          ]
        }
      ]
    },
    {
      "id": "D:10",
      "chain": "D",
      "resseq": 10,
      "icode": "",
      "resname": "LEU",
      "hetflag": " ",
      "sasa": 0.0,
      "atoms": [
        {
          "atom_index": 68,
          "name": "N",
          "element": "N",
          "coord": [
            1.2405999898910522,
            -0.27309998869895935,
            6.023600101470947
          ]
        },
        {
          "atom_index": 69,
          "name": "CA",
          "element": "C",
          "coord": [
            1.3525999784469604,
            -0.27649998664855957,
            6.117499828338623
          ]
        },
        {
          "atom_index": 70,
          "name": "C",
          "element": "C",
          "coord": [
            1.2997000217437744,
            -0.23250000178813934,
            6.253799915313721
          ]
        },
        {
          "atom_index": 71,
          "name": "O",
          "element": "O",
          "coord": [
            1.2556999921798706,
            -0.1185000017285347,
            6.268099784851074
          ]
        },
        {
          "atom_index": 72,
          "name": "CB",
          "element": "C",
          "coord": [
            1.465999960899353,
            -0.1867000013589859,
            6.06790018081665
          ]
        },
        {
          "atom_index": 73,
          "name": "CG",
          "element": "C",
          "coord": [
            1.5126999616622925,
            -0.2069000005722046,
            5.9232001304626465
          ]
        },
        {
          "atom_index": 74,
          "name": "CD1",
          "element": "C",
          "coord": [
            1.6181999444961548,
            -0.10339999943971634,
            5.8856000900268555
          ]
        },
        {
          "atom_index": 75,
          "name": "CD2",
          "element": "C",
          "coord": [
            1.5597000122070312,
            -0.34779998660087585,
            5.8933000564575195
          ]
        }
      ]
    },
    {
      "id": "D:11",
      "chain": "D",
      "resseq": 11,
      "icode": "",
      "resname": "ASP",
      "hetflag": " ",
      "sasa": 0.0,
      "atoms": [
        {
          "atom_index": 76,
          "name": "N",
          "element": "N",
          "coord": [
            1.292099952697754,
            -0.32679998874664307,
            6.34630012512207
          ]
        },
        {
          "atom_index": 77,
          "name": "CA",
          "element": "C",
          "coord": [
            1.2408000230789185,
            -0.29600000381469727,
            6.480000019073486
          ]
        },
        {
          "atom_index": 78,
          "name": "C",
          "element": "C",
          "coord": [
            1.3483999967575073,
            -0.22200000286102295,
            6.558000087738037
          ]
        },
        {
          "atom_index": 79,
          "name": "O",
          "element": "O",
          "coord": [
            1.4628000259399414,
            -0.2669999897480011,
            6.563300132751465
          ]
        },
        {
          "atom_index": 80,
          "name": "CB",
          "element": "C",
          "coord": [
            1.1969000101089478,
            -0.4259999990463257,
            6.546999931335449
          ]
        },
        {
          "atom_index": 81,
          "name": "CG",
          "element": "C",
          "coord": [
            1.0723999738693237,
            -0.4828000068664551,
            6.4816999435424805
          ]
        },
        {
          "atom_index": 82,
          "name": "OD1",
          "element": "O",
          "coord": [
            1.014799952507019,
            -0.4255000054836273,
            6.387700080871582
          ]
        },
        {
          "atom_index": 83,
          "name": "OD2",
          "element": "O",
          "coord": [
            1.0300999879837036,
            -0.59170001745224,
            6.5269999504089355
          ]
        }
      ]
    },
    {
      "id": "D:12",
      "chain": "D",
      "resseq": 12,
      "icode": "",
      "resname": "VAL",
      "hetflag": " ",
      "sasa": 0.0,
      "atoms": [
        {
          "atom_index": 84,
          "name": "N",
          "element": "N",
          "coord": [
            1.3114999532699585,
            -0.10930000245571136,
            6.616399765014648
          ]
        },
        {
          "atom_index": 85,
          "name": "CA",
          "element": "C",
          "coord": [
            1.4007999897003174,
            -0.021700000390410423,
            6.689499855041504
          ]
        },
        {
          "atom_index": 86,
          "name": "C",
          "element": "C",
          "coord": [
            1.3712999820709229,
            -0.0142000000923872,
            6.838600158691406
          ]
        },
        {
          "atom_index": 87,
          "name": "O",
          "element": "O",
          "coord": [
            1.2569999694824219,
            -0.012199999764561653,
            6.881999969482422
          ]
        },
        {
          "atom_index": 88,
          "name": "CB",
          "element": "C",
          "coord": [
            1.3906999826431274,
            0.12120000272989273,
            6.6290998458862305
          ]
        },
        {
          "atom_index": 89,
          "name": "CG1",
          "element": "C",
          "coord": [
            1.4641000032424927,
            0.22619999945163727,
            6.710999965667725
          ]
        },
        {
          "atom_index": 90,
          "name": "CG2",
          "element": "C",
          "coord": [
            1.4434000253677368,
            0.12349999696016312,
            6.486000061035156
          ]
        }
      ]
    },
    {
      "id": "D:13",
      "chain": "D",
      "resseq": 13,
      "icode": "",
      "resname": "LYS",
      "hetflag": " ",
      "sasa": 3.544037342071533,
      "atoms": [
        {
          "atom_index": 91,
          "name": "N",
          "element": "N",
          "coord": [
            1.4774999618530273,
            -0.010300000198185444,
            6.917099952697754
          ]
        },
        {
          "atom_index": 92,
          "name": "CA",
          "element": "C",
          "coord": [
            1.4739999771118164,
            0.007000000216066837,
            7.061399936676025
          ]
        },
        {
          "atom_index": 93,
          "name": "C",
          "element": "C",
          "coord": [
            1.5882999897003174,
            0.10300000011920929,
            7.096700191497803
          ]
        },
        {
          "atom_index": 94,
          "name": "O",
          "element": "O",
          "coord": [
            1.7036999464035034,
            0.07989999651908875,
            7.061600208282471
          ]
        },
        {
          "atom_index": 95,
          "name": "CB",
          "element": "C",
          "coord": [
            1.4918999671936035,
            -0.12189999967813492,
            7.140999794006348
          ]
        },
        {
          "atom_index": 96,
          "name": "CG",
          "element": "C",
          "coord": [
            1.5154000520706177,
            -0.09759999811649323,
            7.290500164031982
          ]
        },
        {
          "atom_index": 97,
          "name": "CD",
          "element": "C",
          "coord": [
            1.527899980545044,
            -0.22849999368190765,
            7.367000102996826
          ]
        },
        {
          "atom_index": 98,
          "name": "CE",
          "element": "C",
          "coord": [
            1.5645999908447266,
            -0.20569999516010284,
            7.512800216674805
          ]
        },
        {
          "atom_index": 99,
          "name": "NZ",
          "element": "N",
          "coord": [
            1.7064000368118286,
            -0.16259999573230743,
            7.5289998054504395
          ]
        }
      ]
    },
    {
      "id": "D:14",
      "chain": "D",
      "resseq": 14,
      "icode": "",
      "resname": "ASP",
      "hetflag": " ",
      "sasa": 0.0630597174167633,
      "atoms": [
        {
          "atom_index": 100,
          "name": "N",
          "element": "N",
          "coord": [
            1.5550999641418457,
            0.21310000121593475,
            7.1631999015808105
          ]
        },
        {
          "atom_index": 101,
          "name": "CA",
          "element": "C",
          "coord": [
            1.6523000001907349,
            0.3138999938964844,
            7.203700065612793
          ]
        },
        {
          "atom_index": 102,
          "name": "C",
          "element": "C",
          "coord": [
            1.7359999418258667,
            0.367000013589859,
            7.087600231170654
          ]
        },
        {
          "atom_index": 103,
          "name": "O",
          "element": "O",
          "coord": [
            1.8573999404907227,
            0.38850000500679016,
            7.097799777984619
          ]
        },
        {
          "atom_index": 104,
          "name": "CB",
          "element": "C",
          "coord": [
            1.7437000274658203,
            0.2596000134944916,
            7.3144001960754395
          ]
        },
        {
          "atom_index": 105,
          "name": "CG",
          "element": "C",
          "coord": [
            1.6713999509811401,
            0.20990000665187836,
            7.4375
          ]
        },
        {
          "atom_index": 106,
          "name": "OD1",
          "element": "O",
          "coord": [
            1.5654000043869019,
            0.265500009059906,
            7.472499847412109
          ]
        },
        {
          "atom_index": 107,
          "name": "OD2",
          "element": "O",
          "coord": [
            1.718999981880188,
            0.11309999972581863,
            7.5015997886657715
          ]
        }
      ]
    },
    {
      "id": "D:15",
      "chain": "D",
      "resseq": 15,
      "icode": "",
      "resname": "GLY",
      "hetflag": " ",
      "sasa": 0.0,
      "atoms": [
        {
          "atom_index": 108,
          "name": "N",
          "element": "N",
          "coord": [
            1.6741000413894653,
            0.3869999945163727,
            6.9720001220703125
          ]
        },
        {
          "atom_index": 109,
          "name": "CA",
          "element": "C",
          "coord": [
            1.7374000549316406,
            0.4410000145435333,
            6.853499889373779
          ]
        },
        {
          "atom_index": 110,
          "name": "C",
          "element": "C",
          "coord": [
            1.8273999691009521,
            0.34689998626708984,
            6.776800155639648
          ]
        },
        {
          "atom_index": 111,
          "name": "O",
          "element": "O",
          "coord": [
            1.9010000228881836,
            0.39079999923706055,
            6.687300205230713
          ]
        }
      ]
    },
    {
      "id": "D:16",
      "chain": "D",
      "resseq": 16,
      "icode": "",
      "resname": "ARG",
      "hetflag": " ",
      "sasa": 0.6118165850639343,
      "atoms": [
        {
          "atom_index": 112,
          "name": "N",
          "element": "N",
          "coord": [
            1.829200029373169,
            0.21889999508857727,
            6.811100006103516
          ]
        },
        {
          "atom_index": 113,
          "name": "CA",
          "element": "C",
          "coord": [
            1.9112000465393066,
            0.11949999630451202,
            6.743500232696533
          ]
        },
        {
          "atom_index": 114,
          "name": "C",
          "element": "C",
          "coord": [
            1.8240000009536743,
            0.0017000000225380063,
            6.6996002197265625
          ]
        },
        {
          "atom_index": 115,
          "name": "O",
          "element": "O",
          "coord": [
            1.722100019454956,
            -0.027699999511241913,
            6.762400150299072
          ]
        },
        {
          "atom_index": 116,
          "name": "CB",
          "element": "C",
          "coord": [
            2.023900032043457,
            0.0689999982714653,
            6.833099842071533
          ]
        },
        {
          "atom_index": 117,
          "name": "CG",
          "element": "C",
          "coord": [
            2.1196000576019287,
            0.17749999463558197,
            6.880799770355225
          ]
        },
        {
          "atom_index": 118,
          "name": "CD",
          "element": "C",
          "coord": [
            2.235599994659424,
            0.11800000071525574,
            6.9583001136779785
          ]
        },
        {
          "atom_index": 119,
          "name": "NE",
          "element": "N",
          "coord": [
            2.3145999908447266,
            0.026599999517202377,
            6.878600120544434
          ]
        },
        {
          "atom_index": 120,
          "name": "CZ",
          "element": "C",
          "coord": [
            2.3857998847961426,
            0.05620000138878822,
            6.770699977874756
          ]
        },
        {
          "atom_index": 121,
          "name": "NH1",
          "element": "N",
          "coord": [
            2.392899990081787,
            0.17800000309944153,
            6.719399929046631
          ]
        },
        {
          "atom_index": 122,
          "name": "NH2",
          "element": "N",
          "coord": [
            2.4519999027252197,
            -0.042899999767541885,
            6.7133002281188965
          ]
        }
      ]
    },
    {
      "id": "D:17",
      "chain": "D",
      "resseq": 17,
      "icode": "",
      "resname": "VAL",
      "hetflag": " ",
      "sasa": 0.0,
      "atoms": [
        {
          "atom_index": 123,
          "name": "N",
          "element": "N",
          "coord": [
            1.8641999959945679,
            -0.06310000270605087,
            6.591100215911865
          ]
        },
        {
          "atom_index": 124,
          "name": "CA",
          "element": "C",
          "coord": [
            1.7872999906539917,
            -0.17749999463558197,
            6.541600227355957
          ]
        },
        {
          "atom_index": 125,
          "name": "C",
          "element": "C",
          "coord": [
            1.8121000528335571,
            -0.30000001192092896,
            6.627799987792969
          ]
        },
        {
          "atom_index": 126,
          "name": "O",
          "element": "O",
          "coord": [
            1.9259999990463257,
            -0.3319000005722046,
            6.662300109863281
          ]
        },
        {
          "atom_index": 127,
          "name": "CB",
          "element": "C",
          "coord": [
            1.81850004196167,
            -0.2046000063419342,
            6.393599987030029
          ]
        },
        {
          "atom_index": 128,
          "name": "CG1",
          "element": "C",
          "coord": [
            1.7304999828338623,
            -0.31630000472068787,
            6.339399814605713
          ]
        },
        {
          "atom_index": 129,
          "name": "CG2",
          "element": "C",
          "coord": [
            1.7927000522613525,
            -0.07750000059604645,
            6.3125
          ]
        }
      ]
    },
    {
      "id": "D:18",
      "chain": "D",
      "resseq": 18,
      "icode": "",
      "resname": "VAL",
      "hetflag": " ",
      "sasa": 0.0,
      "atoms": [
        {
          "atom_index": 130,
          "name": "N",
          "element": "N",
          "coord": [
            1.705399990081787,
            -0.3668000102043152,
            6.670100212097168
          ]
        },
        {
          "atom_index": 131,
          "name": "CA",
          "element": "C",
          "coord": [
            1.7172000408172607,
            -0.48809999227523804,
            6.751299858093262
          ]
        },
        {
          "atom_index": 132,
          "name": "C",
          "element": "C",
          "coord": [
            1.8142000436782837,
            -0.5824000239372253,
            6.681700229644775
          ]
        },
        {
          "atom_index": 133,
          "name": "O",
          "element": "O",
          "coord": [
            1.80239999294281,
            -0.60589998960495,
            6.560699939727783
          ]
        },
        {
          "atom_index": 134,
          "name": "CB",
          "element": "C",
          "coord": [
            1.5787999629974365,
            -0.551800012588501,
            6.771900177001953
          ]
        },
        {
          "atom_index": 135,
          "name": "CG1",
          "element": "C",
          "coord": [
            1.5887000560760498,
            -0.6888999938964844,
            6.83620023727417
          ]
        },
        {
          "atom_index": 136,
          "name": "CG2",
          "element": "C",
          "coord": [
            1.4940999746322632,
            -0.45750001072883606,
            6.8566999435424805
          ]
        }
      ]
    },
    {
      "id": "D:19",
      "chain": "D",
      "resseq": 19,
      "icode": "",
      "resname": "LYS",
      "hetflag": " ",
      "sasa": 0.8862524628639221,
      "atoms": [
        {
          "atom_index": 137,
          "name": "N",
          "element": "N",
          "coord": [
            1.9134999513626099,
            -0.6305000185966492,
            6.754700183868408
          ]
        },
        {
          "atom_index": 138,
          "name": "CA",
          "element": "C",
          "coord": [
            2.0185000896453857,
            -0.7146999835968018,
            6.6996002197265625
          ]
        },
        {
          "atom_index": 139,
          "name": "C",
          "element": "C",
          "coord": [
            1.9980000257492065,
            -0.8623999953269958,
            6.728300094604492
          ]
        },
        {
          "atom_index": 140,
          "name": "O",
          "element": "O",
          "coord": [
            1.8838000297546387,
            -0.9085000157356262,
            6.737800121307373
          ]
        },
        {
          "atom_index": 141,
          "name": "CB",
          "element": "C",
          "coord": [
            2.154099941253662,
            -0.6685000061988831,
            6.75570011138916
          ]
        },
        {
          "atom_index": 142,
          "name": "CG",
          "element": "C",
          "coord": [
            2.2044999599456787,
            -0.5375000238418579,
            6.699100017547607
          ]
        },
        {
          "atom_index": 143,
          "name": "CD",
          "element": "C",
          "coord": [
            2.3471999168395996,
            -0.507099986076355,
            6.742400169372559
          ]
        },
        {
          "atom_index": 144,
          "name": "CE",
          "element": "C",
          "coord": [
            2.4535000324249268,
            -0.5802000164985657,
            6.662700176239014
          ]
        },
        {
          "atom_index": 145,
          "name": "NZ",
          "element": "N",
          "coord": [
            2.5875000953674316,
            -0.5153999924659729,
            6.678599834442139
          ]
        }
      ]
    },
    {
      "id": "D:20",
      "chain": "D",
      "resseq": 20,
      "icode": "",
      "resname": "GLY",
      "hetflag": " ",
      "sasa": 1.2502614259719849,
      "atoms": [
        {
          "atom_index": 146,
          "name": "N",
          "element": "N",
          "coord": [
            2.107300043106079,
            -0.9369000196456909,
            6.738800048828125
          ]
        },
        {
          "atom_index": 147,
          "name": "CA",
          "element": "C",
          "coord": [
            2.104599952697754,
            -1.079200029373169,
            6.765500068664551
          ]
        },
        {
          "atom_index": 148,
          "name": "C",
          "element": "C",
          "coord": [
            2.082200050354004,
            -1.1641000509262085,
            6.64169979095459
          ]
        },
        {
          "atom_index": 149,
          "name": "O",
          "element": "O",
          "coord": [
            2.0404999256134033,
            -1.2795000076293945,
            6.657899856567383
          ]
        }
      ]
    },
    {
      "id": "D:21",
      "chain": "D",
      "resseq": 21,
      "icode": "",
      "resname": "SER",
      "hetflag": " ",
      "sasa": 0.0,
      "atoms": [
        {
          "atom_index": 150,
          "name": "N",
          "element": "N",
          "coord": [
            2.115299940109253,
            -1.115399956703186,
            6.521100044250488
          ]
        },
        {
          "atom_index": 151,
          "name": "CA",
          "element": "C",
          "coord": [
            2.0804998874664307,
            -1.1928000450134277,
            6.402400016784668
          ]
        },
        {
          "atom_index": 152,
          "name": "C",
          "element": "C",
          "coord": [
            2.203200101852417,
            -1.2188999652862549,
            6.315700054168701
          ]
        },
        {
          "atom_index": 153,
          "name": "O",
          "element": "O",
          "coord": [
            2.1947999000549316,
            -1.2760000228881836,
            6.205399990081787
          ]
        },
        {
          "atom_index": 154,
          "name": "CB",
          "element": "C",
          "coord": [
            1.9723000526428223,
            -1.1208000183105469,
            6.321499824523926
          ]
        },
        {
          "atom_index": 155,
          "name": "OG",
          "element": "O",
          "coord": [
            2.0192999839782715,
            -0.996399998664856,
            6.27269983291626
          ]
        }
      ]
    },
    {
      "id": "D:22",
      "chain": "D",
      "resseq": 22,
      "icode": "",
      "resname": "ASN",
      "hetflag": " ",
      "sasa": 3.22702693939209,
      "atoms": [
        {
          "atom_index": 156,
          "name": "N",
          "element": "N",
          "coord": [
            2.3183999061584473,
            -1.1818000078201294,
            6.366000175476074
          ]
        },
        {
          "atom_index": 157,
          "name": "CA",
          "element": "C",
          "coord": [
            2.447499990463257,
            -1.1999000310897827,
            6.303199768066406
          ]
        },
        {
          "atom_index": 158,
          "name": "C",
          "element": "C",
          "coord": [
            2.452899932861328,
            -1.1686999797821045,
            6.154799938201904
          ]
        },
        {
          "atom_index": 159,
          "name": "O",
          "element": "O",
          "coord": [
            2.424099922180176,
            -1.243399977684021,
            6.061699867248535
          ]
        },
        {
          "atom_index": 160,
          "name": "CB",
          "element": "C",
          "coord": [
            2.500999927520752,
            -1.3401000499725342,
            6.336699962615967
          ]
        },
        {
          "atom_index": 161,
          "name": "CG",
          "element": "C",
          "coord": [
            2.515899896621704,
            -1.3535000085830688,
            6.487599849700928
          ]
        },
        {
          "atom_index": 162,
          "name": "OD1",
          "element": "O",
          "coord": [
            2.5546998977661133,
            -1.2575000524520874,
            6.554999828338623
          ]
        },
        {
          "atom_index": 163,
          "name": "ND2",
          "element": "N",
          "coord": [
            2.482599973678589,
            -1.4696999788284302,
            6.542099952697754
          ]
        }
      ]
    },
    {
      "id": "D:23",
      "chain": "D",
      "resseq": 23,
      "icode": "",
      "resname": "PHE",
      "hetflag": " ",
      "sasa": 0.0,
      "atoms": [
        {
          "atom_index": 164,
          "name": "N",
          "element": "N",
          "coord": [
            2.492500066757202,
            -1.0443999767303467,
            6.131199836730957
          ]
        },
        {
          "atom_index": 165,
          "name": "CA",
          "element": "C",
          "coord": [
            2.5225000381469727,
            -0.9878000020980835,
            6.000899791717529
          ]
        },
        {
          "atom_index": 166,
          "name": "C",
          "element": "C",
          "coord": [
            2.6747000217437744,
            -0.9736999869346619,
            5.998600006103516
          ]
        },
        {
          "atom_index": 167,
          "name": "O",
          "element": "O",
          "coord": [
            2.7332000732421875,
            -0.866100013256073,
            6.001299858093262
          ]
        },
        {
          "atom_index": 168,
          "name": "CB",
          "element": "C",
          "coord": [
            2.454200029373169,
            -0.8537999987602234,
            5.9791998863220215
          ]
        },
        {
          "atom_index": 169,
          "name": "CG",
          "element": "C",
          "coord": [
            2.308799982070923,
            -0.862500011920929,
            5.942200183868408
          ]
        },
        {
          "atom_index": 170,
          "name": "CD1",
          "element": "C",
          "coord": [
            2.212399959564209,
            -0.8938999772071838,
            6.035999774932861
          ]
        },
        {
          "atom_index": 171,
          "name": "CD2",
          "element": "C",
          "coord": [
            2.269700050354004,
            -0.8371999859809875,
            5.811699867248535
          ]
        },
        {
          "atom_index": 172,
          "name": "CE1",
          "element": "C",
          "coord": [
            2.0789999961853027,
            -0.9007999897003174,
            6.000100135803223
          ]
        },
        {
          "atom_index": 173,
          "name": "CE2",
          "element": "C",
          "coord": [
            2.1366000175476074,
            -0.8439000248908997,
            5.775199890136719
          ]
        },
        {
          "atom_index": 174,
          "name": "CZ",
          "element": "C",
          "coord": [
            2.0413999557495117,
            -0.8755999803543091,
            5.869900226593018
          ]
        }
      ]
    },
    {
      "id": "D:24",
      "chain": "D",
      "resseq": 24,
      "icode": "",
      "resname": "GLU",
      "hetflag": " ",
      "sasa": 7.097261905670166,
      "atoms": [
        {
          "atom_index": 175,
          "name": "N",
          "element": "N",
          "coord": [
            2.7411999702453613,
            -1.0888999700546265,
            5.990799903869629
          ]
        },
        {
          "atom_index": 176,
          "name": "CA",
          "element": "C",
          "coord": [
            2.8868000507354736,
            -1.0978000164031982,
            5.990099906921387
          ]
        },
        {
          "atom_index": 177,
          "name": "C",
          "element": "C",
          "coord": [
            2.9518001079559326,
            -1.0194000005722046,
            5.877600193023682
          ]
        },
        {
          "atom_index": 178,
          "name": "O",
          "element": "O",
          "coord": [
            3.0673000812530518,
            -0.9769999980926514,
            5.886899948120117
          ]
        },
        {
          "atom_index": 179,
          "name": "CB",
          "element": "C",
          "coord": [
            2.928100109100342,
            -1.2452000379562378,
            5.988800048828125
          ]
        },
        {
          "atom_index": 180,
          "name": "CG",
          "element": "C",
          "coord": [
            2.8610999584198,
            -1.3264000415802002,
            6.098800182342529
          ]
        },
        {
          "atom_index": 181,
          "name": "CD",
          "element": "C",
          "coord": [
            2.911799907684326,
            -1.2984000444412231,
            6.238500118255615
          ]
        },
        {
          "atom_index": 182,
          "name": "OE1",
          "element": "O",
          "coord": [
            2.922300100326538,
            -1.181399941444397,
            6.2804999351501465
          ]
        },
        {
          "atom_index": 183,
          "name": "OE2",
          "element": "O",
          "coord": [
            2.9414000511169434,
            -1.3968000411987305,
            6.310100078582764
          ]
        }
      ]
    },
    {
      "id": "D:25",
      "chain": "D",
      "resseq": 25,
      "icode": "",
      "resname": "ASN",
      "hetflag": " ",
      "sasa": 1.3184703588485718,
      "atoms": [
        {
          "atom_index": 184,
          "name": "N",
          "element": "N",
          "coord": [
            2.878200054168701,
            -0.9919999837875366,
            5.770999908447266
          ]
        },
        {
          "atom_index": 185,
          "name": "CA",
          "element": "C",
          "coord": [
            2.91510009765625,
            -0.9086999893188477,
            5.659599781036377
          ]
        },
        {
          "atom_index": 186,
          "name": "C",
          "element": "C",
          "coord": [
            2.90310001373291,
            -0.7591999769210815,
            5.688700199127197
          ]
        },
        {
          "atom_index": 187,
          "name": "O",
          "element": "O",
          "coord": [
            2.941999912261963,
            -0.6787999868392944,
            5.603499889373779
          ]
        },
        {
          "atom_index": 188,
          "name": "CB",
          "element": "C",
          "coord": [
            2.8282999992370605,
            -0.9435999989509583,
            5.537700176239014
          ]
        },
        {
          "atom_index": 189,
          "name": "CG",
          "element": "C",
          "coord": [
            2.6793999671936035,
            -0.9369999766349792,
            5.564599990844727
          ]
        },
        {
          "atom_index": 190,
          "name": "OD1",
          "element": "O",
          "coord": [
            2.628700017929077,
            -0.9998000264167786,
            5.658100128173828
          ]
        },
        {
          "atom_index": 191,
          "name": "ND2",
          "element": "N",
          "coord": [
            2.6089999675750732,
            -0.8607000112533569,
            5.481800079345703
          ]
        }
      ]
    },
    {
      "id": "D:26",
      "chain": "D",
      "resseq": 26,
      "icode": "",
      "resname": "LEU",
      "hetflag": " ",
      "sasa": 0.0,
      "atoms": [
        {
          "atom_index": 192,
          "name": "N",
          "element": "N",
          "coord": [
            2.8519999980926514,
            -0.7186999917030334,
            5.804299831390381
          ]
        },
        {
          "atom_index": 193,
          "name": "CA",
          "element": "C",
          "coord": [
            2.838599920272827,
            -0.579200029373169,
            5.842899799346924
          ]
        },
        {
          "atom_index": 194,
          "name": "C",
          "element": "C",
          "coord": [
            2.9154999256134033,
            -0.54830002784729,
            5.971499919891357
          ]
        },
        {
          "atom_index": 195,
          "name": "O",
          "element": "O",
          "coord": [
            2.9282000064849854,
            -0.6348999738693237,
            6.057799816131592
          ]
        },
        {
          "atom_index": 196,
          "name": "CB",
          "element": "C",
          "coord": [
            2.691800117492676,
            -0.5425999760627747,
            5.8668999671936035
          ]
        },
        {
          "atom_index": 197,
          "name": "CG",
          "element": "C",
          "coord": [
            2.586699962615967,
            -0.569100022315979,
            5.760499954223633
          ]
        },
        {
          "atom_index": 198,
          "name": "CD1",
          "element": "C",
          "coord": [
            2.450500011444092,
            -0.5133000016212463,
            5.803400039672852
          ]
        },
        {
          "atom_index": 199,
          "name": "CD2",
          "element": "C",
          "coord": [
            2.623699903488159,
            -0.510200023651123,
            5.625199794769287
          ]
        }
      ]
    },
    {
      "id": "D:27",
      "chain": "D",
      "resseq": 27,
      "icode": "",
      "resname": "ARG",
      "hetflag": " ",
      "sasa": 11.14575481414795,
      "atoms": [
        {
          "atom_index": 200,
          "name": "N",
          "element": "N",
          "coord": [
            2.9586000442504883,
            -0.4237000048160553,
            5.989500045776367
          ]
        },
        {
          "atom_index": 201,
          "name": "CA",
          "element": "C",
          "coord": [
            3.0308001041412354,
            -0.3837999999523163,
            6.109799861907959
          ]
        },
        {
          "atom_index": 202,
          "name": "C",
          "element": "C",
          "coord": [
            2.938699960708618,
            -0.3822999894618988,
            6.231299877166748
          ]
        },
        {
          "atom_index": 203,
          "name": "O",
          "element": "O",
          "coord": [
            2.9760000705718994,
            -0.4275999963283539,
            6.339700222015381
          ]
        },
        {
          "atom_index": 204,
          "name": "CB",
          "element": "C",
          "coord": [
            3.096100091934204,
            -0.24699999392032623,
            6.090700149536133
          ]
        },
        {
          "atom_index": 205,
          "name": "CG",
          "element": "C",
          "coord": [
            3.2076001167297363,
            -0.2117999941110611,
            6.187300205230713
          ]
        },
        {
          "atom_index": 206,
          "name": "CD",
          "element": "C",
          "coord": [
            3.3359999656677246,
            -0.2874000072479248,
            6.160600185394287
          ]
        },
        {
          "atom_index": 207,
          "name": "NE",
          "element": "N",
          "coord": [
            3.416599988937378,
            -0.2345999926328659,
            6.051799774169922
          ]
        },
        {
          "atom_index": 208,
          "name": "CZ",
          "element": "C",
          "coord": [
            3.5153000354766846,
            -0.14669999480247498,
            6.059899806976318
          ]
        },
        {
          "atom_index": 209,
          "name": "NH1",
          "element": "N",
          "coord": [
            3.553299903869629,
            -0.09610000252723694,
            6.1768999099731445
          ]
        },
        {
          "atom_index": 210,
          "name": "NH2",
          "element": "N",
          "coord": [
            3.5813000202178955,
            -0.10670000314712524,
            5.952099800109863
          ]
        }
      ]
    },
    {
      "id": "D:28",
      "chain": "D",
      "resseq": 28,
      "icode": "",
      "resname": "ASP",
      "hetflag": " ",
      "sasa": 0.15764929354190826,
      "atoms": [
        {
          "atom_index": 211,
          "name": "N",
          "element": "N",
          "coord": [
            2.817699909210205,
            -0.32910001277923584,
            6.214600086212158
          ]
        },
        {
          "atom_index": 212,
          "name": "CA",
          "element": "C",
          "coord": [
            2.7211999893188477,
            -0.3221000134944916,
            6.323699951171875
          ]
        },
        {
          "atom_index": 213,
          "name": "C",
          "element": "C",
          "coord": [
            2.578900098800659,
            -0.322299987077713,
            6.270100116729736
          ]
        },
        {
          "atom_index": 214,
          "name": "O",
          "element": "O",
          "coord": [
            2.521199941635132,
            -0.2175000011920929,
            6.2378997802734375
          ]
        },
        {
          "atom_index": 215,
          "name": "CB",
          "element": "C",
          "coord": [
            2.7455999851226807,
            -0.1981000006198883,
            6.408599853515625
          ]
        },
        {
          "atom_index": 216,
          "name": "CG",
          "element": "C",
          "coord": [
            2.6496999263763428,
            -0.17599999904632568,
            6.522500038146973
          ]
        },
        {
          "atom_index": 217,
          "name": "OD1",
          "element": "O",
          "coord": [
            2.564500093460083,
            -0.2624000012874603,
            6.554599761962891
          ]
        },
        {
          "atom_index": 218,
          "name": "OD2",
          "element": "O",
          "coord": [
            2.6570000648498535,
            -0.06669999659061432,
            6.583199977874756
          ]
        }
      ]
    },
    {
      "id": "D:29",
      "chain": "D",
      "resseq": 29,
      "icode": "",
      "resname": "SER",
      "hetflag": " ",
      "sasa": 0.0,
      "atoms": [
        {
          "atom_index": 219,
          "name": "N",
          "element": "N",
          "coord": [
            2.515000104904175,
            -0.439300000667572,
            6.27370023727417
          ]
        },
        {
          "atom_index": 220,
          "name": "CA",
          "element": "C",
          "coord": [
            2.3768999576568604,
            -0.4528000056743622,
            6.227799892425537
          ]
        },
        {
          "atom_index": 221,
          "name": "C",
          "element": "C",
          "coord": [
            2.274899959564209,
            -0.3849000036716461,
            6.3171000480651855
          ]
        },
        {
          "atom_index": 222,
          "name": "O",
          "element": "O",
          "coord": [
            2.1554999351501465,
            -0.3837999999523163,
            6.28410005569458
          ]
        },
        {
          "atom_index": 223,
          "name": "CB",
          "element": "C",
          "coord": [
            2.3422999382019043,
            -0.6007000207901001,
            6.208799839019775
          ]
        },
        {
          "atom_index": 224,
          "name": "OG",
          "element": "O",
          "coord": [
            2.3538999557495117,
            -0.66839998960495,
            6.332799911499023
          ]
        }
      ]
    },
    {
      "id": "D:30",
      "chain": "D",
      "resseq": 30,
      "icode": "",
      "resname": "GLY",
      "hetflag": " ",
      "sasa": 0.0,
      "atoms": [
        {
          "atom_index": 225,
          "name": "N",
          "element": "N",
          "coord": [
            2.313999891281128,
            -0.3255999982357025,
            6.429100036621094
          ]
        },
        {
          "atom_index": 226,
          "name": "CA",
          "element": "C",
          "coord": [
            2.2255001068115234,
            -0.2515000104904175,
            6.516499996185303
          ]
        },
        {
          "atom_index": 227,
          "name": "C",
          "element": "C",
          "coord": [
            2.219599962234497,
            -0.10480000078678131,
            6.473999977111816
          ]
        },
        {
          "atom_index": 228,
          "name": "O",
          "element": "O",
          "coord": [
            2.1340999603271484,
            -0.029500000178813934,
            6.518599987030029
          ]
        }
      ]
    },
    {
      "id": "D:31",
      "chain": "D",
      "resseq": 31,
      "icode": "",
      "resname": "ASP",
      "hetflag": " ",
      "sasa": 0.0,
      "atoms": [
        {
          "atom_index": 229,
          "name": "N",
          "element": "N",
          "coord": [
            2.313800096511841,
            -0.06310000270605087,
            6.388800144195557
          ]
        },
        {
          "atom_index": 230,
          "name": "CA",
          "element": "C",
          "coord": [
            2.3157999515533447,
            0.07639999687671661,
            6.343599796295166
          ]
        },
        {
          "atom_index": 231,
          "name": "C",
          "element": "C",
          "coord": [
            2.212399959564209,
            0.09560000151395798,
            6.23360013961792
          ]
        },
        {
          "atom_index": 232,
          "name": "O",
          "element": "O",
          "coord": [
            2.22189998626709,
            0.034299999475479126,
            6.127099990844727
          ]
        },
        {
          "atom_index": 233,
          "name": "CB",
          "element": "C",
          "coord": [
            2.456700086593628,
            0.10610000044107437,
            6.291600227355957
          ]
        },
        {
          "atom_index": 234,
          "name": "CG",
          "element": "C",
          "coord": [
            2.4730000495910645,
            0.24250000715255737,
            6.228899955749512
          ]
        },
        {
          "atom_index": 235,
          "name": "OD1",
          "element": "O",
          "coord": [
            2.3861000537872314,
            0.3305000066757202,
            6.242800235748291
          ]
        },
        {
          "atom_index": 236,
          "name": "OD2",
          "element": "O",
          "coord": [
            2.578700065612793,
            0.26109999418258667,
            6.1631999015808105
          ]
        }
      ]
    },
    {
      "id": "D:32",
      "chain": "D",
      "resseq": 32,
      "icode": "",
      "resname": "PRO",
      "hetflag": " ",
      "sasa": 0.0,
      "atoms": [
        {
          "atom_index": 237,
          "name": "N",
          "element": "N",
          "coord": [
            2.1166999340057373,
            0.18619999289512634,
            6.255199909210205
          ]
        },
        {
          "atom_index": 238,
          "name": "CA",
          "element": "C",
          "coord": [
            2.0139000415802,
            0.21150000393390656,
            6.154799938201904
          ]
        },
        {
          "atom_index": 239,
          "name": "C",
          "element": "C",
          "coord": [
            2.0689001083374023,
            0.262800008058548,
            6.022799968719482
          ]
        },
        {
          "atom_index": 240,
          "name": "O",
          "element": "O",
          "coord": [
            2.0116000175476074,
            0.2304999977350235,
            5.917799949645996
          ]
        },
        {
          "atom_index": 241,
          "name": "CB",
          "element": "C",
          "coord": [
            1.9200999736785889,
            0.3118000030517578,
            6.219600200653076
          ]
        },
        {
          "atom_index": 242,
          "name": "CG",
          "element": "C",
          "coord": [
            1.9936000108718872,
            0.3691999912261963,
            6.335000038146973
          ]
        },
        {
          "atom_index": 243,
          "name": "CD",
          "element": "C",
          "coord": [
            2.0952000617980957,
            0.2655999958515167,
            6.377299785614014
          ]
        }
      ]
    },
    {
      "id": "D:33",
      "chain": "D",
      "resseq": 33,
      "icode": "",
      "resname": "VAL",
      "hetflag": " ",
      "sasa": 0.0,
      "atoms": [
        {
          "atom_index": 244,
          "name": "N",
          "element": "N",
          "coord": [
            2.176500082015991,
            0.33959999680519104,
            6.026100158691406
          ]
        },
        {
          "atom_index": 245,
          "name": "CA",
          "element": "C",
          "coord": [
            2.238800048828125,
            0.3921000063419342,
            5.9054999351501465
          ]
        },
        {
          "atom_index": 246,
          "name": "C",
          "element": "C",
          "coord": [
            2.3059000968933105,
            0.2816999852657318,
            5.82480001449585
          ]
        },
        {
          "atom_index": 247,
          "name": "O",
          "element": "O",
          "coord": [
            2.270699977874756,
            0.25769999623298645,
            5.7093000411987305
          ]
        },
        {
          "atom_index": 248,
          "name": "CB",
          "element": "C",
          "coord": [
            2.339600086212158,
            0.5033000111579895,
            5.941100120544434
          ]
        },
        {
          "atom_index": 249,
          "name": "CG1",
          "element": "C",
          "coord": [
            2.4170000553131104,
            0.5503000020980835,
            5.818699836730957
          ]
        },
        {
          "atom_index": 250,
          "name": "CG2",
          "element": "C",
          "coord": [
            2.266700029373169,
            0.6208000183105469,
            6.005199909210205
          ]
        }
      ]
    },
    {
      "id": "D:34",
      "chain": "D",
      "resseq": 34,
      "icode": "",
      "resname": "GLU",
      "hetflag": " ",
      "sasa": 0.0,
      "atoms": [
        {
          "atom_index": 251,
          "name": "N",
          "element": "N",
          "coord": [
            2.394700050354004,
            0.20430000126361847,
            5.888800144195557
          ]
        },
        {
          "atom_index": 252,
          "name": "CA",
          "element": "C",
          "coord": [
            2.463200092315674,
            0.09749999642372131,
            5.8171000480651855
          ]
        },
        {
          "atom_index": 253,
          "name": "C",
          "element": "C",
          "coord": [
            2.367799997329712,
            -0.008999999612569809,
            5.764599800109863
          ]
        },
        {
          "atom_index": 254,
          "name": "O",
          "element": "O",
          "coord": [
            2.37719988822937,
            -0.055399999022483826,
            5.651400089263916
          ]
        },
        {
          "atom_index": 255,
          "name": "CB",
          "element": "C",
          "coord": [
            2.5725998878479004,
            0.030899999663233757,
            5.901899814605713
          ]
        },
        {
          "atom_index": 256,
          "name": "CG",
          "element": "C",
          "coord": [
            2.664400100708008,
            -0.05909999832510948,
            5.820300102233887
          ]
        },
        {
          "atom_index": 257,
          "name": "CD",
          "element": "C",
          "coord": [
            2.7623000144958496,
            -0.13809999823570251,
            5.905900001525879
          ]
        },
        {
          "atom_index": 258,
          "name": "OE1",
          "element": "O",
          "coord": [
            2.7500998973846436,
            -0.13459999859333038,
            6.0295000076293945
          ]
        },
        {
          "atom_index": 259,
          "name": "OE2",
          "element": "O",
          "coord": [
            2.8469998836517334,
            -0.20600000023841858,
            5.844600200653076
          ]
        }
      ]
    },
    {
      "id": "D:35",
      "chain": "D",
      "resseq": 35,
      "icode": "",
      "resname": "LEU",
      "hetflag": " ",
      "sasa": 0.0,
      "atoms": [
        {
          "atom_index": 260,
          "name": "N",
          "element": "N",
          "coord": [
            2.270699977874756,
            -0.049400001764297485,
            5.847400188446045
          ]
        },
        {
          "atom_index": 261,
          "name": "CA",
          "element": "C",
          "coord": [
            2.177000045776367,
            -0.15410000085830688,
            5.807700157165527
          ]
        },
        {
          "atom_index": 262,
          "name": "C",
          "element": "C",
          "coord": [
            2.079200029373169,
            -0.10459999740123749,
            5.7006001472473145
          ]
        },
        {
          "atom_index": 263,
          "name": "O",
          "element": "O",
          "coord": [
            2.0560998916625977,
            -0.17560000717639923,
            5.60290002822876
          ]
        },
        {
          "atom_index": 264,
          "name": "CB",
          "element": "C",
          "coord": [
            2.099900007247925,
            -0.20900000631809235,
            5.927700042724609
          ]
        },
        {
          "atom_index": 265,
          "name": "CG",
          "element": "C",
          "coord": [
            2.0088999271392822,
            -0.3294999897480011,
            5.899499893188477
          ]
        },
        {
          "atom_index": 266,
          "name": "CD1",
          "element": "C",
          "coord": [
            2.088399887084961,
            -0.4514000117778778,
            5.856200218200684
          ]
        },
        {
          "atom_index": 267,
          "name": "CD2",
          "element": "C",
          "coord": [
            1.9264999628067017,
            -0.35850000381469727,
            6.024799823760986
          ]
        }
      ]
    },
    {
      "id": "D:36",
      "chain": "D",
      "resseq": 36,
      "icode": "",
      "resname": "GLY",
      "hetflag": " ",
      "sasa": 0.0,
      "atoms": [
        {
          "atom_index": 268,
          "name": "N",
          "element": "N",
          "coord": [
            2.032099962234497,
            0.018699999898672104,
            5.718100070953369
          ]
        },
        {
          "atom_index": 269,
          "name": "CA",
          "element": "C",
          "coord": [
            1.9413000345230103,
            0.07660000026226044,
            5.618000030517578
          ]
        },
        {
          "atom_index": 270,
          "name": "C",
          "element": "C",
          "coord": [
            2.011199951171875,
            0.09220000356435776,
            5.48360013961792
          ]
        },
        {
          "atom_index": 271,
          "name": "O",
          "element": "O",
          "coord": [
            1.954699993133545,
            0.05550000071525574,
            5.379899978637695
          ]
        }
      ]
    },
    {
      "id": "D:37",
      "chain": "D",
      "resseq": 37,
      "icode": "",
      "resname": "LYS",
      "hetflag": " ",
      "sasa": 0.7682352066040039,
      "atoms": [
        {
          "atom_index": 272,
          "name": "N",
          "element": "N",
          "coord": [
            2.1359000205993652,
            0.14069999754428864,
            5.486299991607666
          ]
        },
        {
          "atom_index": 273,
          "name": "CA",
          "element": "C",
          "coord": [
            2.2109999656677246,
            0.15410000085830688,
            5.361299991607666
          ]
        },
        {
          "atom_index": 274,
          "name": "C",
          "element": "C",
          "coord": [
            2.2386999130249023,
            0.019300000742077827,
            5.296299934387207
          ]
        },
        {
          "atom_index": 275,
          "name": "O",
          "element": "O",
          "coord": [
            2.2232000827789307,
            0.00279999990016222,
            5.175300121307373
          ]
        },
        {
          "atom_index": 276,
          "name": "CB",
          "element": "C",
          "coord": [
            2.343100070953369,
            0.22630000114440918,
            5.387499809265137
          ]
        },
        {
          "atom_index": 277,
          "name": "CG",
          "element": "C",
          "coord": [
            2.422300100326538,
            0.24740000069141388,
            5.2581000328063965
          ]
        },
        {
          "atom_index": 278,
          "name": "CD",
          "element": "C",
          "coord": [
            2.5236001014709473,
            0.35910001397132874,
            5.276400089263916
          ]
        },
        {
          "atom_index": 279,
          "name": "CE",
          "element": "C",
          "coord": [
            2.615299940109253,
            0.3698999881744385,
            5.155099868774414
          ]
        },
        {
          "atom_index": 280,
          "name": "NZ",
          "element": "N",
          "coord": [
            2.5387001037597656,
            0.37700000405311584,
            5.027900218963623
          ]
        }
      ]
    },
    {
      "id": "D:38",
      "chain": "D",
      "resseq": 38,
      "icode": "",
      "resname": "PHE",
      "hetflag": " ",
      "sasa": 0.0,
      "atoms": [
        {
          "atom_index": 281,
          "name": "N",
          "element": "N",
          "coord": [
            2.2713000774383545,
            -0.08169999718666077,
            5.376399993896484
          ]
        },
        {
          "atom_index": 282,
          "name": "CA",
          "element": "C",
          "coord": [
            2.287100076675415,
            -0.21709999442100525,
            5.326300144195557
          ]
        },
        {
          "atom_index": 283,
          "name": "C",
          "element": "C",
          "coord": [
            2.1644999980926514,
            -0.26570001244544983,
            5.249899864196777
          ]
        },
        {
          "atom_index": 284,
          "name": "O",
          "element": "O",
          "coord": [
            2.171299934387207,
            -0.3021000027656555,
            5.133800029754639
          ]
        },
        {
          "atom_index": 285,
          "name": "CB",
          "element": "C",
          "coord": [
            2.3183000087738037,
            -0.31360000371932983,
            5.440499782562256
          ]
        },
        {
          "atom_index": 286,
          "name": "CG",
          "element": "C",
          "coord": [
            2.3076000213623047,
            -0.4577000141143799,
            5.4008002281188965
          ]
        },
        {
          "atom_index": 287,
          "name": "CD1",
          "element": "C",
          "coord": [
            2.3987998962402344,
            -0.5134999752044678,
            5.31279993057251
          ]
        },
        {
          "atom_index": 288,
          "name": "CD2",
          "element": "C",
          "coord": [
            2.2060999870300293,
            -0.5371000170707703,
            5.451099872589111
          ]
        },
        {
          "atom_index": 289,
          "name": "CE1",
          "element": "C",
          "coord": [
            2.3891000747680664,
            -0.6462000012397766,
            5.2758002281188965
          ]
        },
        {
          "atom_index": 290,
          "name": "CE2",
          "element": "C",
          "coord": [
            2.19569993019104,
            -0.6699000000953674,
            5.414400100708008
          ]
        },
        {
          "atom_index": 291,
          "name": "CZ",
          "element": "C",
          "coord": [
            2.2873001098632812,
            -0.7245000004768372,
            5.326600074768066
          ]
        }
      ]
    },
    {
      "id": "D:39",
      "chain": "D",
      "resseq": 39,
      "icode": "",
      "resname": "TYR",
      "hetflag": " ",
      "sasa": 0.0,
      "atoms": [
        {
          "atom_index": 292,
          "name": "N",
          "element": "N",
          "coord": [
            2.046799898147583,
            -0.2563999891281128,
            5.315199851989746
          ]
        },
        {
          "atom_index": 293,
          "name": "CA",
          "element": "C",
          "coord": [
            1.9247000217437744,
            -0.2987000048160553,
            5.245500087738037
          ]
        },
        {
          "atom_index": 294,
          "name": "C",
          "element": "C",
          "coord": [
            1.9018000364303589,
            -0.22390000522136688,
            5.115099906921387
          ]
        },
        {
          "atom_index": 295,
          "name": "O",
          "element": "O",
          "coord": [
            1.8615000247955322,
            -0.28700000047683716,
            5.01639986038208
          ]
        },
        {
          "atom_index": 296,
          "name": "CB",
          "element": "C",
          "coord": [
            1.8020999431610107,
            -0.2856999933719635,
            5.337500095367432
          ]
        },
        {
          "atom_index": 297,
          "name": "CG",
          "element": "C",
          "coord": [
            1.7971999645233154,
            -0.4027000069618225,
            5.433499813079834
          ]
        },
        {
          "atom_index": 298,
          "name": "CD1",
          "element": "C",
          "coord": [
            1.7969000339508057,
            -0.5335000157356262,
            5.38700008392334
          ]
        },
        {
          "atom_index": 299,
          "name": "CD2",
          "element": "C",
          "coord": [
            1.794100046157837,
            -0.3808000087738037,
            5.5706000328063965
          ]
        },
        {
          "atom_index": 300,
          "name": "CE1",
          "element": "C",
          "coord": [
            1.795699954032898,
            -0.6406999826431274,
            5.473700046539307
          ]
        },
        {
          "atom_index": 301,
          "name": "CE2",
          "element": "C",
          "coord": [
            1.792099952697754,
            -0.4878999888896942,
            5.657800197601318
          ]
        },
        {
          "atom_index": 302,
          "name": "CZ",
          "element": "C",
          "coord": [
            1.7922999858856201,
            -0.6164000034332275,
            5.609899997711182
          ]
        },
        {
          "atom_index": 303,
          "name": "OH",
          "element": "O",
          "coord": [
            1.7914999723434448,
            -0.72079998254776,
            5.6981000900268555
          ]
        }
      ]
    },
    {
      "id": "D:40",
      "chain": "D",
      "resseq": 40,
      "icode": "",
      "resname": "SER",
      "hetflag": " ",
      "sasa": 0.0,
      "atoms": [
        {
          "atom_index": 304,
          "name": "N",
          "element": "N",
          "coord": [
            1.926300048828125,
            -0.09470000118017197,
            5.113699913024902
          ]
        },
        {
          "atom_index": 305,
          "name": "CA",
          "element": "C",
          "coord": [
            1.920300006866455,
            -0.008200000040233135,
            4.996600151062012
          ]
        },
        {
          "atom_index": 306,
          "name": "C",
          "element": "C",
          "coord": [
            2.0074000358581543,
            -0.061500001698732376,
            4.882900238037109
          ]
        },
        {
          "atom_index": 307,
          "name": "O",
          "element": "O",
          "coord": [
            1.9697999954223633,
            -0.05920000001788139,
            4.765399932861328
          ]
        },
        {
          "atom_index": 308,
          "name": "CB",
          "element": "C",
          "coord": [
            1.9717999696731567,
            0.13050000369548798,
            5.035099983215332
          ]
        },
        {
          "atom_index": 309,
          "name": "OG",
          "element": "O",
          "coord": [
            1.9348000288009644,
            0.23989999294281006,
            4.955100059509277
          ]
        }
      ]
    },
    {
      "id": "D:41",
      "chain": "D",
      "resseq": 41,
      "icode": "",
      "resname": "GLU",
      "hetflag": " ",
      "sasa": 1.0727508068084717,
      "atoms": [
        {
          "atom_index": 310,
          "name": "N",
          "element": "N",
          "coord": [
            2.126199960708618,
            -0.11069999635219574,
            4.917300224304199
          ]
        },
        {
          "atom_index": 311,
          "name": "CA",
          "element": "C",
          "coord": [
            2.2184998989105225,
            -0.16269999742507935,
            4.817299842834473
          ]
        },
        {
          "atom_index": 312,
          "name": "C",
          "element": "C",
          "coord": [
            2.1882998943328857,
            -0.30169999599456787,
            4.767000198364258
          ]
        },
        {
          "atom_index": 313,
          "name": "O",
          "element": "O",
          "coord": [
            2.237499952316284,
            -0.3361999988555908,
            4.658299922943115
          ]
        },
        {
          "atom_index": 314,
          "name": "CB",
          "element": "C",
          "coord": [
            2.3613998889923096,
            -0.15680000185966492,
            4.875699996948242
          ]
        },
        {
          "atom_index": 315,
          "name": "CG",
          "element": "C",
          "coord": [
            2.4014999866485596,
            -0.013000000268220901,
            4.903600215911865
          ]
        },
        {
          "atom_index": 316,
          "name": "CD",
          "element": "C",
          "coord": [
            2.533400058746338,
            0.006899999920278788,
            4.9745001792907715
          ]
        },
        {
          "atom_index": 317,
          "name": "OE1",
          "element": "O",
          "coord": [
            2.58270001411438,
            -0.08669999986886978,
            5.039599895477295
          ]
        },
        {
          "atom_index": 318,
          "name": "OE2",
          "element": "O",
          "coord": [
            2.5861001014709473,
            0.12039999663829803,
            4.965400218963623
          ]
        }
      ]
    },
    {
      "id": "D:42",
      "chain": "D",
      "resseq": 42,
      "icode": "",
      "resname": "ILE",
      "hetflag": " ",
      "sasa": 0.0,
      "atoms": [
        {
          "atom_index": 319,
          "name": "N",
          "element": "N",
          "coord": [
            2.1113998889923096,
            -0.3849000036716461,
            4.836599826812744
          ]
        },
        {
          "atom_index": 320,
          "name": "CA",
          "element": "C",
          "coord": [
            2.0850000381469727,
            -0.5200999975204468,
            4.792600154876709
          ]
        },
        {
          "atom_index": 321,
          "name": "C",
          "element": "C",
          "coord": [
            1.945099949836731,
            -0.5371999740600586,
            4.7322998046875
          ]
        },
        {
          "atom_index": 322,
          "name": "O",
          "element": "O",
          "coord": [
            1.9063999652862549,
            -0.6510999798774719,
            4.708399772644043
          ]
        },
        {
          "atom_index": 323,
          "name": "CB",
          "element": "C",
          "coord": [
            2.1064999103546143,
            -0.6287999749183655,
            4.899799823760986
          ]
        },
        {
          "atom_index": 324,
          "name": "CG1",
          "element": "C",
          "coord": [
            2.018699884414673,
            -0.6007000207901001,
            5.021599769592285
          ]
        },
        {
          "atom_index": 325,
          "name": "CG2",
          "element": "C",
          "coord": [
            2.2541000843048096,
            -0.6371999979019165,
            4.936999797821045
          ]
        },
        {
          "atom_index": 326,
          "name": "CD1",
          "element": "C",
          "coord": [
            2.0190000534057617,
            -0.7092999815940857,
            5.1269001960754395
          ]
        }
      ]
    },
    {
      "id": "D:43",
      "chain": "D",
      "resseq": 43,
      "icode": "",
      "resname": "GLY",
      "hetflag": " ",
      "sasa": 0.0,
      "atoms": [
        {
          "atom_index": 327,
          "name": "N",
          "element": "N",
          "coord": [
            1.8736000061035156,
            -0.42669999599456787,
            4.711699962615967
          ]
        },
        {
          "atom_index": 328,
          "name": "CA",
          "element": "C",
          "coord": [
            1.7457000017166138,
            -0.4357999861240387,
            4.645299911499023
          ]
        },
        {
          "atom_index": 329,
          "name": "C",
          "element": "C",
          "coord": [
            1.618499994277954,
            -0.4072999954223633,
            4.72130012512207
          ]
        },
        {
          "atom_index": 330,
          "name": "O",
          "element": "O",
          "coord": [
            1.5117000341415405,
            -0.4178999960422516,
            4.659999847412109
          ]
        }
      ]
    },
    {
      "id": "D:44",
      "chain": "D",
      "resseq": 44,
      "icode": "",
      "resname": "ILE",
      "hetflag": " ",
      "sasa": 0.0,
      "atoms": [
        {
          "atom_index": 331,
          "name": "N",
          "element": "N",
          "coord": [
            1.625599980354309,
            -0.37540000677108765,
            4.849899768829346
          ]
        },
        {
          "atom_index": 332,
          "name": "CA",
          "element": "C",
          "coord": [
            1.5015000104904175,
            -0.3440999984741211,
            4.924499988555908
          ]
        },
        {
          "atom_index": 333,
          "name": "C",
          "element": "C",
          "coord": [
            1.4464999437332153,
            -0.2143000066280365,
            4.869200229644775
          ]
        },
        {
          "atom_index": 334,
          "name": "O",
          "element": "O",
          "coord": [
            1.5211000442504883,
            -0.12150000035762787,
            4.839099884033203
          ]
        },
        {
          "atom_index": 335,
          "name": "CB",
          "element": "C",
          "coord": [
            1.5270999670028687,
            -0.34279999136924744,
            5.075500011444092
          ]
        },
        {
          "atom_index": 336,
          "name": "CG1",
          "element": "C",
          "coord": [
            1.5419000387191772,
            -0.4871000051498413,
            5.126100063323975
          ]
        },
        {
          "atom_index": 337,
          "name": "CG2",
          "element": "C",
          "coord": [
            1.416599988937378,
            -0.27300000190734863,
            5.15500020980835
          ]
        },
        {
          "atom_index": 338,
          "name": "CD1",
          "element": "C",
          "coord": [
            1.4120999574661255,
            -0.5674999952316284,
            5.118000030517578
          ]
        }
      ]
    },
    {
      "id": "D:45",
      "chain": "D",
      "resseq": 45,
      "icode": "",
      "resname": "ASP",
      "hetflag": " ",
      "sasa": 0.0,
      "atoms": [
        {
          "atom_index": 339,
          "name": "N",
          "element": "N",
          "coord": [
            1.3136999607086182,
            -0.2020999938249588,
            4.853899955749512
          ]
        },
        {
          "atom_index": 340,
          "name": "CA",
          "element": "C",
          "coord": [
            1.2588000297546387,
            -0.07959999889135361,
            4.795400142669678
          ]
        },
        {
          "atom_index": 341,
          "name": "C",
          "element": "C",
          "coord": [
            1.2390999794006348,
            0.03240000084042549,
            4.894000053405762
          ]
        },
        {
          "atom_index": 342,
          "name": "O",
          "element": "O",
          "coord": [
            1.246399998664856,
            0.15000000596046448,
            4.857999801635742
          ]
        },
        {
          "atom_index": 343,
          "name": "CB",
          "element": "C",
          "coord": [
            1.127500057220459,
            -0.10989999771118164,
            4.722099781036377
          ]
        },
        {
          "atom_index": 344,
          "name": "CG",
          "element": "C",
          "coord": [
            1.1490999460220337,
            -0.2126999944448471,
            4.61299991607666
          ]
        },
        {
          "atom_index": 345,
          "name": "OD1",
          "element": "O",
          "coord": [
            1.2391999959945679,
            -0.18790000677108765,
            4.528299808502197
          ]
        },
        {
          "atom_index": 346,
          "name": "OD2",
          "element": "O",
          "coord": [
            1.0824999809265137,
            -0.31630000472068787,
            4.606500148773193
          ]
        }
      ]
    },
    {
      "id": "D:46",
      "chain": "D",
      "resseq": 46,
      "icode": "",
      "resname": "GLU",
      "hetflag": " ",
      "sasa": 0.0,
      "atoms": [
        {
          "atom_index": 347,
          "name": "N",
          "element": "N",
          "coord": [
            1.1934000253677368,
            0.0010000000474974513,
            5.01609992980957
          ]
        },
        {
          "atom_index": 348,
          "name": "CA",
          "element": "C",
          "coord": [
            1.1708999872207642,
            0.0989999994635582,
            5.1203999519348145
          ]
        },
        {
          "atom_index": 349,
          "name": "C",
          "element": "C",
          "coord": [
            1.1969000101089478,
            0.03200000151991844,
            5.25600004196167
          ]
        },
        {
          "atom_index": 350,
          "name": "O",
          "element": "O",
          "coord": [
            1.2065000534057617,
            -0.09059999883174896,
            5.2631001472473145
          ]
        },
        {
          "atom_index": 351,
          "name": "CB",
          "element": "C",
          "coord": [
            1.0281000137329102,
            0.155799999833107,
            5.126200199127197
          ]
        },
        {
          "atom_index": 352,
          "name": "CG",
          "element": "C",
          "coord": [
            0.965499997138977,
            0.20080000162124634,
            4.997200012207031
          ]
        },
        {
          "atom_index": 353,
          "name": "CD",
          "element": "C",
          "coord": [
            0.8281999826431274,
            0.2621000111103058,
            5.01140022277832
          ]
        },
        {
          "atom_index": 354,
          "name": "OE1",
          "element": "O",
          "coord": [
            0.7849000096321106,
            0.2892000079154968,
            5.124300003051758
          ]
        },
        {
          "atom_index": 355,
          "name": "OE2",
          "element": "O",
          "coord": [
            0.766700029373169,
            0.28189998865127563,
            4.904200077056885
          ]
        }
      ]
    },
    {
      "id": "D:47",
      "chain": "D",
      "resseq": 47,
      "icode": "",
      "resname": "LEU",
      "hetflag": " ",
      "sasa": 0.0,
      "atoms": [
        {
          "atom_index": 356,
          "name": "N",
          "element": "N",
          "coord": [
            1.2079999446868896,
            0.1152999997138977,
            5.359000205993652
          ]
        },
        {
          "atom_index": 357,
          "name": "CA",
          "element": "C",
          "coord": [
            1.2240999937057495,
            0.06549999862909317,
            5.494900226593018
          ]
        },
        {
          "atom_index": 358,
          "name": "C",
          "element": "C",
          "coord": [
            1.1122000217437744,
            0.11739999800920486,
            5.585400104522705
          ]
        },
        {
          "atom_index": 359,
          "name": "O",
          "element": "O",
          "coord": [
            1.054900050163269,
            0.22300000488758087,
            5.559599876403809
          ]
        },
        {
          "atom_index": 360,
          "name": "CB",
          "element": "C",
          "coord": [
            1.3554999828338623,
            0.1145000010728836,
            5.558499813079834
          ]
        },
        {
          "atom_index": 361,
          "name": "CG",
          "element": "C",
          "coord": [
            1.4837000370025635,
            0.08910000324249268,
            5.478099822998047
          ]
        },
        {
          "atom_index": 362,
          "name": "CD1",
          "element": "C",
          "coord": [
            1.6002999544143677,
            0.16869999468326569,
            5.536099910736084
          ]
        },
        {
          "atom_index": 363,
          "name": "CD2",
          "element": "C",
          "coord": [
            1.5135999917984009,
            -0.060100000351667404,
            5.473499774932861
          ]
        }
      ]
    },
    {
      "id": "D:48",
      "chain": "D",
      "resseq": 48,
      "icode": "",
      "resname": "VAL",
      "hetflag": " ",
      "sasa": 0.0,
      "atoms": [
        {
          "atom_index": 364,
          "name": "N",
          "element": "N",
          "coord": [
            1.0830999612808228,
            0.042100001126527786,
            5.687300205230713
          ]
        },
        {
          "atom_index": 365,
          "name": "CA",
          "element": "C",
          "coord": [
            1.003000020980835,
            0.08749999850988388,
            5.80019998550415
          ]
        },
        {
          "atom_index": 366,
          "name": "C",
          "element": "C",
          "coord": [
            1.0819000005722046,
            0.07760000228881836,
            5.930300235748291
          ]
        },
        {
          "atom_index": 367,
          "name": "O",
          "element": "O",
          "coord": [
            1.1416000127792358,
            -0.030500000342726707,
            5.948800086975098
          ]
        },
        {
          "atom_index": 368,
          "name": "CB",
          "element": "C",
          "coord": [
            0.8715999722480774,
            0.008100000210106373,
            5.811600208282471
          ]
        },
        {
          "atom_index": 369,
          "name": "CG1",
          "element": "C",
          "coord": [
            0.7954000234603882,
            0.04879999905824661,
            5.936800003051758
          ]
        },
        {
          "atom_index": 370,
          "name": "CG2",
          "element": "C",
          "coord": [
            0.7861999869346619,
            0.02850000001490116,
            5.687300205230713
          ]
        }
      ]
    },
    {
      "id": "D:49",
      "chain": "D",
      "resseq": 49,
      "icode": "",
      "resname": "PHE",
      "hetflag": " ",
      "sasa": 0.0,
      "atoms": [
        {
          "atom_index": 371,
          "name": "N",
          "element": "N",
          "coord": [
            1.0983999967575073,
            0.18520000576972961,
            6.000999927520752
          ]
        },
        {
          "atom_index": 372,
          "name": "CA",
          "element": "C",
          "coord": [
            1.1627000570297241,
            0.18160000443458557,
            6.132299900054932
          ]
        },
        {
          "atom_index": 373,
          "name": "C",
          "element": "C",
          "coord": [
            1.0494999885559082,
            0.18629999458789825,
            6.236400127410889
          ]
        },
        {
          "atom_index": 374,
          "name": "O",
          "element": "O",
          "coord": [
            0.9804999828338623,
            0.2879999876022339,
            6.245800018310547
          ]
        },
        {
          "atom_index": 375,
          "name": "CB",
          "element": "C",
          "coord": [
            1.2577999830245972,
            0.298799991607666,
            6.152599811553955
          ]
        },
        {
          "atom_index": 376,
          "name": "CG",
          "element": "C",
          "coord": [
            1.3831000328063965,
            0.29109999537467957,
            6.069799900054932
          ]
        },
        {
          "atom_index": 377,
          "name": "CD1",
          "element": "C",
          "coord": [
            1.4944000244140625,
            0.2214999943971634,
            6.113500118255615
          ]
        },
        {
          "atom_index": 378,
          "name": "CD2",
          "element": "C",
          "coord": [
            1.3877999782562256,
            0.35600000619888306,
            5.9475998878479
          ]
        },
        {
          "atom_index": 379,
          "name": "CE1",
          "element": "C",
          "coord": [
            1.6086000204086304,
            0.21809999644756317,
            6.034599781036377
          ]
        },
        {
          "atom_index": 380,
          "name": "CE2",
          "element": "C",
          "coord": [
            1.5016000270843506,
            0.35269999504089355,
            5.869699954986572
          ]
        },
        {
          "atom_index": 381,
          "name": "CZ",
          "element": "C",
          "coord": [
            1.6129000186920166,
            0.2833999991416931,
            5.91379976272583
          ]
        }
      ]
    },
    {
      "id": "D:50",
      "chain": "D",
      "resseq": 50,
      "icode": "",
      "resname": "LEU",
      "hetflag": " ",
      "sasa": 0.0,
      "atoms": [
        {
          "atom_index": 382,
          "name": "N",
          "element": "N",
          "coord": [
            1.0298000574111938,
            0.07339999824762344,
            6.302599906921387
          ]
        },
        {
          "atom_index": 383,
          "name": "CA",
          "element": "C",
          "coord": [
            0.9215999841690063,
            0.062300000339746475,
            6.400100231170654
          ]
        },
        {
          "atom_index": 384,
          "name": "C",
          "element": "C",
          "coord": [
            0.9771000146865845,
            0.06289999932050705,
            6.541200160980225
          ]
        },
        {
          "atom_index": 385,
          "name": "O",
          "element": "O",
          "coord": [
            1.0506000518798828,
            -0.029400000348687172,
            6.577099800109863
          ]
        },
        {
          "atom_index": 386,
          "name": "CB",
          "element": "C",
          "coord": [
            0.84579998254776,
            -0.06729999929666519,
            6.369900226593018
          ]
        },
        {
          "atom_index": 387,
          "name": "CG",
          "element": "C",
          "coord": [
            0.7261999845504761,
            -0.10189999639987946,
            6.458399772644043
          ]
        },
        {
          "atom_index": 388,
          "name": "CD1",
          "element": "C",
          "coord": [
            0.6157000064849854,
            0.002099999925121665,
            6.44789981842041
          ]
        },
        {
          "atom_index": 389,
          "name": "CD2",
          "element": "C",
          "coord": [
            0.67330002784729,
            -0.23970000445842743,
            6.419600009918213
          ]
        }
      ]
    },
    {
      "id": "D:51",
      "chain": "D",
      "resseq": 51,
      "icode": "",
      "resname": "ASP",
      "hetflag": " ",
      "sasa": 0.0,
      "atoms": [
        {
          "atom_index": 390,
          "name": "N",
          "element": "N",
          "coord": [
            0.9445000290870667,
            0.1656000018119812,
            6.61929988861084
          ]
        },
        {
          "atom_index": 391,
          "name": "CA",
          "element": "C",
          "coord": [
            0.9882000088691711,
            0.16689999401569366,
            6.759300231933594
          ]
        },
        {
          "atom_index": 392,
          "name": "C",
          "element": "C",
          "coord": [
            0.8952000141143799,
            0.07119999825954437,
            6.833799839019775
          ]
        },
        {
          "atom_index": 393,
          "name": "O",
          "element": "O",
          "coord": [
            0.774399995803833,
            0.09470000118017197,
            6.844299793243408
          ]
        },
        {
          "atom_index": 394,
          "name": "CB",
          "element": "C",
          "coord": [
            0.986299991607666,
            0.3068000078201294,
            6.821199893951416
          ]
        },
        {
          "atom_index": 395,
          "name": "CG",
          "element": "C",
          "coord": [
            1.0550999641418457,
            0.29840001463890076,
            6.957099914550781
          ]
        },
        {
          "atom_index": 396,
          "name": "OD1",
          "element": "O",
          "coord": [
            1.0048999786376953,
            0.22220000624656677,
            7.042699813842773
          ]
        },
        {
          "atom_index": 397,
          "name": "OD2",
          "element": "O",
          "coord": [
            1.1597000360488892,
            0.3578000068664551,
            6.984399795532227
          ]
        }
      ]
    },
    {
      "id": "D:52",
      "chain": "D",
      "resseq": 52,
      "icode": "",
      "resname": "ILE",
      "hetflag": " ",
      "sasa": 0.03226546198129654,
      "atoms": [
        {
          "atom_index": 398,
          "name": "N",
          "element": "N",
          "coord": [
            0.9513000249862671,
            -0.039000000804662704,
            6.883999824523926
          ]
        },
        {
          "atom_index": 399,
          "name": "CA",
          "element": "C",
          "coord": [
            0.8701000213623047,
            -0.14229999482631683,
            6.947999954223633
          ]
        },
        {
          "atom_index": 400,
          "name": "C",
          "element": "C",
          "coord": [
            0.8499000072479248,
            -0.1264999955892563,
            7.097599983215332
          ]
        },
        {
          "atom_index": 401,
          "name": "O",
          "element": "O",
          "coord": [
            0.7853000164031982,
            -0.20909999310970306,
            7.161799907684326
          ]
        },
        {
          "atom_index": 402,
          "name": "CB",
          "element": "C",
          "coord": [
            0.9203000068664551,
            -0.28540000319480896,
            6.9191999435424805
          ]
        },
        {
          "atom_index": 403,
          "name": "CG1",
          "element": "C",
          "coord": [
            1.0605000257492065,
            -0.3061000108718872,
            6.975500106811523
          ]
        },
        {
          "atom_index": 404,
          "name": "CG2",
          "element": "C",
          "coord": [
            0.911899983882904,
            -0.30889999866485596,
            6.769199848175049
          ]
        },
        {
          "atom_index": 405,
          "name": "CD1",
          "element": "C",
          "coord": [
            1.1121000051498413,
            -0.44839999079704285,
            6.970399856567383
          ]
        }
      ]
    },
    {
      "id": "D:53",
      "chain": "D",
      "resseq": 53,
      "icode": "",
      "resname": "THR",
      "hetflag": " ",
      "sasa": 0.0,
      "atoms": [
        {
          "atom_index": 406,
          "name": "N",
          "element": "N",
          "coord": [
            0.9143999814987183,
            -0.026000000536441803,
            7.152100086212158
          ]
        },
        {
          "atom_index": 407,
          "name": "CA",
          "element": "C",
          "coord": [
            0.890500009059906,
            0.016499999910593033,
            7.28980016708374
          ]
        },
        {
          "atom_index": 408,
          "name": "C",
          "element": "C",
          "coord": [
            0.7872999906539917,
            0.12809999287128448,
            7.271900177001953
          ]
        },
        {
          "atom_index": 409,
          "name": "O",
          "element": "O",
          "coord": [
            0.6793000102043152,
            0.13259999454021454,
            7.327400207519531
          ]
        },
        {
          "atom_index": 410,
          "name": "CB",
          "element": "C",
          "coord": [
            1.017699956893921,
            0.06859999895095825,
            7.356200218200684
          ]
        },
        {
          "atom_index": 411,
          "name": "OG1",
          "element": "O",
          "coord": [
            1.0478999614715576,
            0.19990000128746033,
            7.307799816131592
          ]
        },
        {
          "atom_index": 412,
          "name": "CG2",
          "element": "C",
          "coord": [
            1.1369999647140503,
            -0.0210999995470047,
            7.324999809265137
          ]
        }
      ]
    },
    {
      "id": "D:54",
      "chain": "D",
      "resseq": 54,
      "icode": "",
      "resname": "ALA",
      "hetflag": " ",
      "sasa": 0.0,
      "atoms": [
        {
          "atom_index": 413,
          "name": "N",
          "element": "N",
          "coord": [
            0.8252000212669373,
            0.22339999675750732,
            7.186699867248535
          ]
        },
        {
          "atom_index": 414,
          "name": "CA",
          "element": "C",
          "coord": [
            0.7472000122070312,
            0.33869999647140503,
            7.146399974822998
          ]
        },
        {
          "atom_index": 415,
          "name": "C",
          "element": "C",
          "coord": [
            0.7052000164985657,
            0.4239000082015991,
            7.2652997970581055
          ]
        },
        {
          "atom_index": 416,
          "name": "O",
          "element": "O",
          "coord": [
            0.6082000136375427,
            0.49939998984336853,
            7.260700225830078
          ]
        },
        {
          "atom_index": 417,
          "name": "CB",
          "element": "C",
          "coord": [
            0.6219000220298767,
            0.28600001335144043,
            7.077199935913086
          ]
        }
      ]
    },
    {
      "id": "D:55",
      "chain": "D",
      "resseq": 55,
      "icode": "",
      "resname": "SER",
      "hetflag": " ",
      "sasa": 0.0,
      "atoms": [
        {
          "atom_index": 418,
          "name": "N",
          "element": "N",
          "coord": [
            0.7835999727249146,
            0.4178999960422516,
            7.371799945831299
          ]
        },
        {
          "atom_index": 419,
          "name": "CA",
          "element": "C",
          "coord": [
            0.7549999952316284,
            0.4781000018119812,
            7.499100208282471
          ]
        },
        {
          "atom_index": 420,
          "name": "C",
          "element": "C",
          "coord": [
            0.8539999723434448,
            0.5791000127792358,
            7.553899765014648
          ]
        },
        {
          "atom_index": 421,
          "name": "O",
          "element": "O",
          "coord": [
            0.8385000228881836,
            0.6998999714851379,
            7.534900188446045
          ]
        },
        {
          "atom_index": 422,
          "name": "CB",
          "element": "C",
          "coord": [
            0.7437000274658203,
            0.3619999885559082,
            7.601500034332275
          ]
        },
        {
          "atom_index": 423,
          "name": "OG",
          "element": "O",
          "coord": [
            0.8682000041007996,
            0.2939999997615814,
            7.6107001304626465
          ]
        }
      ]
    },
    {
      "id": "D:56",
      "chain": "D",
      "resseq": 56,
      "icode": "",
      "resname": "VAL",
      "hetflag": " ",
      "sasa": 5.09794282913208,
      "atoms": [
        {
          "atom_index": 424,
          "name": "N",
          "element": "N",
          "coord": [
            0.9537000060081482,
            0.5321999788284302,
            7.628200054168701
          ]
        },
        {
          "atom_index": 425,
          "name": "CA",
          "element": "C",
          "coord": [
            1.0475000143051147,
            0.616599977016449,
            7.6992998123168945
          ]
        },
        {
          "atom_index": 426,
          "name": "C",
          "element": "C",
          "coord": [
            1.176300048828125,
            0.6500999927520752,
            7.6265997886657715
          ]
        },
        {
          "atom_index": 427,
          "name": "O",
          "element": "O",
          "coord": [
            1.2573000192642212,
            0.5684999823570251,
            7.5843000411987305
          ]
        },
        {
          "atom_index": 428,
          "name": "CB",
          "element": "C",
          "coord": [
            1.087499976158142,
            0.5537999868392944,
            7.834799766540527
          ]
        },
        {
          "atom_index": 429,
          "name": "CG1",
          "element": "C",
          "coord": [
            1.1619999408721924,
            0.656000018119812,
            7.920199871063232
          ]
        },
        {
          "atom_index": 430,
          "name": "CG2",
          "element": "C",
          "coord": [
            0.965499997138977,
            0.5026000142097473,
            7.909599781036377
          ]
        }
      ]
    },
    {
      "id": "D:57",
      "chain": "D",
      "resseq": 57,
      "icode": "",
      "resname": "GLU",
      "hetflag": " ",
      "sasa": 2.8376874923706055,
      "atoms": [
        {
          "atom_index": 431,
          "name": "N",
          "element": "N",
          "coord": [
            1.1934000253677368,
            0.7811999917030334,
            7.608699798583984
          ]
        },
        {
          "atom_index": 432,
          "name": "CA",
          "element": "C",
          "coord": [
            1.3033000230789185,
            0.8450000286102295,
            7.538599967956543
          ]
        },
        {
          "atom_index": 433,
          "name": "C",
          "element": "C",
          "coord": [
            1.2776999473571777,
            0.8402000069618225,
            7.388000011444092
          ]
        },
        {
          "atom_index": 434,
          "name": "O",
          "element": "O",
          "coord": [
            1.342900037765503,
            0.9018999934196472,
            7.304999828338623
          ]
        },
        {
          "atom_index": 435,
          "name": "CB",
          "element": "C",
          "coord": [
            1.4386999607086182,
            0.7860000133514404,
            7.576900005340576
          ]
        },
        {
          "atom_index": 436,
          "name": "CG",
          "element": "C",
          "coord": [
            1.4846999645233154,
            0.8228999972343445,
            7.717400074005127
          ]
        },
        {
          "atom_index": 437,
          "name": "CD",
          "element": "C",
          "coord": [
            1.614300012588501,
            0.7555999755859375,
            7.757299900054932
          ]
        },
        {
          "atom_index": 438,
          "name": "OE1",
          "element": "O",
          "coord": [
            1.7216999530792236,
            0.802299976348877,
            7.713500022888184
          ]
        },
        {
          "atom_index": 439,
          "name": "OE2",
          "element": "O",
          "coord": [
            1.6089999675750732,
            0.6560999751091003,
            7.832799911499023
          ]
        }
      ]
    },
    {
      "id": "D:58",
      "chain": "D",
      "resseq": 58,
      "icode": "",
      "resname": "LYS",
      "hetflag": " ",
      "sasa": 0.0,
      "atoms": [
        {
          "atom_index": 440,
          "name": "N",
          "element": "N",
          "coord": [
            1.1740000247955322,
            0.767799973487854,
            7.349599838256836
          ]
        },
        {
          "atom_index": 441,
          "name": "CA",
          "element": "C",
          "coord": [
            1.1246999502182007,
            0.7383999824523926,
            7.218599796295166
          ]
        },
        {
          "atom_index": 442,
          "name": "C",
          "element": "C",
          "coord": [
            1.124500036239624,
            0.8598999977111816,
            7.1269001960754395
          ]
        },
        {
          "atom_index": 443,
          "name": "O",
          "element": "O",
          "coord": [
            1.188599944114685,
            0.8585000038146973,
            7.022500038146973
          ]
        },
        {
          "atom_index": 444,
          "name": "CB",
          "element": "C",
          "coord": [
            0.980400025844574,
            0.685699999332428,
            7.22599983215332
          ]
        },
        {
          "atom_index": 445,
          "name": "CG",
          "element": "C",
          "coord": [
            0.9103000164031982,
            0.6567999720573425,
            7.0960001945495605
          ]
        },
        {
          "atom_index": 446,
          "name": "CD",
          "element": "C",
          "coord": [
            0.8482999801635742,
            0.7716000080108643,
            7.021699905395508
          ]
        },
        {
          "atom_index": 447,
          "name": "CE",
          "element": "C",
          "coord": [
            0.7598999738693237,
            0.864300012588501,
            7.101500034332275
          ]
        },
        {
          "atom_index": 448,
          "name": "NZ",
          "element": "N",
          "coord": [
            0.629800021648407,
            0.8025000095367432,
            7.137199878692627
          ]
        }
      ]
    },
    {
      "id": "D:59",
      "chain": "D",
      "resseq": 59,
      "icode": "",
      "resname": "ARG",
      "hetflag": " ",
      "sasa": 1.2660748958587646,
      "atoms": [
        {
          "atom_index": 449,
          "name": "N",
          "element": "N",
          "coord": [
            1.0456000566482544,
            0.9599000215530396,
            7.166500091552734
          ]
        },
        {
          "atom_index": 450,
          "name": "CA",
          "element": "C",
          "coord": [
            1.0324000120162964,
            1.0789999961853027,
            7.083399772644043
          ]
        },
        {
          "atom_index": 451,
          "name": "C",
          "element": "C",
          "coord": [
            1.1700999736785889,
            1.1338000297546387,
            7.048600196838379
          ]
        },
        {
          "atom_index": 452,
          "name": "O",
          "element": "O",
          "coord": [
            1.2030999660491943,
            1.1441999673843384,
            6.9303998947143555
          ]
        },
        {
          "atom_index": 453,
          "name": "CB",
          "element": "C",
          "coord": [
            0.9448000192642212,
            1.1854000091552734,
            7.14900016784668
          ]
        },
        {
          "atom_index": 454,
          "name": "CG",
          "element": "C",
          "coord": [
            0.9107000231742859,
            1.299399971961975,
            7.054100036621094
          ]
        },
        {
          "atom_index": 455,
          "name": "CD",
          "element": "C",
          "coord": [
            0.7888000011444092,
            1.3767999410629272,
            7.1016998291015625
          ]
        },
        {
          "atom_index": 456,
          "name": "NE",
          "element": "N",
          "coord": [
            0.7537000179290771,
            1.4825999736785889,
            7.007999897003174
          ]
        },
        {
          "atom_index": 457,
          "name": "CZ",
          "element": "C",
          "coord": [
            0.6617000102996826,
            1.575600028038025,
            7.028900146484375
          ]
        },
        {
          "atom_index": 458,
          "name": "NH1",
          "element": "N",
          "coord": [
            0.5921000242233276,
            1.5784000158309937,
            7.141900062561035
          ]
        },
        {
          "atom_index": 459,
          "name": "NH2",
          "element": "N",
          "coord": [
            0.6373000144958496,
            1.6675000190734863,
            6.936800003051758
          ]
        }
      ]
    },
    {
      "id": "D:60",
      "chain": "D",
      "resseq": 60,
      "icode": "",
      "resname": "LYS",
      "hetflag": " ",
      "sasa": 4.217675685882568,
      "atoms": [
        {
          "atom_index": 460,
          "name": "N",
          "element": "N",
          "coord": [
            1.2525999546051025,
            1.1610000133514404,
            7.149499893188477
          ]
        },
        {
          "atom_index": 461,
          "name": "CA",
          "element": "C",
          "coord": [
            1.3859000205993652,
            1.2137000560760498,
            7.123499870300293
          ]
        },
        {
          "atom_index": 462,
          "name": "C",
          "element": "C",
          "coord": [
            1.4778000116348267,
            1.114400029182434,
            7.053599834442139
          ]
        },
        {
          "atom_index": 463,
          "name": "O",
          "element": "O",
          "coord": [
            1.5537999868392944,
            1.1572999954223633,
            6.96560001373291
          ]
        },
        {
          "atom_index": 464,
          "name": "CB",
          "element": "C",
          "coord": [
            1.4514000415802002,
            1.264799952507019,
            7.252299785614014
          ]
        },
        {
          "atom_index": 465,
          "name": "CG",
          "element": "C",
          "coord": [
            1.5219000577926636,
            1.159999966621399,
            7.335899829864502
          ]
        },
        {
          "atom_index": 466,
          "name": "CD",
          "element": "C",
          "coord": [
            1.5743999481201172,
            1.215399980545044,
            7.46750020980835
          ]
        },
        {
          "atom_index": 467,
          "name": "CE",
          "element": "C",
          "coord": [
            1.6160000562667847,
            1.101699948310852,
            7.560200214385986
          ]
        },
        {
          "atom_index": 468,
          "name": "NZ",
          "element": "N",
          "coord": [
            1.617900013923645,
            1.145799994468689,
            7.702300071716309
          ]
        }
      ]
    },
    {
      "id": "D:61",
      "chain": "D",
      "resseq": 61,
      "icode": "",
      "resname": "THR",
      "hetflag": " ",
      "sasa": 0.0,
      "atoms": [
        {
          "atom_index": 469,
          "name": "N",
          "element": "N",
          "coord": [
            1.4744000434875488,
            0.9854999780654907,
            7.088500022888184
          ]
        },
        {
          "atom_index": 470,
          "name": "CA",
          "element": "C",
          "coord": [
            1.5658999681472778,
            0.8912000060081482,
            7.02400016784668
          ]
        },
        {
          "atom_index": 471,
          "name": "C",
          "element": "C",
          "coord": [
            1.5270999670028687,
            0.8683000206947327,
            6.8780999183654785
          ]
        },
        {
          "atom_index": 472,
          "name": "O",
          "element": "O",
          "coord": [
            1.6171000003814697,
            0.8568999767303467,
            6.794300079345703
          ]
        },
        {
          "atom_index": 473,
          "name": "CB",
          "element": "C",
          "coord": [
            1.582900047302246,
            0.758400022983551,
            7.098700046539307
          ]
        },
        {
          "atom_index": 474,
          "name": "OG1",
          "element": "O",
          "coord": [
            1.4589999914169312,
            0.6883999705314636,
            7.110499858856201
          ]
        },
        {
          "atom_index": 475,
          "name": "CG2",
          "element": "C",
          "coord": [
            1.636299967765808,
            0.7849000096321106,
            7.239500045776367
          ]
        }
      ]
    },
    {
      "id": "D:62",
      "chain": "D",
      "resseq": 62,
      "icode": "",
      "resname": "MET",
      "hetflag": " ",
      "sasa": 0.0,
      "atoms": [
        {
          "atom_index": 476,
          "name": "N",
          "element": "N",
          "coord": [
            1.3973000049591064,
            0.8687000274658203,
            6.848700046539307
          ]
        },
        {
          "atom_index": 477,
          "name": "CA",
          "element": "C",
          "coord": [
            1.3528000116348267,
            0.8531000018119812,
            6.710599899291992
          ]
        },
        {
          "atom_index": 478,
          "name": "C",
          "element": "C",
          "coord": [
            1.3883999586105347,
            0.9745000004768372,
            6.625899791717529
          ]
        },
        {
          "atom_index": 479,
          "name": "O",
          "element": "O",
          "coord": [
            1.4235999584197998,
            0.9588000178337097,
            6.508399963378906
          ]
        },
        {
          "atom_index": 480,
          "name": "CB",
          "element": "C",
          "coord": [
            1.2028000354766846,
            0.8256000280380249,
            6.701200008392334
          ]
        },
        {
          "atom_index": 481,
          "name": "CG",
          "element": "C",
          "coord": [
            1.157099962234497,
            0.7820000052452087,
            6.563499927520752
          ]
        },
        {
          "atom_index": 482,
          "name": "SD",
          "element": "S",
          "coord": [
            1.246999979019165,
            0.6424000263214111,
            6.491600036621094
          ]
        },
        {
          "atom_index": 483,
          "name": "CE",
          "element": "C",
          "coord": [
            1.267799973487854,
            0.5382999777793884,
            6.636499881744385
          ]
        }
      ]
    },
    {
      "id": "D:63",
      "chain": "D",
      "resseq": 63,
      "icode": "",
      "resname": "LEU",
      "hetflag": " ",
      "sasa": 0.0,
      "atoms": [
        {
          "atom_index": 484,
          "name": "N",
          "element": "N",
          "coord": [
            1.3848999738693237,
            1.0947999954223633,
            6.683300018310547
          ]
        },
        {
          "atom_index": 485,
          "name": "CA",
          "element": "C",
          "coord": [
            1.4226000308990479,
            1.2143000364303589,
            6.607600212097168
          ]
        },
        {
          "atom_index": 486,
          "name": "C",
          "element": "C",
          "coord": [
            1.5683000087738037,
            1.2062000036239624,
            6.564300060272217
          ]
        },
        {
          "atom_index": 487,
          "name": "O",
          "element": "O",
          "coord": [
            1.6033999919891357,
            1.2329000234603882,
            6.449900150299072
          ]
        },
        {
          "atom_index": 488,
          "name": "CB",
          "element": "C",
          "coord": [
            1.395300030708313,
            1.3418999910354614,
            6.6880998611450195
          ]
        },
        {
          "atom_index": 489,
          "name": "CG",
          "element": "C",
          "coord": [
            1.2476999759674072,
            1.3701000213623047,
            6.71750020980835
          ]
        },
        {
          "atom_index": 490,
          "name": "CD1",
          "element": "C",
          "coord": [
            1.2324999570846558,
            1.4823999404907227,
            6.8190999031066895
          ]
        },
        {
          "atom_index": 491,
          "name": "CD2",
          "element": "C",
          "coord": [
            1.1734999418258667,
            1.405400037765503,
            6.589399814605713
          ]
        }
      ]
    },
    {
      "id": "D:64",
      "chain": "D",
      "resseq": 64,
      "icode": "",
      "resname": "GLU",
      "hetflag": " ",
      "sasa": 2.5539186000823975,
      "atoms": [
        {
          "atom_index": 492,
          "name": "N",
          "element": "N",
          "coord": [
            1.656000018119812,
            1.1638000011444092,
            6.6554999351501465
          ]
        },
        {
          "atom_index": 493,
          "name": "CA",
          "element": "C",
          "coord": [
            1.7975000143051147,
            1.1471999883651733,
            6.625100135803223
          ]
        },
        {
          "atom_index": 494,
          "name": "C",
          "element": "C",
          "coord": [
            1.819000005722046,
            1.0405000448226929,
            6.518700122833252
          ]
        },
        {
          "atom_index": 495,
          "name": "O",
          "element": "O",
          "coord": [
            1.8995000123977661,
            1.0578999519348145,
            6.4278998374938965
          ]
        },
        {
          "atom_index": 496,
          "name": "CB",
          "element": "C",
          "coord": [
            1.8740999698638916,
            1.1153000593185425,
            6.753600120544434
          ]
        },
        {
          "atom_index": 497,
          "name": "CG",
          "element": "C",
          "coord": [
            2.0165998935699463,
            1.0673999786376953,
            6.731100082397461
          ]
        },
        {
          "atom_index": 498,
          "name": "CD",
          "element": "C",
          "coord": [
            2.102799892425537,
            1.0950000286102295,
            6.853400230407715
          ]
        },
        {
          "atom_index": 499,
          "name": "OE1",
          "element": "O",
          "coord": [
            2.0715999603271484,
            1.0377000570297241,
            6.959799766540527
          ]
        },
        {
          "atom_index": 500,
          "name": "OE2",
          "element": "O",
          "coord": [
            2.195499897003174,
            1.1775000095367432,
            6.839799880981445
          ]
        }
      ]
    },
    {
      "id": "D:65",
      "chain": "D",
      "resseq": 65,
      "icode": "",
      "resname": "LEU",
      "hetflag": " ",
      "sasa": 0.0,
      "atoms": [
        {
          "atom_index": 501,
          "name": "N",
          "element": "N",
          "coord": [
            1.7436000108718872,
            0.9300000071525574,
            6.524499893188477
          ]
        },
        {
          "atom_index": 502,
          "name": "CA",
          "element": "C",
          "coord": [
            1.7555999755859375,
            0.8246999979019165,
            6.424099922180176
          ]
        },
        {
          "atom_index": 503,
          "name": "C",
          "element": "C",
          "coord": [
            1.7188999652862549,
            0.8783000111579895,
            6.286099910736084
          ]
        },
        {
          "atom_index": 504,
          "name": "O",
          "element": "O",
          "coord": [
            1.788699984550476,
            0.8562999963760376,
            6.187399864196777
          ]
        },
        {
          "atom_index": 505,
          "name": "CB",
          "element": "C",
          "coord": [
            1.6651999950408936,
            0.7063999772071838,
            6.461400032043457
          ]
        },
        {
          "atom_index": 506,
          "name": "CG",
          "element": "C",
          "coord": [
            1.6656999588012695,
            0.5882999897003174,
            6.363399982452393
          ]
        },
        {
          "atom_index": 507,
          "name": "CD1",
          "element": "C",
          "coord": [
            1.636299967765808,
            0.4578000009059906,
            6.436500072479248
          ]
        },
        {
          "atom_index": 508,
          "name": "CD2",
          "element": "C",
          "coord": [
            1.5638999938964844,
            0.6072999835014343,
            6.251299858093262
          ]
        }
      ]
    },
    {
      "id": "D:66",
      "chain": "D",
      "resseq": 66,
      "icode": "",
      "resname": "VAL",
      "hetflag": " ",
      "sasa": 0.0,
      "atoms": [
        {
          "atom_index": 509,
          "name": "N",
          "element": "N",
          "coord": [
            1.608199954032898,
            0.9534000158309937,
            6.280700206756592
          ]
        },
        {
          "atom_index": 510,
          "name": "CA",
          "element": "C",
          "coord": [
            1.5645999908447266,
            1.0104999542236328,
            6.153900146484375
          ]
        },
        {
          "atom_index": 511,
          "name": "C",
          "element": "C",
          "coord": [
            1.670300006866455,
            1.1030999422073364,
            6.095399856567383
          ]
        },
        {
          "atom_index": 512,
          "name": "O",
          "element": "O",
          "coord": [
            1.7026000022888184,
            1.0952999591827393,
            5.97730016708374
          ]
        },
        {
          "atom_index": 513,
          "name": "CB",
          "element": "C",
          "coord": [
            1.4293999671936035,
            1.083400011062622,
            6.168700218200684
          ]
        },
        {
          "atom_index": 514,
          "name": "CG1",
          "element": "C",
          "coord": [
            1.3964999914169312,
            1.1606999635696411,
            6.042200088500977
          ]
        },
        {
          "atom_index": 515,
          "name": "CG2",
          "element": "C",
          "coord": [
            1.3194999694824219,
            0.9805999994277954,
            6.197000026702881
          ]
        }
      ]
    },
    {
      "id": "D:67",
      "chain": "D",
      "resseq": 67,
      "icode": "",
      "resname": "GLU",
      "hetflag": " ",
      "sasa": 0.693656861782074,
      "atoms": [
        {
          "atom_index": 516,
          "name": "N",
          "element": "N",
          "coord": [
            1.7247999906539917,
            1.1902999877929688,
            6.178999900817871
          ]
        },
        {
          "atom_index": 517,
          "name": "CA",
          "element": "C",
          "coord": [
            1.8285000324249268,
            1.284600019454956,
            6.134799957275391
          ]
        },
        {
          "atom_index": 518,
          "name": "C",
          "element": "C",
          "coord": [
            1.9458999633789062,
            1.2130000591278076,
            6.070700168609619
          ]
        },
        {
          "atom_index": 519,
          "name": "O",
          "element": "O",
          "coord": [
            1.9888999462127686,
            1.2482999563217163,
            5.959700107574463
          ]
        },
        {
          "atom_index": 520,
          "name": "CB",
          "element": "C",
          "coord": [
            1.870300054550171,
            1.3687000274658203,
            6.256100177764893
          ]
        },
        {
          "atom_index": 521,
          "name": "CG",
          "element": "C",
          "coord": [
            1.760699987411499,
            1.4665000438690186,
            6.29640007019043
          ]
        },
        {
          "atom_index": 522,
          "name": "CD",
          "element": "C",
          "coord": [
            1.777999997138977,
            1.5353000164031982,
            6.429599761962891
          ]
        },
        {
          "atom_index": 523,
          "name": "OE1",
          "element": "O",
          "coord": [
            1.8787000179290771,
            1.510200023651123,
            6.498600006103516
          ]
        },
        {
          "atom_index": 524,
          "name": "OE2",
          "element": "O",
          "coord": [
            1.6886999607086182,
            1.6151000261306763,
            6.466700077056885
          ]
        }
      ]
    },
    {
      "id": "D:68",
      "chain": "D",
      "resseq": 68,
      "icode": "",
      "resname": "LYS",
      "hetflag": " ",
      "sasa": 0.03226546198129654,
      "atoms": [
        {
          "atom_index": 525,
          "name": "N",
          "element": "N",
          "coord": [
            1.9945000410079956,
            1.107100009918213,
            6.134099960327148
          ]
        },
        {
          "atom_index": 526,
          "name": "CA",
          "element": "C",
          "coord": [
            2.1061999797821045,
            1.0306999683380127,
            6.079800128936768
          ]
        },
        {
          "atom_index": 527,
          "name": "C",
          "element": "C",
          "coord": [
            2.0724000930786133,
            0.9483000040054321,
            5.957399845123291
          ]
        },
        {
          "atom_index": 528,
          "name": "O",
          "element": "O",
          "coord": [
            2.1494998931884766,
            0.9431999921798706,
            5.860499858856201
          ]
        },
        {
          "atom_index": 529,
          "name": "CB",
          "element": "C",
          "coord": [
            2.164900064468384,
            0.9398999810218811,
            6.188600063323975
          ]
        },
        {
          "atom_index": 530,
          "name": "CG",
          "element": "C",
          "coord": [
            2.2388999462127686,
            1.017899990081787,
            6.296800136566162
          ]
        },
        {
          "atom_index": 531,
          "name": "CD",
          "element": "C",
          "coord": [
            2.300800085067749,
            0.9243000149726868,
            6.3993000984191895
          ]
        },
        {
          "atom_index": 532,
          "name": "CE",
          "element": "C",
          "coord": [
            2.195199966430664,
            0.8471999764442444,
            6.477200031280518
          ]
        },
        {
          "atom_index": 533,
          "name": "NZ",
          "element": "N",
          "coord": [
            2.2458999156951904,
            0.711899995803833,
            6.514500141143799
          ]
        }
      ]
    },
    {
      "id": "D:69",
      "chain": "D",
      "resseq": 69,
      "icode": "",
      "resname": "VAL",
      "hetflag": " ",
      "sasa": 0.0,
      "atoms": [
        {
          "atom_index": 534,
          "name": "N",
          "element": "N",
          "coord": [
            1.9589999914169312,
            0.8787999749183655,
            5.957600116729736
          ]
        },
        {
          "atom_index": 535,
          "name": "CA",
          "element": "C",
          "coord": [
            1.9208999872207642,
            0.7940999865531921,
            5.8454999923706055
          ]
        },
        {
          "atom_index": 536,
          "name": "C",
          "element": "C",
          "coord": [
            1.8902000188827515,
            0.8745999932289124,
            5.71999979019165
          ]
        },
        {
          "atom_index": 537,
          "name": "O",
          "element": "O",
          "coord": [
            1.936400055885315,
            0.8413000106811523,
            5.611400127410889
          ]
        },
        {
          "atom_index": 538,
          "name": "CB",
          "element": "C",
          "coord": [
            1.798799991607666,
            0.7073000073432922,
            5.8831000328063965
          ]
        },
        {
          "atom_index": 539,
          "name": "CG1",
          "element": "C",
          "coord": [
            1.736899971961975,
            0.6381999850273132,
            5.762400150299072
          ]
        },
        {
          "atom_index": 540,
          "name": "CG2",
          "element": "C",
          "coord": [
            1.8408000469207764,
            0.6040999889373779,
            5.987599849700928
          ]
        }
      ]
    },
    {
      "id": "D:70",
      "chain": "D",
      "resseq": 70,
      "icode": "",
      "resname": "ALA",
      "hetflag": " ",
      "sasa": 0.0,
      "atoms": [
        {
          "atom_index": 541,
          "name": "N",
          "element": "N",
          "coord": [
            1.818600058555603,
            0.9854000210762024,
            5.734899997711182
          ]
        },
        {
          "atom_index": 542,
          "name": "CA",
          "element": "C",
          "coord": [
            1.7763999700546265,
            1.0664000511169434,
            5.6209001541137695
          ]
        },
        {
          "atom_index": 543,
          "name": "C",
          "element": "C",
          "coord": [
            1.8904000520706177,
            1.1164000034332275,
            5.5335001945495605
          ]
        },
        {
          "atom_index": 544,
          "name": "O",
          "element": "O",
          "coord": [
            1.8746999502182007,
            1.1229000091552734,
            5.411200046539307
          ]
        },
        {
          "atom_index": 545,
          "name": "CB",
          "element": "C",
          "coord": [
            1.6926000118255615,
            1.1841000318527222,
            5.669300079345703
          ]
        }
      ]
    },
    {
      "id": "D:71",
      "chain": "D",
      "resseq": 71,
      "icode": "",
      "resname": "GLU",
      "hetflag": " ",
      "sasa": 4.451595306396484,
      "atoms": [
        {
          "atom_index": 546,
          "name": "N",
          "element": "N",
          "coord": [
            2.004499912261963,
            1.1478999853134155,
            5.592599868774414
          ]
        },
        {
          "atom_index": 547,
          "name": "CA",
          "element": "C",
          "coord": [
            2.117000102996826,
            1.1983000040054321,
            5.514699935913086
          ]
        },
        {
          "atom_index": 548,
          "name": "C",
          "element": "C",
          "coord": [
            2.1984000205993652,
            1.0886000394821167,
            5.449100017547607
          ]
        },
        {
          "atom_index": 549,
          "name": "O",
          "element": "O",
          "coord": [
            2.283400058746338,
            1.1198999881744385,
            5.364099979400635
          ]
        },
        {
          "atom_index": 550,
          "name": "CB",
          "element": "C",
          "coord": [
            2.205199956893921,
            1.2860000133514404,
            5.603799819946289
          ]
        },
        {
          "atom_index": 551,
          "name": "CG",
          "element": "C",
          "coord": [
            2.2639000415802,
            1.2187000513076782,
            5.72599983215332
          ]
        },
        {
          "atom_index": 552,
          "name": "CD",
          "element": "C",
          "coord": [
            2.3294999599456787,
            1.31659996509552,
            5.821599960327148
          ]
        },
        {
          "atom_index": 553,
          "name": "OE1",
          "element": "O",
          "coord": [
            2.305299997329712,
            1.4386999607086182,
            5.808300018310547
          ]
        },
        {
          "atom_index": 554,
          "name": "OE2",
          "element": "O",
          "coord": [
            2.4058001041412354,
            1.2726000547409058,
            5.910200119018555
          ]
        }
      ]
    },
    {
      "id": "D:72",
      "chain": "D",
      "resseq": 72,
      "icode": "",
      "resname": "GLN",
      "hetflag": " ",
      "sasa": 1.7369484901428223,
      "atoms": [
        {
          "atom_index": 555,
          "name": "N",
          "element": "N",
          "coord": [
            2.1789000034332275,
            0.9617999792098999,
            5.485000133514404
          ]
        },
        {
          "atom_index": 556,
          "name": "CA",
          "element": "C",
          "coord": [
            2.260200023651123,
            0.854200005531311,
            5.431099891662598
          ]
        },
        {
          "atom_index": 557,
          "name": "C",
          "element": "C",
          "coord": [
            2.189199924468994,
            0.7501999735832214,
            5.34660005569458
          ]
        },
        {
          "atom_index": 558,
          "name": "O",
          "element": "O",
          "coord": [
            2.2562999725341797,
            0.6741999983787537,
            5.275100231170654
          ]
        },
        {
          "atom_index": 559,
          "name": "CB",
          "element": "C",
          "coord": [
            2.3290998935699463,
            0.7802000045776367,
            5.547299861907959
          ]
        },
        {
          "atom_index": 560,
          "name": "CG",
          "element": "C",
          "coord": [
            2.4179999828338623,
            0.8634999990463257,
            5.63700008392334
          ]
        },
        {
          "atom_index": 561,
          "name": "CD",
          "element": "C",
          "coord": [
            2.523099899291992,
            0.9444000124931335,
            5.565000057220459
          ]
        },
        {
          "atom_index": 562,
          "name": "OE1",
          "element": "O",
          "coord": [
            2.6024999618530273,
            0.8939999938011169,
            5.486000061035156
          ]
        },
        {
          "atom_index": 563,
          "name": "NE2",
          "element": "N",
          "coord": [
            2.525099992752075,
            1.0750000476837158,
            5.591899871826172
          ]
        }
      ]
    },
    {
      "id": "D:73",
      "chain": "D",
      "resseq": 73,
      "icode": "",
      "resname": "ILE",
      "hetflag": " ",
      "sasa": 0.0,
      "atoms": [
        {
          "atom_index": 564,
          "name": "N",
          "element": "N",
          "coord": [
            2.0560998916625977,
            0.7412999868392944,
            5.355400085449219
          ]
        },
        {
          "atom_index": 565,
          "name": "CA",
          "element": "C",
          "coord": [
            1.9880000352859497,
            0.6395999789237976,
            5.275100231170654
          ]
        },
        {
          "atom_index": 566,
          "name": "C",
          "element": "C",
          "coord": [
            1.909999966621399,
            0.7059000134468079,
            5.161399841308594
          ]
        },
        {
          "atom_index": 567,
          "name": "O",
          "element": "O",
          "coord": [
            1.8523000478744507,
            0.8129000067710876,
            5.1774001121521
          ]
        },
        {
          "atom_index": 568,
          "name": "CB",
          "element": "C",
          "coord": [
            1.8984999656677246,
            0.5412999987602234,
            5.350100040435791
          ]
        },
        {
          "atom_index": 569,
          "name": "CG1",
          "element": "C",
          "coord": [
            1.7669999599456787,
            0.6040999889373779,
            5.395199775695801
          ]
        },
        {
          "atom_index": 570,
          "name": "CG2",
          "element": "C",
          "coord": [
            1.972100019454956,
            0.47909998893737793,
            5.468400001525879
          ]
        },
        {
          "atom_index": 571,
          "name": "CD1",
          "element": "C",
          "coord": [
            1.6651999950408936,
            0.5030999779701233,
            5.444200038909912
          ]
        }
      ]
    },
    {
      "id": "D:74",
      "chain": "D",
      "resseq": 74,
      "icode": "",
      "resname": "ASP",
      "hetflag": " ",
      "sasa": 2.64997935295105,
      "atoms": [
        {
          "atom_index": 572,
          "name": "N",
          "element": "N",
          "coord": [
            1.9089000225067139,
            0.6355000138282776,
            5.049600124359131
          ]
        },
        {
          "atom_index": 573,
          "name": "CA",
          "element": "C",
          "coord": [
            1.8521000146865845,
            0.6823999881744385,
            4.925300121307373
          ]
        },
        {
          "atom_index": 574,
          "name": "C",
          "element": "C",
          "coord": [
            1.725000023841858,
            0.6129999756813049,
            4.880300045013428
          ]
        },
        {
          "atom_index": 575,
          "name": "O",
          "element": "O",
          "coord": [
            1.6819000244140625,
            0.6287000179290771,
            4.765399932861328
          ]
        },
        {
          "atom_index": 576,
          "name": "CB",
          "element": "C",
          "coord": [
            1.9594000577926636,
            0.6740999817848206,
            4.814300060272217
          ]
        },
        {
          "atom_index": 577,
          "name": "CG",
          "element": "C",
          "coord": [
            2.0820000171661377,
            0.7566999793052673,
            4.8495001792907715
          ]
        },
        {
          "atom_index": 578,
          "name": "OD1",
          "element": "O",
          "coord": [
            2.067500114440918,
            0.8726000189781189,
            4.893700122833252
          ]
        },
        {
          "atom_index": 579,
          "name": "OD2",
          "element": "O",
          "coord": [
            2.1933000087738037,
            0.7020000219345093,
            4.834000110626221
          ]
        }
      ]
    },
    {
      "id": "D:75",
      "chain": "D",
      "resseq": 75,
      "icode": "",
      "resname": "ILE",
      "hetflag": " ",
      "sasa": 0.0,
      "atoms": [
        {
          "atom_index": 580,
          "name": "N",
          "element": "N",
          "coord": [
            1.660599946975708,
            0.5393000245094299,
            4.970600128173828
          ]
        },
        {
          "atom_index": 581,
          "name": "CA",
          "element": "C",
          "coord": [
            1.5291999578475952,
            0.4805000126361847,
            4.942800045013428
          ]
        },
        {
          "atom_index": 582,
          "name": "C",
          "element": "C",
          "coord": [
            1.43340003490448,
            0.5375000238418579,
            5.047800064086914
          ]
        },
        {
          "atom_index": 583,
          "name": "O",
          "element": "O",
          "coord": [
            1.4788000583648682,
            0.5814999938011169,
            5.153299808502197
          ]
        },
        {
          "atom_index": 584,
          "name": "CB",
          "element": "C",
          "coord": [
            1.5276999473571777,
            0.3271999955177307,
            4.9496002197265625
          ]
        },
        {
          "atom_index": 585,
          "name": "CG1",
          "element": "C",
          "coord": [
            1.586899995803833,
            0.2754000127315521,
            5.080699920654297
          ]
        },
        {
          "atom_index": 586,
          "name": "CG2",
          "element": "C",
          "coord": [
            1.6003999710083008,
            0.2680000066757202,
            4.82889986038208
          ]
        },
        {
          "atom_index": 587,
          "name": "CD1",
          "element": "C",
          "coord": [
            1.5721999406814575,
            0.12620000541210175,
            5.104700088500977
          ]
        }
      ]
    },
    {
      "id": "D:76",
      "chain": "D",
      "resseq": 76,
      "icode": "",
      "resname": "PRO",
      "hetflag": " ",
      "sasa": 0.0,
      "atoms": [
        {
          "atom_index": 588,
          "name": "N",
          "element": "N",
          "coord": [
            1.3035000562667847,
            0.5401999950408936,
            5.0218000411987305
          ]
        },
        {
          "atom_index": 589,
          "name": "CA",
          "element": "C",
          "coord": [
            1.2099000215530396,
            0.5936999917030334,
            5.119100093841553
          ]
        },
        {
          "atom_index": 590,
          "name": "C",
          "element": "C",
          "coord": [
            1.2063000202178955,
            0.5149999856948853,
            5.249899864196777
          ]
        },
        {
          "atom_index": 591,
          "name": "O",
          "element": "O",
          "coord": [
            1.2252000570297241,
            0.3930000066757202,
            5.251100063323975
          ]
        },
        {
          "atom_index": 592,
          "name": "CB",
          "element": "C",
          "coord": [
            1.0744999647140503,
            0.5785999894142151,
            5.049799919128418
          ]
        },
        {
          "atom_index": 593,
          "name": "CG",
          "element": "C",
          "coord": [
            1.106600046157837,
            0.574400007724762,
            4.903500080108643
          ]
        },
        {
          "atom_index": 594,
          "name": "CD",
          "element": "C",
          "coord": [
            1.2381000518798828,
            0.4973999857902527,
            4.895899772644043
          ]
        }
      ]
    },
    {
      "id": "D:77",
      "chain": "D",
      "resseq": 77,
      "icode": "",
      "resname": "PHE",
      "hetflag": " ",
      "sasa": 0.0,
      "atoms": [
        {
          "atom_index": 595,
          "name": "N",
          "element": "N",
          "coord": [
            1.1811000108718872,
            0.5866000056266785,
            5.3592000007629395
          ]
        },
        {
          "atom_index": 596,
          "name": "CA",
          "element": "C",
          "coord": [
            1.1581000089645386,
            0.5189999938011169,
            5.486800193786621
          ]
        },
        {
          "atom_index": 597,
          "name": "C",
          "element": "C",
          "coord": [
            1.0407999753952026,
            0.5827999711036682,
            5.5609002113342285
          ]
        },
        {
          "atom_index": 598,
          "name": "O",
          "element": "O",
          "coord": [
            1.0126999616622925,
            0.7021999955177307,
            5.553400039672852
          ]
        },
        {
          "atom_index": 599,
          "name": "CB",
          "element": "C",
          "coord": [
            1.2821999788284302,
            0.5095000267028809,
            5.574699878692627
          ]
        },
        {
          "atom_index": 600,
          "name": "CG",
          "element": "C",
          "coord": [
            1.3324999809265137,
            0.636900007724762,
            5.635300159454346
          ]
        },
        {
          "atom_index": 601,
          "name": "CD1",
          "element": "C",
          "coord": [
            1.4107999801635742,
            0.7239999771118164,
            5.560400009155273
          ]
        },
        {
          "atom_index": 602,
          "name": "CD2",
          "element": "C",
          "coord": [
            1.3039000034332275,
            0.6693000197410583,
            5.766499996185303
          ]
        },
        {
          "atom_index": 603,
          "name": "CE1",
          "element": "C",
          "coord": [
            1.4579999446868896,
            0.8410000205039978,
            5.617199897766113
          ]
        },
        {
          "atom_index": 604,
          "name": "CE2",
          "element": "C",
          "coord": [
            1.3523000478744507,
            0.7858999967575073,
            5.823500156402588
          ]
        },
        {
          "atom_index": 605,
          "name": "CZ",
          "element": "C",
          "coord": [
            1.4285000562667847,
            0.8726999759674072,
            5.748199939727783
          ]
        }
      ]
    },
    {
      "id": "D:78",
      "chain": "D",
      "resseq": 78,
      "icode": "",
      "resname": "THR",
      "hetflag": " ",
      "sasa": 0.0,
      "atoms": [
        {
          "atom_index": 606,
          "name": "N",
          "element": "N",
          "coord": [
            0.9692999720573425,
            0.49540001153945923,
            5.630799770355225
          ]
        },
        {
          "atom_index": 607,
          "name": "CA",
          "element": "C",
          "coord": [
            0.8579000234603882,
            0.527999997138977,
            5.716700077056885
          ]
        },
        {
          "atom_index": 608,
          "name": "C",
          "element": "C",
          "coord": [
            0.9025999903678894,
            0.508400022983551,
            5.861999988555908
          ]
        },
        {
          "atom_index": 609,
          "name": "O",
          "element": "O",
          "coord": [
            0.9761999845504761,
            0.4133000075817108,
            5.887599945068359
          ]
        },
        {
          "atom_index": 610,
          "name": "CB",
          "element": "C",
          "coord": [
            0.7401000261306763,
            0.4311999976634979,
            5.691100120544434
          ]
        },
        {
          "atom_index": 611,
          "name": "OG1",
          "element": "O",
          "coord": [
            0.7009999752044678,
            0.4489000141620636,
            5.5543999671936035
          ]
        },
        {
          "atom_index": 612,
          "name": "CG2",
          "element": "C",
          "coord": [
            0.6226000189781189,
            0.45730000734329224,
            5.7829999923706055
          ]
        }
      ]
    },
    {
      "id": "D:79",
      "chain": "D",
      "resseq": 79,
      "icode": "",
      "resname": "VAL",
      "hetflag": " ",
      "sasa": 0.0,
      "atoms": [
        {
          "atom_index": 613,
          "name": "N",
          "element": "N",
          "coord": [
            0.8565000295639038,
            0.5927000045776367,
            5.951099872589111
          ]
        },
        {
          "atom_index": 614,
          "name": "CA",
          "element": "C",
          "coord": [
            0.8802000284194946,
            0.5756000280380249,
            6.093299865722656
          ]
        },
        {
          "atom_index": 615,
          "name": "C",
          "element": "C",
          "coord": [
            0.744700014591217,
            0.5519000291824341,
            6.159900188446045
          ]
        },
        {
          "atom_index": 616,
          "name": "O",
          "element": "O",
          "coord": [
            0.6456999778747559,
            0.6200000047683716,
            6.13040018081665
          ]
        },
        {
          "atom_index": 617,
          "name": "CB",
          "element": "C",
          "coord": [
            0.9513999819755554,
            0.6931999921798706,
            6.161600112915039
          ]
        },
        {
          "atom_index": 618,
          "name": "CG1",
          "element": "C",
          "coord": [
            1.1008000373840332,
            0.6899999976158142,
            6.13100004196167
          ]
        },
        {
          "atom_index": 619,
          "name": "CG2",
          "element": "C",
          "coord": [
            0.8912000060081482,
            0.826200008392334,
            6.119999885559082
          ]
        }
      ]
    },
    {
      "id": "D:80",
      "chain": "D",
      "resseq": 80,
      "icode": "",
      "resname": "GLY",
      "hetflag": " ",
      "sasa": 0.0,
      "atoms": [
        {
          "atom_index": 620,
          "name": "N",
          "element": "N",
          "coord": [
            0.739799976348877,
            0.4537000060081482,
            6.248799800872803
          ]
        },
        {
          "atom_index": 621,
          "name": "CA",
          "element": "C",
          "coord": [
            0.6147000193595886,
            0.42340001463890076,
            6.31790018081665
          ]
        },
        {
          "atom_index": 622,
          "name": "C",
          "element": "C",
          "coord": [
            0.6449000239372253,
            0.37689998745918274,
            6.459799766540527
          ]
        },
        {
          "atom_index": 623,
          "name": "O",
          "element": "O",
          "coord": [
            0.7580000162124634,
            0.3481000065803528,
            6.497000217437744
          ]
        }
      ]
    },
    {
      "id": "D:81",
      "chain": "D",
      "resseq": 81,
      "icode": "",
      "resname": "GLY",
      "hetflag": " ",
      "sasa": 0.0,
      "atoms": [
        {
          "atom_index": 624,
          "name": "N",
          "element": "N",
          "coord": [
            0.5371999740600586,
            0.3668000102043152,
            6.535999774932861
          ]
        },
        {
          "atom_index": 625,
          "name": "CA",
          "element": "C",
          "coord": [
            0.5446000099182129,
            0.3156999945640564,
            6.671800136566162
          ]
        },
        {
          "atom_index": 626,
          "name": "C",
          "element": "C",
          "coord": [
            0.5260999798774719,
            0.4260999858379364,
            6.773399829864502
          ]
        },
        {
          "atom_index": 627,
          "name": "O",
          "element": "O",
          "coord": [
            0.6208999752998352,
            0.49470001459121704,
            6.809700012207031
          ]
        }
      ]
    },
    {
      "id": "D:82",
      "chain": "D",
      "resseq": 82,
      "icode": "",
      "resname": "GLY",
      "hetflag": " ",
      "sasa": 0.0,
      "atoms": [
        {
          "atom_index": 628,
          "name": "N",
          "element": "N",
          "coord": [
            0.4032000005245209,
            0.4404999911785126,
            6.823699951171875
          ]
        },
        {
          "atom_index": 629,
          "name": "CA",
          "element": "C",
          "coord": [
            0.37549999356269836,
            0.5401999950408936,
            6.924699783325195
          ]
        },
        {
          "atom_index": 630,
          "name": "C",
          "element": "C",
          "coord": [
            0.37529999017715454,
            0.6844000220298767,
            6.880099773406982
          ]
        },
        {
          "atom_index": 631,
          "name": "O",
          "element": "O",
          "coord": [
            0.3995000123977661,
            0.770799994468689,
            6.965199947357178
          ]
        }
      ]
    },
    {
      "id": "D:83",
      "chain": "D",
      "resseq": 83,
      "icode": "",
      "resname": "ILE",
      "hetflag": " ",
      "sasa": 0.0,
      "atoms": [
        {
          "atom_index": 632,
          "name": "N",
          "element": "N",
          "coord": [
            0.35100001096725464,
            0.7143999934196472,
            6.753699779510498
          ]
        },
        {
          "atom_index": 633,
          "name": "CA",
          "element": "C",
          "coord": [
            0.3375999927520752,
            0.8543000221252441,
            6.709099769592285
          ]
        },
        {
          "atom_index": 634,
          "name": "C",
          "element": "C",
          "coord": [
            0.19699999690055847,
            0.8927000164985657,
            6.753600120544434
          ]
        },
        {
          "atom_index": 635,
          "name": "O",
          "element": "O",
          "coord": [
            0.09700000286102295,
            0.8461999893188477,
            6.698500156402588
          ]
        },
        {
          "atom_index": 636,
          "name": "CB",
          "element": "C",
          "coord": [
            0.3598000109195709,
            0.8664000034332275,
            6.55810022354126
          ]
        },
        {
          "atom_index": 637,
          "name": "CG1",
          "element": "C",
          "coord": [
            0.5055999755859375,
            0.8288999795913696,
            6.526000022888184
          ]
        },
        {
          "atom_index": 638,
          "name": "CG2",
          "element": "C",
          "coord": [
            0.32910001277923584,
            1.006600022315979,
            6.507800102233887
          ]
        },
        {
          "atom_index": 639,
          "name": "CD1",
          "element": "C",
          "coord": [
            0.5403000116348267,
            0.82669997215271,
            6.378600120544434
          ]
        }
      ]
    },
    {
      "id": "D:84",
      "chain": "D",
      "resseq": 84,
      "icode": "",
      "resname": "HIS",
      "hetflag": " ",
      "sasa": 0.06453092396259308,
      "atoms": [
        {
          "atom_index": 640,
          "name": "N",
          "element": "N",
          "coord": [
            0.19059999287128448,
            0.9747999906539917,
            6.85860013961792
          ]
        },
        {
          "atom_index": 641,
          "name": "CA",
          "element": "C",
          "coord": [
            0.06080000102519989,
            1.0078999996185303,
            6.916500091552734
          ]
        },
        {
          "atom_index": 642,
          "name": "C",
          "element": "C",
          "coord": [
            -0.007000000216066837,
            1.135599970817566,
            6.8730998039245605
          ]
        },
        {
          "atom_index": 643,
          "name": "O",
          "element": "O",
          "coord": [
            -0.12319999933242798,
            1.156000018119812,
            6.910600185394287
          ]
        },
        {
          "atom_index": 644,
          "name": "CB",
          "element": "C",
          "coord": [
            0.07760000228881836,
            1.0128999948501587,
            7.069699764251709
          ]
        },
        {
          "atom_index": 645,
          "name": "CG",
          "element": "C",
          "coord": [
            0.1444000005722046,
            0.8959000110626221,
            7.133999824523926
          ]
        },
        {
          "atom_index": 646,
          "name": "ND1",
          "element": "N",
          "coord": [
            0.09520000219345093,
            0.767799973487854,
            7.1219000816345215
          ]
        },
        {
          "atom_index": 647,
          "name": "CD2",
          "element": "C",
          "coord": [
            0.2535000145435333,
            0.8851000070571899,
            7.214099884033203
          ]
        },
        {
          "atom_index": 648,
          "name": "CE1",
          "element": "C",
          "coord": [
            0.17080000042915344,
            0.6833000183105469,
            7.1890997886657715
          ]
        },
        {
          "atom_index": 649,
          "name": "NE2",
          "element": "N",
          "coord": [
            0.2687000036239624,
            0.7520999908447266,
            7.24560022354126
          ]
        }
      ]
    },
    {
      "id": "D:85",
      "chain": "D",
      "resseq": 85,
      "icode": "",
      "resname": "ASP",
      "hetflag": " ",
      "sasa": 1.0434277057647705,
      "atoms": [
        {
          "atom_index": 650,
          "name": "N",
          "element": "N",
          "coord": [
            0.058800000697374344,
            1.2246999740600586,
            6.799499988555908
          ]
        },
        {
          "atom_index": 651,
          "name": "CA",
          "element": "C",
          "coord": [
            -0.004600000102072954,
            1.351699948310852,
            6.764999866485596
          ]
        },
        {
          "atom_index": 652,
          "name": "C",
          "element": "C",
          "coord": [
            0.05719999969005585,
            1.4149999618530273,
            6.641300201416016
          ]
        },
        {
          "atom_index": 653,
          "name": "O",
          "element": "O",
          "coord": [
            0.1590999960899353,
            1.3652000427246094,
            6.591599941253662
          ]
        },
        {
          "atom_index": 654,
          "name": "CB",
          "element": "C",
          "coord": [
            0.004100000020116568,
            1.4488999843597412,
            6.885200023651123
          ]
        },
        {
          "atom_index": 655,
          "name": "CG",
          "element": "C",
          "coord": [
            0.14259999990463257,
            1.4457999467849731,
            6.947400093078613
          ]
        },
        {
          "atom_index": 656,
          "name": "OD1",
          "element": "O",
          "coord": [
            0.23899999260902405,
            1.4701000452041626,
            6.873199939727783
          ]
        },
        {
          "atom_index": 657,
          "name": "OD2",
          "element": "O",
          "coord": [
            0.1543000042438507,
            1.4127000570297241,
            7.06790018081665
          ]
        }
      ]
    },
    {
      "id": "D:86",
      "chain": "D",
      "resseq": 86,
      "icode": "",
      "resname": "PHE",
      "hetflag": " ",
      "sasa": 0.548512876033783,
      "atoms": [
        {
          "atom_index": 658,
          "name": "N",
          "element": "N",
          "coord": [
            -0.001500000013038516,
            1.5235999822616577,
            6.594399929046631
          ]
        },
        {
          "atom_index": 659,
          "name": "CA",
          "element": "C",
          "coord": [
            0.0421999990940094,
            1.5959999561309814,
            6.4770002365112305
          ]
        },
        {
          "atom_index": 660,
          "name": "C",
          "element": "C",
          "coord": [
            0.18310000002384186,
            1.6512000560760498,
            6.494500160217285
          ]
        },
        {
          "atom_index": 661,
          "name": "O",
          "element": "O",
          "coord": [
            0.2630000114440918,
            1.6409000158309937,
            6.402299880981445
          ]
        },
        {
          "atom_index": 662,
          "name": "CB",
          "element": "C",
          "coord": [
            -0.05420000106096268,
            1.7116999626159668,
            6.444300174713135
          ]
        },
        {
          "atom_index": 663,
          "name": "CG",
          "element": "C",
          "coord": [
            -0.00930000003427267,
            1.7932000160217285,
            6.326000213623047
          ]
        },
        {
          "atom_index": 664,
          "name": "CD1",
          "element": "C",
          "coord": [
            -0.03180000185966492,
            1.7508000135421753,
            6.196599960327148
          ]
        },
        {
          "atom_index": 665,
          "name": "CD2",
          "element": "C",
          "coord": [
            0.061000000685453415,
            1.9119999408721924,
            6.345200061798096
          ]
        },
        {
          "atom_index": 666,
          "name": "CE1",
          "element": "C",
          "coord": [
            0.009399999864399433,
            1.8250999450683594,
            6.088200092315674
          ]
        },
        {
          "atom_index": 667,
          "name": "CE2",
          "element": "C",
          "coord": [
            0.10429999977350235,
            1.985700011253357,
            6.236700057983398
          ]
        },
        {
          "atom_index": 668,
          "name": "CZ",
          "element": "C",
          "coord": [
            0.0794999971985817,
            1.9427000284194946,
            6.107699871063232
          ]
        }
      ]
    },
    {
      "id": "D:87",
      "chain": "D",
      "resseq": 87,
      "icode": "",
      "resname": "GLU",
      "hetflag": " ",
      "sasa": 3.2381136417388916,
      "atoms": [
        {
          "atom_index": 669,
          "name": "N",
          "element": "N",
          "coord": [
            0.21389999985694885,
            1.7121000289916992,
            6.608099937438965
          ]
        },
        {
          "atom_index": 670,
          "name": "CA",
          "element": "C",
          "coord": [
            0.3472000062465668,
            1.7681000232696533,
            6.629700183868408
          ]
        },
        {
          "atom_index": 671,
          "name": "C",
          "element": "C",
          "coord": [
            0.45669999718666077,
            1.663599967956543,
            6.620100021362305
          ]
        },
        {
          "atom_index": 672,
          "name": "O",
          "element": "O",
          "coord": [
            0.5613999962806702,
            1.6877000331878662,
            6.559899806976318
          ]
        },
        {
          "atom_index": 673,
          "name": "CB",
          "element": "C",
          "coord": [
            0.35120001435279846,
            1.8394999504089355,
            6.765200138092041
          ]
        },
        {
          "atom_index": 674,
          "name": "CG",
          "element": "C",
          "coord": [
            0.48730000853538513,
            1.8941999673843384,
            6.804100036621094
          ]
        },
        {
          "atom_index": 675,
          "name": "CD",
          "element": "C",
          "coord": [
            0.5472000241279602,
            1.9905999898910522,
            6.70359992980957
          ]
        },
        {
          "atom_index": 676,
          "name": "OE1",
          "element": "O",
          "coord": [
            0.4699000120162964,
            2.060499906539917,
            6.6356000900268555
          ]
        },
        {
          "atom_index": 677,
          "name": "OE2",
          "element": "O",
          "coord": [
            0.6717000007629395,
            1.9941999912261963,
            6.6915998458862305
          ]
        }
      ]
    },
    {
      "id": "D:88",
      "chain": "D",
      "resseq": 88,
      "icode": "",
      "resname": "THR",
      "hetflag": " ",
      "sasa": 0.0,
      "atoms": [
        {
          "atom_index": 678,
          "name": "N",
          "element": "N",
          "coord": [
            0.43639999628067017,
            1.545199990272522,
            6.676000118255615
          ]
        },
        {
          "atom_index": 679,
          "name": "CA",
          "element": "C",
          "coord": [
            0.5357999801635742,
            1.438599944114685,
            6.667900085449219
          ]
        },
        {
          "atom_index": 680,
          "name": "C",
          "element": "C",
          "coord": [
            0.5568000078201294,
            1.3976999521255493,
            6.52209997177124
          ]
        },
        {
          "atom_index": 681,
          "name": "O",
          "element": "O",
          "coord": [
            0.6693000197410583,
            1.3847999572753906,
            6.4741997718811035
          ]
        },
        {
          "atom_index": 682,
          "name": "CB",
          "element": "C",
          "coord": [
            0.4948999881744385,
            1.3163000345230103,
            6.752099990844727
          ]
        },
        {
          "atom_index": 683,
          "name": "OG1",
          "element": "O",
          "coord": [
            0.4794999957084656,
            1.358199954032898,
            6.889500141143799
          ]
        },
        {
          "atom_index": 684,
          "name": "CG2",
          "element": "C",
          "coord": [
            0.5997999906539917,
            1.2070000171661377,
            6.745999813079834
          ]
        }
      ]
    },
    {
      "id": "D:89",
      "chain": "D",
      "resseq": 89,
      "icode": "",
      "resname": "ALA",
      "hetflag": " ",
      "sasa": 0.0,
      "atoms": [
        {
          "atom_index": 685,
          "name": "N",
          "element": "N",
          "coord": [
            0.44690001010894775,
            1.3792999982833862,
            6.449399948120117
          ]
        },
        {
          "atom_index": 686,
          "name": "CA",
          "element": "C",
          "coord": [
            0.4544999897480011,
            1.3416999578475952,
            6.3084001541137695
          ]
        },
        {
          "atom_index": 687,
          "name": "C",
          "element": "C",
          "coord": [
            0.5254999995231628,
            1.4493000507354736,
            6.2270002365112305
          ]
        },
        {
          "atom_index": 688,
          "name": "O",
          "element": "O",
          "coord": [
            0.6151999831199646,
            1.4182000160217285,
            6.147900104522705
          ]
        },
        {
          "atom_index": 689,
          "name": "CB",
          "element": "C",
          "coord": [
            0.3154999911785126,
            1.3142999410629272,
            6.2530999183654785
          ]
        }
      ]
    },
    {
      "id": "D:90",
      "chain": "D",
      "resseq": 90,
      "icode": "",
      "resname": "SER",
      "hetflag": " ",
      "sasa": 0.0,
      "atoms": [
        {
          "atom_index": 690,
          "name": "N",
          "element": "N",
          "coord": [
            0.49160000681877136,
            1.5758999586105347,
            6.252900123596191
          ]
        },
        {
          "atom_index": 691,
          "name": "CA",
          "element": "C",
          "coord": [
            0.5541999936103821,
            1.6877000331878662,
            6.183300018310547
          ]
        },
        {
          "atom_index": 692,
          "name": "C",
          "element": "C",
          "coord": [
            0.7049999833106995,
            1.6938999891281128,
            6.206699848175049
          ]
        },
        {
          "atom_index": 693,
          "name": "O",
          "element": "O",
          "coord": [
            0.7810999751091003,
            1.7093000411987305,
            6.110499858856201
          ]
        },
        {
          "atom_index": 694,
          "name": "CB",
          "element": "C",
          "coord": [
            0.4925000071525574,
            1.8186999559402466,
            6.233399868011475
          ]
        },
        {
          "atom_index": 695,
          "name": "OG",
          "element": "O",
          "coord": [
            0.3569999933242798,
            1.827299952507019,
            6.195400238037109
          ]
        }
      ]
    },
    {
      "id": "D:91",
      "chain": "D",
      "resseq": 91,
      "icode": "",
      "resname": "GLU",
      "hetflag": " ",
      "sasa": 0.22070901095867157,
      "atoms": [
        {
          "atom_index": 696,
          "name": "N",
          "element": "N",
          "coord": [
            0.7479000091552734,
            1.6744999885559082,
            6.33050012588501
          ]
        },
        {
          "atom_index": 697,
          "name": "CA",
          "element": "C",
          "coord": [
            0.8899000287055969,
            1.6790000200271606,
            6.3618998527526855
          ]
        },
        {
          "atom_index": 698,
          "name": "C",
          "element": "C",
          "coord": [
            0.9663000106811523,
            1.5716999769210815,
            6.285799980163574
          ]
        },
        {
          "atom_index": 699,
          "name": "O",
          "element": "O",
          "coord": [
            1.0742000341415405,
            1.5988999605178833,
            6.231500148773193
          ]
        },
        {
          "atom_index": 700,
          "name": "CB",
          "element": "C",
          "coord": [
            0.9140999913215637,
            1.660599946975708,
            6.51200008392334
          ]
        },
        {
          "atom_index": 701,
          "name": "CG",
          "element": "C",
          "coord": [
            0.8683000206947327,
            1.7802000045776367,
            6.594200134277344
          ]
        },
        {
          "atom_index": 702,
          "name": "CD",
          "element": "C",
          "coord": [
            0.8676999807357788,
            1.7522000074386597,
            6.742700099945068
          ]
        },
        {
          "atom_index": 703,
          "name": "OE1",
          "element": "O",
          "coord": [
            0.9240000247955322,
            1.6517000198364258,
            6.789999961853027
          ]
        },
        {
          "atom_index": 704,
          "name": "OE2",
          "element": "O",
          "coord": [
            0.8061000108718872,
            1.8344000577926636,
            6.8140997886657715
          ]
        }
      ]
    },
    {
      "id": "D:92",
      "chain": "D",
      "resseq": 92,
      "icode": "",
      "resname": "LEU",
      "hetflag": " ",
      "sasa": 0.0,
      "atoms": [
        {
          "atom_index": 705,
          "name": "N",
          "element": "N",
          "coord": [
            0.909500002861023,
            1.4509999752044678,
            6.278800010681152
          ]
        },
        {
          "atom_index": 706,
          "name": "CA",
          "element": "C",
          "coord": [
            0.9758999943733215,
            1.3421000242233276,
            6.207699775695801
          ]
        },
        {
          "atom_index": 707,
          "name": "C",
          "element": "C",
          "coord": [
            0.988099992275238,
            1.3687000274658203,
            6.058599948883057
          ]
        },
        {
          "atom_index": 708,
          "name": "O",
          "element": "O",
          "coord": [
            1.0951000452041626,
            1.3446999788284302,
            6.001200199127197
          ]
        },
        {
          "atom_index": 709,
          "name": "CB",
          "element": "C",
          "coord": [
            0.9039999842643738,
            1.208899974822998,
            6.234499931335449
          ]
        },
        {
          "atom_index": 710,
          "name": "CG",
          "element": "C",
          "coord": [
            0.909600019454956,
            1.1648000478744507,
            6.3815999031066895
          ]
        },
        {
          "atom_index": 711,
          "name": "CD1",
          "element": "C",
          "coord": [
            0.8003000020980835,
            1.0637999773025513,
            6.413599967956543
          ]
        },
        {
          "atom_index": 712,
          "name": "CD2",
          "element": "C",
          "coord": [
            1.0462000370025635,
            1.1087000370025635,
            6.418099880218506
          ]
        }
      ]
    },
    {
      "id": "D:93",
      "chain": "D",
      "resseq": 93,
      "icode": "",
      "resname": "ILE",
      "hetflag": " ",
      "sasa": 0.0,
      "atoms": [
        {
          "atom_index": 713,
          "name": "N",
          "element": "N",
          "coord": [
            0.8819000124931335,
            1.4144999980926514,
            5.995200157165527
          ]
        },
        {
          "atom_index": 714,
          "name": "CA",
          "element": "C",
          "coord": [
            0.885699987411499,
            1.442199945449829,
            5.851399898529053
          ]
        },
        {
          "atom_index": 715,
          "name": "C",
          "element": "C",
          "coord": [
            0.9800000190734863,
            1.5579999685287476,
            5.820099830627441
          ]
        },
        {
          "atom_index": 716,
          "name": "O",
          "element": "O",
          "coord": [
            1.0604000091552734,
            1.5507999658584595,
            5.72629976272583
          ]
        },
        {
          "atom_index": 717,
          "name": "CB",
          "element": "C",
          "coord": [
            0.745199978351593,
            1.472499966621399,
            5.796999931335449
          ]
        },
        {
          "atom_index": 718,
          "name": "CG1",
          "element": "C",
          "coord": [
            0.6567000150680542,
            1.3481999635696411,
            5.811100006103516
          ]
        },
        {
          "atom_index": 719,
          "name": "CG2",
          "element": "C",
          "coord": [
            0.7531999945640564,
            1.513100028038025,
            5.650300025939941
          ]
        },
        {
          "atom_index": 720,
          "name": "CD1",
          "element": "C",
          "coord": [
            0.5094000101089478,
            1.3773000240325928,
            5.795199871063232
          ]
        }
      ]
    },
    {
      "id": "D:94",
      "chain": "D",
      "resseq": 94,
      "icode": "",
      "resname": "LEU",
      "hetflag": " ",
      "sasa": 3.6584014892578125,
      "atoms": [
        {
          "atom_index": 721,
          "name": "N",
          "element": "N",
          "coord": [
            0.9742000102996826,
            1.662500023841858,
            5.9028000831604
          ]
        },
        {
          "atom_index": 722,
          "name": "CA",
          "element": "C",
          "coord": [
            1.0637999773025513,
            1.776900053024292,
            5.884799957275391
          ]
        },
        {
          "atom_index": 723,
          "name": "C",
          "element": "C",
          "coord": [
            1.2098000049591064,
            1.7379000186920166,
            5.89139986038208
          ]
        },
        {
          "atom_index": 724,
          "name": "O",
          "element": "O",
          "coord": [
            1.2926000356674194,
            1.7992000579833984,
            5.822800159454346
          ]
        },
        {
          "atom_index": 725,
          "name": "CB",
          "element": "C",
          "coord": [
            1.0327999591827393,
            1.8839999437332153,
            5.9893999099731445
          ]
        },
        {
          "atom_index": 726,
          "name": "CG",
          "element": "C",
          "coord": [
            0.8991000056266785,
            1.9555000066757202,
            5.968800067901611
          ]
        },
        {
          "atom_index": 727,
          "name": "CD1",
          "element": "C",
          "coord": [
            0.8550000190734863,
            2.030600070953369,
            6.093200206756592
          ]
        },
        {
          "atom_index": 728,
          "name": "CD2",
          "element": "C",
          "coord": [
            0.9138000011444092,
            2.0566999912261963,
            5.85830020904541
          ]
        }
      ]
    },
    {
      "id": "D:95",
      "chain": "D",
      "resseq": 95,
      "icode": "",
      "resname": "ARG",
      "hetflag": " ",
      "sasa": 2.0257198810577393,
      "atoms": [
        {
          "atom_index": 729,
          "name": "N",
          "element": "N",
          "coord": [
            1.2454999685287476,
            1.6399999856948853,
            5.973199844360352
          ]
        },
        {
          "atom_index": 730,
          "name": "CA",
          "element": "C",
          "coord": [
            1.3833999633789062,
            1.5950000286102295,
            5.98390007019043
          ]
        },
        {
          "atom_index": 731,
          "name": "C",
          "element": "C",
          "coord": [
            1.4226000308990479,
            1.4955999851226807,
            5.876200199127197
          ]
        },
        {
          "atom_index": 732,
          "name": "O",
          "element": "O",
          "coord": [
            1.5399999618530273,
            1.4573999643325806,
            5.876200199127197
          ]
        },
        {
          "atom_index": 733,
          "name": "CB",
          "element": "C",
          "coord": [
            1.4063999652862549,
            1.5389000177383423,
            6.124100208282471
          ]
        },
        {
          "atom_index": 734,
          "name": "CG",
          "element": "C",
          "coord": [
            1.4155000448226929,
            1.652999997138977,
            6.226799964904785
          ]
        },
        {
          "atom_index": 735,
          "name": "CD",
          "element": "C",
          "coord": [
            1.3861000537872314,
            1.6009999513626099,
            6.366399765014648
          ]
        },
        {
          "atom_index": 736,
          "name": "NE",
          "element": "N",
          "coord": [
            1.3831000328063965,
            1.7057000398635864,
            6.4679999351501465
          ]
        },
        {
          "atom_index": 737,
          "name": "CZ",
          "element": "C",
          "coord": [
            1.2949999570846558,
            1.8042999505996704,
            6.476600170135498
          ]
        },
        {
          "atom_index": 738,
          "name": "NH1",
          "element": "N",
          "coord": [
            1.198699951171875,
            1.8194999694824219,
            6.386600017547607
          ]
        },
        {
          "atom_index": 739,
          "name": "NH2",
          "element": "N",
          "coord": [
            1.3066999912261963,
            1.888800024986267,
            6.578400135040283
          ]
        }
      ]
    },
    {
      "id": "D:96",
      "chain": "D",
      "resseq": 96,
      "icode": "",
      "resname": "GLY",
      "hetflag": " ",
      "sasa": 0.0,
      "atoms": [
        {
          "atom_index": 740,
          "name": "N",
          "element": "N",
          "coord": [
            1.3320000171661377,
            1.455899953842163,
            5.786900043487549
          ]
        },
        {
          "atom_index": 741,
          "name": "CA",
          "element": "C",
          "coord": [
            1.3729000091552734,
            1.36489999294281,
            5.68149995803833
          ]
        },
        {
          "atom_index": 742,
          "name": "C",
          "element": "C",
          "coord": [
            1.2975000143051147,
            1.2345999479293823,
            5.669300079345703
          ]
        },
        {
          "atom_index": 743,
          "name": "O",
          "element": "O",
          "coord": [
            1.3209999799728394,
            1.1653000116348267,
            5.5706000328063965
          ]
        }
      ]
    },
    {
      "id": "D:97",
      "chain": "D",
      "resseq": 97,
      "icode": "",
      "resname": "ALA",
      "hetflag": " ",
      "sasa": 0.0,
      "atoms": [
        {
          "atom_index": 744,
          "name": "N",
          "element": "N",
          "coord": [
            1.2056000232696533,
            1.202299952507019,
            5.76039981842041
          ]
        },
        {
          "atom_index": 745,
          "name": "CA",
          "element": "C",
          "coord": [
            1.1277999877929688,
            1.0795999765396118,
            5.735799789428711
          ]
        },
        {
          "atom_index": 746,
          "name": "C",
          "element": "C",
          "coord": [
            1.041200041770935,
            1.104200005531311,
            5.612599849700928
          ]
        },
        {
          "atom_index": 747,
          "name": "O",
          "element": "O",
          "coord": [
            0.975600004196167,
            1.2086000442504883,
            5.604000091552734
          ]
        },
        {
          "atom_index": 748,
          "name": "CB",
          "element": "C",
          "coord": [
            1.0419000387191772,
            1.0456000566482544,
            5.856100082397461
          ]
        }
      ]
    },
    {
      "id": "D:98",
      "chain": "D",
      "resseq": 98,
      "icode": "",
      "resname": "ASP",
      "hetflag": " ",
      "sasa": 0.09458957612514496,
      "atoms": [
        {
          "atom_index": 749,
          "name": "N",
          "element": "N",
          "coord": [
            1.0369999408721924,
            1.0077999830245972,
            5.520999908447266
          ]
        },
        {
          "atom_index": 750,
          "name": "CA",
          "element": "C",
          "coord": [
            0.95169997215271,
            1.0259000062942505,
            5.40369987487793
          ]
        },
        {
          "atom_index": 751,
          "name": "C",
          "element": "C",
          "coord": [
            0.8054999709129333,
            1.0088000297546387,
            5.4394001960754395
          ]
        },
        {
          "atom_index": 752,
          "name": "O",
          "element": "O",
          "coord": [
            0.7185999751091003,
            1.0702999830245972,
            5.377099990844727
          ]
        },
        {
          "atom_index": 753,
          "name": "CB",
          "element": "C",
          "coord": [
            0.9925000071525574,
            0.9240000247955322,
            5.296299934387207
          ]
        },
        {
          "atom_index": 754,
          "name": "CG",
          "element": "C",
          "coord": [
            1.1385999917984009,
            0.9473000168800354,
            5.26039981842041
          ]
        },
        {
          "atom_index": 755,
          "name": "OD1",
          "element": "O",
          "coord": [
            1.1692999601364136,
            1.0513999462127686,
            5.198299884796143
          ]
        },
        {
          "atom_index": 756,
          "name": "OD2",
          "element": "O",
          "coord": [
            1.2201999425888062,
            0.8619999885559082,
            5.298500061035156
          ]
        }
      ]
    },
    {
      "id": "D:99",
      "chain": "D",
      "resseq": 99,
      "icode": "",
      "resname": "LYS",
      "hetflag": " ",
      "sasa": 0.0,
      "atoms": [
        {
          "atom_index": 757,
          "name": "N",
          "element": "N",
          "coord": [
            0.7777000069618225,
            0.9186000227928162,
            5.532299995422363
          ]
        },
        {
          "atom_index": 758,
          "name": "CA",
          "element": "C",
          "coord": [
            0.6413000226020813,
            0.8885999917984009,
            5.573599815368652
          ]
        },
        {
          "atom_index": 759,
          "name": "C",
          "element": "C",
          "coord": [
            0.6377000212669373,
            0.8586000204086304,
            5.723499774932861
          ]
        },
        {
          "atom_index": 760,
          "name": "O",
          "element": "O",
          "coord": [
            0.7372000217437744,
            0.814300000667572,
            5.782199859619141
          ]
        },
        {
          "atom_index": 761,
          "name": "CB",
          "element": "C",
          "coord": [
            0.5888000130653381,
            0.7623999714851379,
            5.502600193023682
          ]
        },
        {
          "atom_index": 762,
          "name": "CG",
          "element": "C",
          "coord": [
            0.6008999943733215,
            0.7601000070571899,
            5.35129976272583
          ]
        },
        {
          "atom_index": 763,
          "name": "CD",
          "element": "C",
          "coord": [
            0.5626999735832214,
            0.6256999969482422,
            5.292500019073486
          ]
        },
        {
          "atom_index": 764,
          "name": "CE",
          "element": "C",
          "coord": [
            0.6065000295639038,
            0.6194000244140625,
            5.146299839019775
          ]
        },
        {
          "atom_index": 765,
          "name": "NZ",
          "element": "N",
          "coord": [
            0.5763999819755554,
            0.48510000109672546,
            5.089399814605713
          ]
        }
      ]
    },
    {
      "id": "D:100",
      "chain": "D",
      "resseq": 100,
      "icode": "",
      "resname": "VAL",
      "hetflag": " ",
      "sasa": 0.0,
      "atoms": [
        {
          "atom_index": 766,
          "name": "N",
          "element": "N",
          "coord": [
            0.5200999975204468,
            0.878000020980835,
            5.782400131225586
          ]
        },
        {
          "atom_index": 767,
          "name": "CA",
          "element": "C",
          "coord": [
            0.49559998512268066,
            0.8413000106811523,
            5.920300006866455
          ]
        },
        {
          "atom_index": 768,
          "name": "C",
          "element": "C",
          "coord": [
            0.3788999915122986,
            0.7416999936103821,
            5.922800064086914
          ]
        },
        {
          "atom_index": 769,
          "name": "O",
          "element": "O",
          "coord": [
            0.287200003862381,
            0.7560999989509583,
            5.841899871826172
          ]
        },
        {
          "atom_index": 770,
          "name": "CB",
          "element": "C",
          "coord": [
            0.4596000015735626,
            0.9552000164985657,
            6.016499996185303
          ]
        },
        {
          "atom_index": 771,
          "name": "CG1",
          "element": "C",
          "coord": [
            0.579800009727478,
            1.045699954032898,
            6.040999889373779
          ]
        },
        {
          "atom_index": 772,
          "name": "CG2",
          "element": "C",
          "coord": [
            0.34119999408721924,
            1.0332000255584717,
            5.96150016784668
          ]
        }
      ]
    },
    {
      "id": "D:101",
      "chain": "D",
      "resseq": 101,
      "icode": "",
      "resname": "SER",
      "hetflag": " ",
      "sasa": 0.0,
      "atoms": [
        {
          "atom_index": 773,
          "name": "N",
          "element": "N",
          "coord": [
            0.3871000111103058,
            0.6449999809265137,
            6.012700080871582
          ]
        },
        {
          "atom_index": 774,
          "name": "CA",
          "element": "C",
          "coord": [
            0.2791999876499176,
            0.54830002784729,
            6.029900074005127
          ]
        },
        {
          "atom_index": 775,
          "name": "C",
          "element": "C",
          "coord": [
            0.20739999413490295,
            0.5784000158309937,
            6.161200046539307
          ]
        },
        {
          "atom_index": 776,
          "name": "O",
          "element": "O",
          "coord": [
            0.26919999718666077,
            0.5830000042915344,
            6.266900062561035
          ]
        },
        {
          "atom_index": 777,
          "name": "CB",
          "element": "C",
          "coord": [
            0.3330000042915344,
            0.4059000015258789,
            6.031700134277344
          ]
        },
        {
          "atom_index": 778,
          "name": "OG",
          "element": "O",
          "coord": [
            0.23170000314712524,
            0.3102000057697296,
            6.059700012207031
          ]
        }
      ]
    },
    {
      "id": "D:102",
      "chain": "D",
      "resseq": 102,
      "icode": "",
      "resname": "ILE",
      "hetflag": " ",
      "sasa": 0.0,
      "atoms": [
        {
          "atom_index": 779,
          "name": "N",
          "element": "N",
          "coord": [
            0.07639999687671661,
            0.5989999771118164,
            6.151400089263916
          ]
        },
        {
          "atom_index": 780,
          "name": "CA",
          "element": "C",
          "coord": [
            -0.007400000002235174,
            0.6240000128746033,
            6.268400192260742
          ]
        },
        {
          "atom_index": 781,
          "name": "C",
          "element": "C",
          "coord": [
            -0.1145000010728836,
            0.5160999894142151,
            6.275599956512451
          ]
        },
        {
          "atom_index": 782,
          "name": "O",
          "element": "O",
          "coord": [
            -0.15960000455379486,
            0.4636000096797943,
            6.172599792480469
          ]
        },
        {
          "atom_index": 783,
          "name": "CB",
          "element": "C",
          "coord": [
            -0.06889999657869339,
            0.7652000188827515,
            6.267300128936768
          ]
        },
        {
          "atom_index": 784,
          "name": "CG1",
          "element": "C",
          "coord": [
            -0.14079999923706055,
            0.7918999791145325,
            6.134900093078613
          ]
        },
        {
          "atom_index": 785,
          "name": "CG2",
          "element": "C",
          "coord": [
            0.03840000182390213,
            0.8708000183105469,
            6.29580020904541
          ]
        },
        {
          "atom_index": 786,
          "name": "CD1",
          "element": "C",
          "coord": [
            -0.22130000591278076,
            0.9210000038146973,
            6.133399963378906
          ]
        }
      ]
    },
    {
      "id": "D:103",
      "chain": "D",
      "resseq": 103,
      "icode": "",
      "resname": "ASN",
      "hetflag": " ",
      "sasa": 0.0,
      "atoms": [
        {
          "atom_index": 787,
          "name": "N",
          "element": "N",
          "coord": [
            -0.1509000062942505,
            0.47589999437332153,
            6.396500110626221
          ]
        },
        {
          "atom_index": 788,
          "name": "CA",
          "element": "C",
          "coord": [
            -0.24809999763965607,
            0.36899998784065247,
            6.417600154876709
          ]
        },
        {
          "atom_index": 789,
          "name": "C",
          "element": "C",
          "coord": [
            -0.3440000116825104,
            0.40849998593330383,
            6.529699802398682
          ]
        },
        {
          "atom_index": 790,
          "name": "O",
          "element": "O",
          "coord": [
            -0.45010000467300415,
            0.46309998631477356,
            6.499599933624268
          ]
        },
        {
          "atom_index": 791,
          "name": "CB",
          "element": "C",
          "coord": [
            -0.18250000476837158,
            0.23399999737739563,
            6.44920015335083
          ]
        },
        {
          "atom_index": 792,
          "name": "CG",
          "element": "C",
          "coord": [
            -0.28189998865127563,
            0.12240000069141388,
            6.476799964904785
          ]
        },
        {
          "atom_index": 793,
          "name": "OD1",
          "element": "O",
          "coord": [
            -0.24639999866485596,
            0.005100000184029341,
            6.49970006942749
          ]
        },
        {
          "atom_index": 794,
          "name": "ND2",
          "element": "N",
          "coord": [
            -0.4108999967575073,
            0.1467999964952469,
            6.473400115966797
          ]
        }
      ]
    },
    {
      "id": "D:104",
      "chain": "D",
      "resseq": 104,
      "icode": "",
      "resname": "THR",
      "hetflag": " ",
      "sasa": 0.0,
      "atoms": [
        {
          "atom_index": 795,
          "name": "N",
          "element": "N",
          "coord": [
            -0.30630001425743103,
            0.38499999046325684,
            6.655799865722656
          ]
        },
        {
          "atom_index": 796,
          "name": "CA",
          "element": "C",
          "coord": [
            -0.4000000059604645,
            0.4194999933242798,
            6.763400077819824
          ]
        },
        {
          "atom_index": 797,
          "name": "C",
          "element": "C",
          "coord": [
            -0.4374000132083893,
            0.5662000179290771,
            6.760300159454346
          ]
        },
        {
          "atom_index": 798,
          "name": "O",
          "element": "O",
          "coord": [
            -0.554099977016449,
            0.6007999777793884,
            6.77869987487793
          ]
        },
        {
          "atom_index": 799,
          "name": "CB",
          "element": "C",
          "coord": [
            -0.3352999985218048,
            0.3885999917984009,
            6.8993000984191895
          ]
        },
        {
          "atom_index": 800,
          "name": "OG1",
          "element": "O",
          "coord": [
            -0.3068000078201294,
            0.24819999933242798,
            6.902500152587891
          ]
        },
        {
          "atom_index": 801,
          "name": "CG2",
          "element": "C",
          "coord": [
            -0.42890000343322754,
            0.4275999963283539,
            7.013400077819824
          ]
        }
      ]
    },
    {
      "id": "D:105",
      "chain": "D",
      "resseq": 105,
      "icode": "",
      "resname": "ALA",
      "hetflag": " ",
      "sasa": 0.0,
      "atoms": [
        {
          "atom_index": 802,
          "name": "N",
          "element": "N",
          "coord": [
            -0.3418000042438507,
            0.6543999910354614,
            6.730899810791016
          ]
        },
        {
          "atom_index": 803,
          "name": "CA",
          "element": "C",
          "coord": [
            -0.37369999289512634,
            0.7976999878883362,
            6.726799964904785
          ]
        },
        {
          "atom_index": 804,
          "name": "C",
          "element": "C",
          "coord": [
            -0.4699999988079071,
            0.8321999907493591,
            6.614799976348877
          ]
        },
        {
          "atom_index": 805,
          "name": "O",
          "element": "O",
          "coord": [
            -0.550599992275238,
            0.9253000020980835,
            6.628300189971924
          ]
        },
        {
          "atom_index": 806,
          "name": "CB",
          "element": "C",
          "coord": [
            -0.24420000612735748,
            0.8772000074386597,
            6.712699890136719
          ]
        }
      ]
    },
    {
      "id": "D:106",
      "chain": "D",
      "resseq": 106,
      "icode": "",
      "resname": "ALA",
      "hetflag": " ",
      "sasa": 0.0,
      "atoms": [
        {
          "atom_index": 807,
          "name": "N",
          "element": "N",
          "coord": [
            -0.4629000127315521,
            0.7587000131607056,
            6.5030999183654785
          ]
        },
        {
          "atom_index": 808,
          "name": "CA",
          "element": "C",
          "coord": [
            -0.5569000244140625,
            0.7839000225067139,
            6.393499851226807
          ]
        },
        {
          "atom_index": 809,
          "name": "C",
          "element": "C",
          "coord": [
            -0.697700023651123,
            0.7379999756813049,
            6.429699897766113
          ]
        },
        {
          "atom_index": 810,
          "name": "O",
          "element": "O",
          "coord": [
            -0.7975999712944031,
            0.8061000108718872,
            6.4029998779296875
          ]
        },
        {
          "atom_index": 811,
          "name": "CB",
          "element": "C",
          "coord": [
            -0.5091999769210815,
            0.7113999724388123,
            6.268899917602539
          ]
        }
      ]
    },
    {
      "id": "D:107",
      "chain": "D",
      "resseq": 107,
      "icode": "",
      "resname": "VAL",
      "hetflag": " ",
      "sasa": 0.0,
      "atoms": [
        {
          "atom_index": 812,
          "name": "N",
          "element": "N",
          "coord": [
            -0.7095000147819519,
            0.6190000176429749,
            6.491099834442139
          ]
        },
        {
          "atom_index": 813,
          "name": "CA",
          "element": "C",
          "coord": [
            -0.8417999744415283,
            0.570900022983551,
            6.532400131225586
          ]
        },
        {
          "atom_index": 814,
          "name": "C",
          "element": "C",
          "coord": [
            -0.9065999984741211,
            0.6672000288963318,
            6.631800174713135
          ]
        },
        {
          "atom_index": 815,
          "name": "O",
          "element": "O",
          "coord": [
            -1.0267000198364258,
            0.6930999755859375,
            6.623499870300293
          ]
        },
        {
          "atom_index": 816,
          "name": "CB",
          "element": "C",
          "coord": [
            -0.8306000232696533,
            0.430400013923645,
            6.593900203704834
          ]
        },
        {
          "atom_index": 817,
          "name": "CG1",
          "element": "C",
          "coord": [
            -0.9609000086784363,
            0.38769999146461487,
            6.660200119018555
          ]
        },
        {
          "atom_index": 818,
          "name": "CG2",
          "element": "C",
          "coord": [
            -0.7871000170707703,
            0.3264000117778778,
            6.490699768066406
          ]
        }
      ]
    },
    {
      "id": "D:108",
      "chain": "D",
      "resseq": 108,
      "icode": "",
      "resname": "GLU",
      "hetflag": " ",
      "sasa": 1.8294674158096313,
      "atoms": [
        {
          "atom_index": 819,
          "name": "N",
          "element": "N",
          "coord": [
            -0.8256000280380249,
            0.7213000059127808,
            6.723199844360352
          ]
        },
        {
          "atom_index": 820,
          "name": "CA",
          "element": "C",
          "coord": [
            -0.878600001335144,
            0.8123999834060669,
            6.825200080871582
          ]
        },
        {
          "atom_index": 821,
          "name": "C",
          "element": "C",
          "coord": [
            -0.9023000001907349,
            0.9534000158309937,
            6.77839994430542
          ]
        },
        {
          "atom_index": 822,
          "name": "O",
          "element": "O",
          "coord": [
            -0.9731000065803528,
            1.0318000316619873,
            6.843599796295166
          ]
        },
        {
          "atom_index": 823,
          "name": "CB",
          "element": "C",
          "coord": [
            -0.7835999727249146,
            0.8069000244140625,
            6.946000099182129
          ]
        },
        {
          "atom_index": 824,
          "name": "CG",
          "element": "C",
          "coord": [
            -0.7990000247955322,
            0.6687999963760376,
            7.010000228881836
          ]
        },
        {
          "atom_index": 825,
          "name": "CD",
          "element": "C",
          "coord": [
            -0.7131999731063843,
            0.6470000147819519,
            7.1321001052856445
          ]
        },
        {
          "atom_index": 826,
          "name": "OE1",
          "element": "O",
          "coord": [
            -0.6247000098228455,
            0.7307999730110168,
            7.158100128173828
          ]
        },
        {
          "atom_index": 827,
          "name": "OE2",
          "element": "O",
          "coord": [
            -0.7340999841690063,
            0.5406000018119812,
            7.196100234985352
          ]
        }
      ]
    },
    {
      "id": "D:109",
      "chain": "D",
      "resseq": 109,
      "icode": "",
      "resname": "ASN",
      "hetflag": " ",
      "sasa": 1.0771503448486328,
      "atoms": [
        {
          "atom_index": 828,
          "name": "N",
          "element": "N",
          "coord": [
            -0.8458999991416931,
            0.9922000169754028,
            6.66510009765625
          ]
        },
        {
          "atom_index": 829,
          "name": "CA",
          "element": "C",
          "coord": [
            -0.8641999959945679,
            1.1258000135421753,
            6.60860013961792
          ]
        },
        {
          "atom_index": 830,
          "name": "C",
          "element": "C",
          "coord": [
            -0.8464000225067139,
            1.1167999505996704,
            6.457900047302246
          ]
        },
        {
          "atom_index": 831,
          "name": "O",
          "element": "O",
          "coord": [
            -0.7397000193595886,
            1.148900032043457,
            6.402900218963623
          ]
        },
        {
          "atom_index": 832,
          "name": "CB",
          "element": "C",
          "coord": [
            -0.7628999948501587,
            1.2209999561309814,
            6.67110013961792
          ]
        },
        {
          "atom_index": 833,
          "name": "CG",
          "element": "C",
          "coord": [
            -0.760200023651123,
            1.3632999658584595,
            6.620699882507324
          ]
        },
        {
          "atom_index": 834,
          "name": "OD1",
          "element": "O",
          "coord": [
            -0.6549000144004822,
            1.4282000064849854,
            6.628699779510498
          ]
        },
        {
          "atom_index": 835,
          "name": "ND2",
          "element": "N",
          "coord": [
            -0.8698999881744385,
            1.4124000072479248,
            6.566400051116943
          ]
        }
      ]
    },
    {
      "id": "D:110",
      "chain": "D",
      "resseq": 110,
      "icode": "",
      "resname": "PRO",
      "hetflag": " ",
      "sasa": 0.0,
      "atoms": [
        {
          "atom_index": 836,
          "name": "N",
          "element": "N",
          "coord": [
            -0.9466000199317932,
            1.069100022315979,
            6.385499954223633
          ]
        },
        {
          "atom_index": 837,
          "name": "CA",
          "element": "C",
          "coord": [
            -0.9337000250816345,
            1.045799970626831,
            6.242199897766113
          ]
        },
        {
          "atom_index": 838,
          "name": "C",
          "element": "C",
          "coord": [
            -0.8891000151634216,
            1.166100025177002,
            6.16349983215332
          ]
        },
        {
          "atom_index": 839,
          "name": "O",
          "element": "O",
          "coord": [
            -0.8169999718666077,
            1.149899959564209,
            6.063600063323975
          ]
        },
        {
          "atom_index": 840,
          "name": "CB",
          "element": "C",
          "coord": [
            -1.0699000358581543,
            0.992900013923645,
            6.198599815368652
          ]
        },
        {
          "atom_index": 841,
          "name": "CG",
          "element": "C",
          "coord": [
            -1.1203999519348145,
            0.9251000285148621,
            6.322800159454346
          ]
        },
        {
          "atom_index": 842,
          "name": "CD",
          "element": "C",
          "coord": [
            -1.0743000507354736,
            1.0130000114440918,
            6.437399864196777
          ]
        }
      ]
    },
    {
      "id": "D:111",
      "chain": "D",
      "resseq": 111,
      "icode": "",
      "resname": "SER",
      "hetflag": " ",
      "sasa": 0.8205119371414185,
      "atoms": [
        {
          "atom_index": 843,
          "name": "N",
          "element": "N",
          "coord": [
            -0.9193999767303467,
            1.2899999618530273,
            6.203499794006348
          ]
        },
        {
          "atom_index": 844,
          "name": "CA",
          "element": "C",
          "coord": [
            -0.8730999827384949,
            1.4063999652862549,
            6.128399848937988
          ]
        },
        {
          "atom_index": 845,
          "name": "C",
          "element": "C",
          "coord": [
            -0.7235000133514404,
            1.4277000427246094,
            6.142499923706055
          ]
        },
        {
          "atom_index": 846,
          "name": "O",
          "element": "O",
          "coord": [
            -0.6686999797821045,
            1.507200002670288,
            6.064700126647949
          ]
        },
        {
          "atom_index": 847,
          "name": "CB",
          "element": "C",
          "coord": [
            -0.9505000114440918,
            1.5335999727249146,
            6.162600040435791
          ]
        },
        {
          "atom_index": 848,
          "name": "OG",
          "element": "O",
          "coord": [
            -0.9363999962806702,
            1.5634000301361084,
            6.299200057983398
          ]
        }
      ]
    },
    {
      "id": "D:112",
      "chain": "D",
      "resseq": 112,
      "icode": "",
      "resname": "LEU",
      "hetflag": " ",
      "sasa": 0.0,
      "atoms": [
        {
          "atom_index": 849,
          "name": "N",
          "element": "N",
          "coord": [
            -0.6535999774932861,
            1.357300043106079,
            6.230800151824951
          ]
        },
        {
          "atom_index": 850,
          "name": "CA",
          "element": "C",
          "coord": [
            -0.5077000260353088,
            1.3615000247955322,
            6.234499931335449
          ]
        },
        {
          "atom_index": 851,
          "name": "C",
          "element": "C",
          "coord": [
            -0.453900009393692,
            1.317199945449829,
            6.098899841308594
          ]
        },
        {
          "atom_index": 852,
          "name": "O",
          "element": "O",
          "coord": [
            -0.3538999855518341,
            1.3723000288009644,
            6.05079984664917
          ]
        },
        {
          "atom_index": 853,
          "name": "CB",
          "element": "C",
          "coord": [
            -0.45190000534057617,
            1.2711000442504883,
            6.343699932098389
          ]
        },
        {
          "atom_index": 854,
          "name": "CG",
          "element": "C",
          "coord": [
            -0.2996000051498413,
            1.25409996509552,
            6.351099967956543
          ]
        },
        {
          "atom_index": 855,
          "name": "CD1",
          "element": "C",
          "coord": [
            -0.23270000517368317,
            1.3895000219345093,
            6.372200012207031
          ]
        },
        {
          "atom_index": 856,
          "name": "CD2",
          "element": "C",
          "coord": [
            -0.266400009393692,
            1.1576000452041626,
            6.464700222015381
          ]
        }
      ]
    },
    {
      "id": "D:113",
      "chain": "D",
      "resseq": 113,
      "icode": "",
      "resname": "ILE",
      "hetflag": " ",
      "sasa": 0.0,
      "atoms": [
        {
          "atom_index": 857,
          "name": "N",
          "element": "N",
          "coord": [
            -0.5149999856948853,
            1.214900016784668,
            6.039000034332275
          ]
        },
        {
          "atom_index": 858,
          "name": "CA",
          "element": "C",
          "coord": [
            -0.47769999504089355,
            1.1691999435424805,
            5.9054999351501465
          ]
        },
        {
          "atom_index": 859,
          "name": "C",
          "element": "C",
          "coord": [
            -0.4781000018119812,
            1.285599946975708,
            5.807600021362305
          ]
        },
        {
          "atom_index": 860,
          "name": "O",
          "element": "O",
          "coord": [
            -0.37950000166893005,
            1.309399962425232,
            5.735499858856201
          ]
        },
        {
          "atom_index": 861,
          "name": "CB",
          "element": "C",
          "coord": [
            -0.5767999887466431,
            1.0612000226974487,
            5.856599807739258
          ]
        },
        {
          "atom_index": 862,
          "name": "CG1",
          "element": "C",
          "coord": [
            -0.5728999972343445,
            0.9361000061035156,
            5.945099830627441
          ]
        },
        {
          "atom_index": 863,
          "name": "CG2",
          "element": "C",
          "coord": [
            -0.5458999872207642,
            1.0255000591278076,
            5.711299896240234
          ]
        },
        {
          "atom_index": 864,
          "name": "CD1",
          "element": "C",
          "coord": [
            -0.6944000124931335,
            0.8464000225067139,
            5.926400184631348
          ]
        }
      ]
    },
    {
      "id": "D:114",
      "chain": "D",
      "resseq": 114,
      "icode": "",
      "resname": "THR",
      "hetflag": " ",
      "sasa": 0.0,
      "atoms": [
        {
          "atom_index": 865,
          "name": "N",
          "element": "N",
          "coord": [
            -0.5909000039100647,
            1.3575999736785889,
            5.8043999671936035
          ]
        },
        {
          "atom_index": 866,
          "name": "CA",
          "element": "C",
          "coord": [
            -0.6068000197410583,
            1.4699000120162964,
            5.712600231170654
          ]
        },
        {
          "atom_index": 867,
          "name": "C",
          "element": "C",
          "coord": [
            -0.5103999972343445,
            1.583899974822998,
            5.740900039672852
          ]
        },
        {
          "atom_index": 868,
          "name": "O",
          "element": "O",
          "coord": [
            -0.4578999876976013,
            1.6454999446868896,
            5.647200107574463
          ]
        },
        {
          "atom_index": 869,
          "name": "CB",
          "element": "C",
          "coord": [
            -0.7519999742507935,
            1.5218000411987305,
            5.725500106811523
          ]
        },
        {
          "atom_index": 870,
          "name": "OG1",
          "element": "O",
          "coord": [
            -0.8389999866485596,
            1.4083000421524048,
            5.7291998863220215
          ]
        },
        {
          "atom_index": 871,
          "name": "CG2",
          "element": "C",
          "coord": [
            -0.7868000268936157,
            1.610200047492981,
            5.6072001457214355
          ]
        }
      ]
    },
    {
      "id": "D:115",
      "chain": "D",
      "resseq": 115,
      "icode": "",
      "resname": "GLN",
      "hetflag": " ",
      "sasa": 1.2036464214324951,
      "atoms": [
        {
          "atom_index": 872,
          "name": "N",
          "element": "N",
          "coord": [
            -0.4830000102519989,
            1.6104999780654907,
            5.867499828338623
          ]
        },
        {
          "atom_index": 873,
          "name": "CA",
          "element": "C",
          "coord": [
            -0.39070001244544983,
            1.7173999547958374,
            5.90500020980835
          ]
        },
        {
          "atom_index": 874,
          "name": "C",
          "element": "C",
          "coord": [
            -0.25189998745918274,
            1.6908999681472778,
            5.848100185394287
          ]
        },
        {
          "atom_index": 875,
          "name": "O",
          "element": "O",
          "coord": [
            -0.1873999983072281,
            1.7802000045776367,
            5.790800094604492
          ]
        },
        {
          "atom_index": 876,
          "name": "CB",
          "element": "C",
          "coord": [
            -0.3840000033378601,
            1.7312999963760376,
            6.057199954986572
          ]
        },
        {
          "atom_index": 877,
          "name": "CG",
          "element": "C",
          "coord": [
            -0.5145999789237976,
            1.788599967956543,
            6.112599849700928
          ]
        },
        {
          "atom_index": 878,
          "name": "CD",
          "element": "C",
          "coord": [
            -0.5227000117301941,
            1.7711000442504883,
            6.262700080871582
          ]
        },
        {
          "atom_index": 879,
          "name": "OE1",
          "element": "O",
          "coord": [
            -0.6309000253677368,
            1.7430000305175781,
            6.315299987792969
          ]
        },
        {
          "atom_index": 880,
          "name": "NE2",
          "element": "N",
          "coord": [
            -0.41040000319480896,
            1.792099952697754,
            6.330399990081787
          ]
        }
      ]
    },
    {
      "id": "D:116",
      "chain": "D",
      "resseq": 116,
      "icode": "",
      "resname": "ILE",
      "hetflag": " ",
      "sasa": 0.0,
      "atoms": [
        {
          "atom_index": 881,
          "name": "N",
          "element": "N",
          "coord": [
            -0.2011999934911728,
            1.569100022315979,
            5.866300106048584
          ]
        },
        {
          "atom_index": 882,
          "name": "CA",
          "element": "C",
          "coord": [
            -0.06859999895095825,
            1.5355000495910645,
            5.815899848937988
          ]
        },
        {
          "atom_index": 883,
          "name": "C",
          "element": "C",
          "coord": [
            -0.07169999927282333,
            1.5393999814987183,
            5.6641998291015625
          ]
        },
        {
          "atom_index": 884,
          "name": "O",
          "element": "O",
          "coord": [
            0.020899999886751175,
            1.5947999954223633,
            5.6016998291015625
          ]
        },
        {
          "atom_index": 885,
          "name": "CB",
          "element": "C",
          "coord": [
            -0.020899999886751175,
            1.3984999656677246,
            5.867000102996826
          ]
        },
        {
          "atom_index": 886,
          "name": "CG1",
          "element": "C",
          "coord": [
            -0.009800000116229057,
            1.3952000141143799,
            6.018599987030029
          ]
        },
        {
          "atom_index": 887,
          "name": "CG2",
          "element": "C",
          "coord": [
            0.1152999997138977,
            1.3667999505996704,
            5.805200099945068
          ]
        },
        {
          "atom_index": 888,
          "name": "CD1",
          "element": "C",
          "coord": [
            0.0003000000142492354,
            1.2553999423980713,
            6.07919979095459
          ]
        }
      ]
    },
    {
      "id": "D:117",
      "chain": "D",
      "resseq": 117,
      "icode": "",
      "resname": "ALA",
      "hetflag": " ",
      "sasa": 0.0,
      "atoms": [
        {
          "atom_index": 889,
          "name": "N",
          "element": "N",
          "coord": [
            -0.17409999668598175,
            1.4838000535964966,
            5.600299835205078
          ]
        },
        {
          "atom_index": 890,
          "name": "CA",
          "element": "C",
          "coord": [
            -0.18170000612735748,
            1.4838999509811401,
            5.454500198364258
          ]
        },
        {
          "atom_index": 891,
          "name": "C",
          "element": "C",
          "coord": [
            -0.18690000474452972,
            1.6253999471664429,
            5.39739990234375
          ]
        },
        {
          "atom_index": 892,
          "name": "O",
          "element": "O",
          "coord": [
            -0.12370000034570694,
            1.652400016784668,
            5.293600082397461
          ]
        },
        {
          "atom_index": 893,
          "name": "CB",
          "element": "C",
          "coord": [
            -0.30320000648498535,
            1.4049999713897705,
            5.406799793243408
          ]
        }
      ]
    },
    {
      "id": "D:118",
      "chain": "D",
      "resseq": 118,
      "icode": "",
      "resname": "GLN",
      "hetflag": " ",
      "sasa": 6.973958969116211,
      "atoms": [
        {
          "atom_index": 894,
          "name": "N",
          "element": "N",
          "coord": [
            -0.2621000111103058,
            1.7145999670028687,
            5.458700180053711
          ]
        },
        {
          "atom_index": 895,
          "name": "CA",
          "element": "C",
          "coord": [
            -0.27250000834465027,
            1.851099967956543,
            5.405300140380859
          ]
        },
        {
          "atom_index": 896,
          "name": "C",
          "element": "C",
          "coord": [
            -0.1421000063419342,
            1.926800012588501,
            5.418499946594238
          ]
        },
        {
          "atom_index": 897,
          "name": "O",
          "element": "O",
          "coord": [
            -0.11209999769926071,
            2.0072999000549316,
            5.329100131988525
          ]
        },
        {
          "atom_index": 898,
          "name": "CB",
          "element": "C",
          "coord": [
            -0.3865000009536743,
            1.9254000186920166,
            5.478000164031982
          ]
        },
        {
          "atom_index": 899,
          "name": "CG",
          "element": "C",
          "coord": [
            -0.5184000134468079,
            1.867400050163269,
            5.429800033569336
          ]
        },
        {
          "atom_index": 900,
          "name": "CD",
          "element": "C",
          "coord": [
            -0.6424999833106995,
            1.9177000522613525,
            5.4984002113342285
          ]
        },
        {
          "atom_index": 901,
          "name": "OE1",
          "element": "O",
          "coord": [
            -0.7494000196456909,
            1.90910005569458,
            5.436399936676025
          ]
        },
        {
          "atom_index": 902,
          "name": "NE2",
          "element": "N",
          "coord": [
            -0.6255000233650208,
            1.964900016784668,
            5.620100021362305
          ]
        }
      ]
    },
    {
      "id": "D:119",
      "chain": "D",
      "resseq": 119,
      "icode": "",
      "resname": "THR",
      "hetflag": " ",
      "sasa": 2.2863330841064453,
      "atoms": [
        {
          "atom_index": 903,
          "name": "N",
          "element": "N",
          "coord": [
            -0.06639999896287918,
            1.9048999547958374,
            5.525000095367432
          ]
        },
        {
          "atom_index": 904,
          "name": "CA",
          "element": "C",
          "coord": [
            0.05770000070333481,
            1.9780999422073364,
            5.5447998046875
          ]
        },
        {
          "atom_index": 905,
          "name": "C",
          "element": "C",
          "coord": [
            0.17299999296665192,
            1.9219000339508057,
            5.464200019836426
          ]
        },
        {
          "atom_index": 906,
          "name": "O",
          "element": "O",
          "coord": [
            0.25110000371932983,
            1.9961999654769897,
            5.403299808502197
          ]
        },
        {
          "atom_index": 907,
          "name": "CB",
          "element": "C",
          "coord": [
            0.09809999912977219,
            1.9753999710083008,
            5.6940999031066895
          ]
        },
        {
          "atom_index": 908,
          "name": "OG1",
          "element": "O",
          "coord": [
            -0.013299999758601189,
            2.0302000045776367,
            5.7677998542785645
          ]
        },
        {
          "atom_index": 909,
          "name": "CG2",
          "element": "C",
          "coord": [
            0.22619999945163727,
            2.052799940109253,
            5.717700004577637
          ]
        }
      ]
    },
    {
      "id": "D:120",
      "chain": "D",
      "resseq": 120,
      "icode": "",
      "resname": "PHE",
      "hetflag": " ",
      "sasa": 0.1261194348335266,
      "atoms": [
        {
          "atom_index": 910,
          "name": "N",
          "element": "N",
          "coord": [
            0.1859000027179718,
            1.7892999649047852,
            5.462399959564209
          ]
        },
        {
          "atom_index": 911,
          "name": "CA",
          "element": "C",
          "coord": [
            0.3003999888896942,
            1.7233999967575073,
            5.400700092315674
          ]
        },
        {
          "atom_index": 912,
          "name": "C",
          "element": "C",
          "coord": [
            0.27160000801086426,
            1.6447999477386475,
            5.2754998207092285
          ]
        },
        {
          "atom_index": 913,
          "name": "O",
          "element": "O",
          "coord": [
            0.3666999936103821,
            1.5894999504089355,
            5.216700077056885
          ]
        },
        {
          "atom_index": 914,
          "name": "CB",
          "element": "C",
          "coord": [
            0.3582000136375427,
            1.6267999410629272,
            5.507299900054932
          ]
        },
        {
          "atom_index": 915,
          "name": "CG",
          "element": "C",
          "coord": [
            0.4056999981403351,
            1.700600028038025,
            5.629300117492676
          ]
        },
        {
          "atom_index": 916,
          "name": "CD1",
          "element": "C",
          "coord": [
            0.5227000117301941,
            1.774999976158142,
            5.6255998611450195
          ]
        },
        {
          "atom_index": 917,
          "name": "CD2",
          "element": "C",
          "coord": [
            0.33309999108314514,
            1.698799967765808,
            5.747099876403809
          ]
        },
        {
          "atom_index": 918,
          "name": "CE1",
          "element": "C",
          "coord": [
            0.5656999945640564,
            1.843500018119812,
            5.7378997802734375
          ]
        },
        {
          "atom_index": 919,
          "name": "CE2",
          "element": "C",
          "coord": [
            0.37630000710487366,
            1.7663999795913696,
            5.859000205993652
          ]
        },
        {
          "atom_index": 920,
          "name": "CZ",
          "element": "C",
          "coord": [
            0.4934000074863434,
            1.839900016784668,
            5.855500221252441
          ]
        }
      ]
    },
    {
      "id": "D:121",
      "chain": "D",
      "resseq": 121,
      "icode": "",
      "resname": "GLY",
      "hetflag": " ",
      "sasa": 0.0,
      "atoms": [
        {
          "atom_index": 921,
          "name": "N",
          "element": "N",
          "coord": [
            0.1451999992132187,
            1.6358000040054321,
            5.236000061035156
          ]
        },
        {
          "atom_index": 922,
          "name": "CA",
          "element": "C",
          "coord": [
            0.1062999963760376,
            1.555299997329712,
            5.1203999519348145
          ]
        },
        {
          "atom_index": 923,
          "name": "C",
          "element": "C",
          "coord": [
            0.05559999868273735,
            1.4192999601364136,
            5.169300079345703
          ]
        },
        {
          "atom_index": 924,
          "name": "O",
          "element": "O",
          "coord": [
            0.10339999943971634,
            1.364400029182434,
            5.269000053405762
          ]
        }
      ]
    },
    {
      "id": "D:122",
      "chain": "D",
      "resseq": 122,
      "icode": "",
      "resname": "SER",
      "hetflag": " ",
      "sasa": 0.09458957612514496,
      "atoms": [
        {
          "atom_index": 925,
          "name": "N",
          "element": "N",
          "coord": [
            -0.04179999977350235,
            1.3639999628067017,
            5.098100185394287
          ]
        },
        {
          "atom_index": 926,
          "name": "CA",
          "element": "C",
          "coord": [
            -0.09880000352859497,
            1.2343000173568726,
            5.135000228881836
          ]
        },
        {
          "atom_index": 927,
          "name": "C",
          "element": "C",
          "coord": [
            0.003599999938160181,
            1.1232000589370728,
            5.13670015335083
          ]
        },
        {
          "atom_index": 928,
          "name": "O",
          "element": "O",
          "coord": [
            -0.006599999964237213,
            1.0295000076293945,
            5.2170000076293945
          ]
        },
        {
          "atom_index": 929,
          "name": "CB",
          "element": "C",
          "coord": [
            -0.21080000698566437,
            1.1963000297546387,
            5.037600040435791
          ]
        },
        {
          "atom_index": 930,
          "name": "OG",
          "element": "O",
          "coord": [
            -0.3312000036239624,
            1.2574000358581543,
            5.076900005340576
          ]
        }
      ]
    },
    {
      "id": "D:123",
      "chain": "D",
      "resseq": 123,
      "icode": "",
      "resname": "GLN",
      "hetflag": " ",
      "sasa": 3.226538896560669,
      "atoms": [
        {
          "atom_index": 931,
          "name": "N",
          "element": "N",
          "coord": [
            0.10499999672174454,
            1.1301000118255615,
            5.0507001876831055
          ]
        },
        {
          "atom_index": 932,
          "name": "CA",
          "element": "C",
          "coord": [
            0.2062000036239624,
            1.0246000289916992,
            5.045899868011475
          ]
        },
        {
          "atom_index": 933,
          "name": "C",
          "element": "C",
          "coord": [
            0.2874000072479248,
            1.0147000551223755,
            5.172900199890137
          ]
        },
        {
          "atom_index": 934,
          "name": "O",
          "element": "O",
          "coord": [
            0.3492000102996826,
            0.9096999764442444,
            5.1956000328063965
          ]
        },
        {
          "atom_index": 935,
          "name": "CB",
          "element": "C",
          "coord": [
            0.29760000109672546,
            1.042799949645996,
            4.923399925231934
          ]
        },
        {
          "atom_index": 936,
          "name": "CG",
          "element": "C",
          "coord": [
            0.21690000593662262,
            1.0342999696731567,
            4.794400215148926
          ]
        },
        {
          "atom_index": 937,
          "name": "CD",
          "element": "C",
          "coord": [
            0.2775000035762787,
            1.1066999435424805,
            4.676499843597412
          ]
        },
        {
          "atom_index": 938,
          "name": "OE1",
          "element": "O",
          "coord": [
            0.36649999022483826,
            1.0527000427246094,
            4.610599994659424
          ]
        },
        {
          "atom_index": 939,
          "name": "NE2",
          "element": "N",
          "coord": [
            0.2280000001192093,
            1.2268999814987183,
            4.646200180053711
          ]
        }
      ]
    },
    {
      "id": "D:124",
      "chain": "D",
      "resseq": 124,
      "icode": "",
      "resname": "ALA",
      "hetflag": " ",
      "sasa": 0.0,
      "atoms": [
        {
          "atom_index": 940,
          "name": "N",
          "element": "N",
          "coord": [
            0.2897000014781952,
            1.1161999702453613,
            5.2581000328063965
          ]
        },
        {
          "atom_index": 941,
          "name": "CA",
          "element": "C",
          "coord": [
            0.3610000014305115,
            1.1132999658584595,
            5.384099960327148
          ]
        },
        {
          "atom_index": 942,
          "name": "C",
          "element": "C",
          "coord": [
            0.28360000252723694,
            1.0407999753952026,
            5.4934000968933105
          ]
        },
        {
          "atom_index": 943,
          "name": "O",
          "element": "O",
          "coord": [
            0.3393999934196472,
            1.0216000080108643,
            5.6020002365112305
          ]
        },
        {
          "atom_index": 944,
          "name": "CB",
          "element": "C",
          "coord": [
            0.39250001311302185,
            1.2553000450134277,
            5.429599761962891
          ]
        }
      ]
    },
    {
      "id": "D:125",
      "chain": "D",
      "resseq": 125,
      "icode": "",
      "resname": "VAL",
      "hetflag": " ",
      "sasa": 0.0,
      "atoms": [
        {
          "atom_index": 945,
          "name": "N",
          "element": "N",
          "coord": [
            0.1551000028848648,
            1.0104999542236328,
            5.471399784088135
          ]
        },
        {
          "atom_index": 946,
          "name": "CA",
          "element": "C",
          "coord": [
            0.0778999999165535,
            0.9473000168800354,
            5.577899932861328
          ]
        },
        {
          "atom_index": 947,
          "name": "C",
          "element": "C",
          "coord": [
            0.038100000470876694,
            0.8044999837875366,
            5.545499801635742
          ]
        },
        {
          "atom_index": 948,
          "name": "O",
          "element": "O",
          "coord": [
            -0.035100001841783524,
            0.7724000215530396,
            5.452099800109863
          ]
        },
        {
          "atom_index": 949,
          "name": "CB",
          "element": "C",
          "coord": [
            -0.043699998408555984,
            1.0325000286102295,
            5.6203999519348145
          ]
        },
        {
          "atom_index": 950,
          "name": "CG1",
          "element": "C",
          "coord": [
            -0.14640000462532043,
            1.0507999658584595,
            5.511000156402588
          ]
        },
        {
          "atom_index": 951,
          "name": "CG2",
          "element": "C",
          "coord": [
            -0.10620000213384628,
            0.9740999937057495,
            5.746799945831299
          ]
        }
      ]
    },
    {
      "id": "D:126",
      "chain": "D",
      "resseq": 126,
      "icode": "",
      "resname": "VAL",
      "hetflag": " ",
      "sasa": 0.0,
      "atoms": [
        {
          "atom_index": 952,
          "name": "N",
          "element": "N",
          "coord": [
            0.09440000355243683,
            0.7156000137329102,
            5.6280999183654785
          ]
        },
        {
          "atom_index": 953,
          "name": "CA",
          "element": "C",
          "coord": [
            0.062199998646974564,
            0.574400007724762,
            5.627399921417236
          ]
        },
        {
          "atom_index": 954,
          "name": "C",
          "element": "C",
          "coord": [
            -0.026799999177455902,
            0.5442000031471252,
            5.747900009155273
          ]
        },
        {
          "atom_index": 955,
          "name": "O",
          "element": "O",
          "coord": [
            0.01209999993443489,
            0.578000009059906,
            5.860099792480469
          ]
        },
        {
          "atom_index": 956,
          "name": "CB",
          "element": "C",
          "coord": [
            0.18970000743865967,
            0.4893999993801117,
            5.6346001625061035
          ]
        },
        {
          "atom_index": 957,
          "name": "CG1",
          "element": "C",
          "coord": [
            0.1526000052690506,
            0.34119999408721924,
            5.643099784851074
          ]
        },
        {
          "atom_index": 958,
          "name": "CG2",
          "element": "C",
          "coord": [
            0.2766999900341034,
            0.5131000280380249,
            5.51170015335083
          ]
        }
      ]
    },
    {
      "id": "D:127",
      "chain": "D",
      "resseq": 127,
      "icode": "",
      "resname": "VAL",
      "hetflag": " ",
      "sasa": 0.0,
      "atoms": [
        {
          "atom_index": 959,
          "name": "N",
          "element": "N",
          "coord": [
            -0.1460999995470047,
            0.4900999963283539,
            5.724800109863281
          ]
        },
        {
          "atom_index": 960,
          "name": "CA",
          "element": "C",
          "coord": [
            -0.2280000001192093,
            0.44780001044273376,
            5.838699817657471
          ]
        },
        {
          "atom_index": 961,
          "name": "C",
          "element": "C",
          "coord": [
            -0.2084999978542328,
            0.29750001430511475,
            5.8582000732421875
          ]
        },
        {
          "atom_index": 962,
          "name": "O",
          "element": "O",
          "coord": [
            -0.2362000048160553,
            0.22020000219345093,
            5.766499996185303
          ]
        },
        {
          "atom_index": 963,
          "name": "CB",
          "element": "C",
          "coord": [
            -0.37599998712539673,
            0.4830999970436096,
            5.820000171661377
          ]
        },
        {
          "atom_index": 964,
          "name": "CG1",
          "element": "C",
          "coord": [
            -0.45809999108314514,
            0.4219000041484833,
            5.933700084686279
          ]
        },
        {
          "atom_index": 965,
          "name": "CG2",
          "element": "C",
          "coord": [
            -0.39100000262260437,
            0.6341999769210815,
            5.822000026702881
          ]
        }
      ]
    },
    {
      "id": "D:128",
      "chain": "D",
      "resseq": 128,
      "icode": "",
      "resname": "ALA",
      "hetflag": " ",
      "sasa": 0.0,
      "atoms": [
        {
          "atom_index": 966,
          "name": "N",
          "element": "N",
          "coord": [
            -0.14839999377727509,
            0.26260000467300415,
            5.97189998626709
          ]
        },
        {
          "atom_index": 967,
          "name": "CA",
          "element": "C",
          "coord": [
            -0.12929999828338623,
            0.12240000069141388,
            6.00629997253418
          ]
        },
        {
          "atom_index": 968,
          "name": "C",
          "element": "C",
          "coord": [
            -0.2599000036716461,
            0.07259999960660934,
            6.068399906158447
          ]
        },
        {
          "atom_index": 969,
          "name": "O",
          "element": "O",
          "coord": [
            -0.3086000084877014,
            0.13330000638961792,
            6.164400100708008
          ]
        },
        {
          "atom_index": 970,
          "name": "CB",
          "element": "C",
          "coord": [
            -0.013700000010430813,
            0.10509999841451645,
            6.105000019073486
          ]
        }
      ]
    },
    {
      "id": "D:129",
      "chain": "D",
      "resseq": 129,
      "icode": "",
      "resname": "ILE",
      "hetflag": " ",
      "sasa": 0.0,
      "atoms": [
        {
          "atom_index": 971,
          "name": "N",
          "element": "N",
          "coord": [
            -0.3156999945640564,
            -0.030500000342726707,
            6.0096001625061035
          ]
        },
        {
          "atom_index": 972,
          "name": "CA",
          "element": "C",
          "coord": [
            -0.43799999356269836,
            -0.0925000011920929,
            6.060800075531006
          ]
        },
        {
          "atom_index": 973,
          "name": "C",
          "element": "C",
          "coord": [
            -0.4034999907016754,
            -0.2345999926328659,
            6.105299949645996
          ]
        },
        {
          "atom_index": 974,
          "name": "O",
          "element": "O",
          "coord": [
            -0.3587999939918518,
            -0.31459999084472656,
            6.023099899291992
          ]
        },
        {
          "atom_index": 975,
          "name": "CB",
          "element": "C",
          "coord": [
            -0.5514000058174133,
            -0.09610000252723694,
            5.956600189208984
          ]
        },
        {
          "atom_index": 976,
          "name": "CG1",
          "element": "C",
          "coord": [
            -0.5835000276565552,
            0.044199999421834946,
            5.9029998779296875
          ]
        },
        {
          "atom_index": 977,
          "name": "CG2",
          "element": "C",
          "coord": [
            -0.6761000156402588,
            -0.1581999957561493,
            6.018700122833252
          ]
        },
        {
          "atom_index": 978,
          "name": "CD1",
          "element": "C",
          "coord": [
            -0.6894000172615051,
            0.04529999941587448,
            5.793799877166748
          ]
        }
      ]
    },
    {
      "id": "D:130",
      "chain": "D",
      "resseq": 130,
      "icode": "",
      "resname": "ASP",
      "hetflag": " ",
      "sasa": 0.0,
      "atoms": [
        {
          "atom_index": 979,
          "name": "N",
          "element": "N",
          "coord": [
            -0.4162999987602234,
            -0.26030001044273376,
            6.234499931335449
          ]
        },
        {
          "atom_index": 980,
          "name": "CA",
          "element": "C",
          "coord": [
            -0.3962000012397766,
            -0.3935000002384186,
            6.290299892425537
          ]
        },
        {
          "atom_index": 981,
          "name": "C",
          "element": "C",
          "coord": [
            -0.5342000126838684,
            -0.4575999975204468,
            6.306300163269043
          ]
        },
        {
          "atom_index": 982,
          "name": "O",
          "element": "O",
          "coord": [
            -0.6212000250816345,
            -0.3962000012397766,
            6.369200229644775
          ]
        },
        {
          "atom_index": 983,
          "name": "CB",
          "element": "C",
          "coord": [
            -0.3305000066757202,
            -0.3887999951839447,
            6.426799774169922
          ]
        },
        {
          "atom_index": 984,
          "name": "CG",
          "element": "C",
          "coord": [
            -0.18850000202655792,
            -0.3366999924182892,
            6.426499843597412
          ]
        },
        {
          "atom_index": 985,
          "name": "OD1",
          "element": "O",
          "coord": [
            -0.12549999356269836,
            -0.323199987411499,
            6.320099830627441
          ]
        },
        {
          "atom_index": 986,
          "name": "OD2",
          "element": "O",
          "coord": [
            -0.14020000398159027,
            -0.3077000081539154,
            6.539000034332275
          ]
        }
      ]
    },
    {
      "id": "D:131",
      "chain": "D",
      "resseq": 131,
      "icode": "",
      "resname": "ALA",
      "hetflag": " ",
      "sasa": 0.0,
      "atoms": [
        {
          "atom_index": 987,
          "name": "N",
          "element": "N",
          "coord": [
            -0.5519999861717224,
            -0.5742999911308289,
            6.248700141906738
          ]
        },
        {
          "atom_index": 988,
          "name": "CA",
          "element": "C",
          "coord": [
            -0.6833999752998352,
            -0.6384000182151794,
            6.255899906158447
          ]
        },
        {
          "atom_index": 989,
          "name": "C",
          "element": "C",
          "coord": [
            -0.6728000044822693,
            -0.7860000133514404,
            6.288899898529053
          ]
        },
        {
          "atom_index": 990,
          "name": "O",
          "element": "O",
          "coord": [
            -0.5680999755859375,
            -0.8503000140190125,
            6.274099826812744
          ]
        },
        {
          "atom_index": 991,
          "name": "CB",
          "element": "C",
          "coord": [
            -0.7541999816894531,
            -0.6237999796867371,
            6.121099948883057
          ]
        }
      ]
    },
    {
      "id": "D:132",
      "chain": "D",
      "resseq": 132,
      "icode": "",
      "resname": "LYS",
      "hetflag": " ",
      "sasa": 0.0,
      "atoms": [
        {
          "atom_index": 992,
          "name": "N",
          "element": "N",
          "coord": [
            -0.7847999930381775,
            -0.8385999798774719,
            6.338099956512451
          ]
        },
        {
          "atom_index": 993,
          "name": "CA",
          "element": "C",
          "coord": [
            -0.8019999861717224,
            -0.9786999821662903,
            6.370299816131592
          ]
        },
        {
          "atom_index": 994,
          "name": "C",
          "element": "C",
          "coord": [
            -0.9445000290870667,
            -1.0191999673843384,
            6.329599857330322
          ]
        },
        {
          "atom_index": 995,
          "name": "O",
          "element": "O",
          "coord": [
            -1.0326000452041626,
            -0.9330999851226807,
            6.328800201416016
          ]
        },
        {
          "atom_index": 996,
          "name": "CB",
          "element": "C",
          "coord": [
            -0.7900999784469604,
            -1.013200044631958,
            6.519599914550781
          ]
        },
        {
          "atom_index": 997,
          "name": "CG",
          "element": "C",
          "coord": [
            -0.6653000116348267,
            -0.9621999859809875,
            6.590000152587891
          ]
        },
        {
          "atom_index": 998,
          "name": "CD",
          "element": "C",
          "coord": [
            -0.6541000008583069,
            -1.024999976158142,
            6.728799819946289
          ]
        },
        {
          "atom_index": 999,
          "name": "CE",
          "element": "C",
          "coord": [
            -0.525600016117096,
            -0.9825000166893005,
            6.798799991607666
          ]
        },
        {
          "atom_index": 1000,
          "name": "NZ",
          "element": "N",
          "coord": [
            -0.46619999408721924,
            -1.100000023841858,
            6.870299816131592
          ]
        }
      ]
    },
    {
      "id": "D:133",
      "chain": "D",
      "resseq": 133,
      "icode": "",
      "resname": "ARG",
      "hetflag": " ",
      "sasa": 3.133535385131836,
      "atoms": [
        {
          "atom_index": 1001,
          "name": "N",
          "element": "N",
          "coord": [
            -0.9614999890327454,
            -1.1486999988555908,
            6.3024001121521
          ]
        },
        {
          "atom_index": 1002,
          "name": "CA",
          "element": "C",
          "coord": [
            -1.096500039100647,
            -1.1990000009536743,
            6.27269983291626
          ]
        },
        {
          "atom_index": 1003,
          "name": "C",
          "element": "C",
          "coord": [
            -1.15910005569458,
            -1.2372000217437744,
            6.406700134277344
          ]
        },
        {
          "atom_index": 1004,
          "name": "O",
          "element": "O",
          "coord": [
            -1.1045000553131104,
            -1.3187999725341797,
            6.480800151824951
          ]
        },
        {
          "atom_index": 1005,
          "name": "CB",
          "element": "C",
          "coord": [
            -1.0891000032424927,
            -1.3149000406265259,
            6.174600124359131
          ]
        },
        {
          "atom_index": 1006,
          "name": "CG",
          "element": "C",
          "coord": [
            -1.2208000421524048,
            -1.3382999897003174,
            6.100299835205078
          ]
        },
        {
          "atom_index": 1007,
          "name": "CD",
          "element": "C",
          "coord": [
            -1.1979999542236328,
            -1.4381999969482422,
            5.985799789428711
          ]
        },
        {
          "atom_index": 1008,
          "name": "NE",
          "element": "N",
          "coord": [
            -1.180999994277954,
            -1.5714000463485718,
            6.043099880218506
          ]
        },
        {
          "atom_index": 1009,
          "name": "CZ",
          "element": "C",
          "coord": [
            -1.1377999782562256,
            -1.680799961090088,
            5.9822998046875
          ]
        },
        {
          "atom_index": 1010,
          "name": "NH1",
          "element": "N",
          "coord": [
            -1.1030000448226929,
            -1.6819000244140625,
            5.854300022125244
          ]
        },
        {
          "atom_index": 1011,
          "name": "NH2",
          "element": "N",
          "coord": [
            -1.1292999982833862,
            -1.7944999933242798,
            6.051199913024902
          ]
        }
      ]
    },
    {
      "id": "D:134",
      "chain": "D",
      "resseq": 134,
      "icode": "",
      "resname": "VAL",
      "hetflag": " ",
      "sasa": 0.0,
      "atoms": [
        {
          "atom_index": 1012,
          "name": "N",
          "element": "N",
          "coord": [
            -1.2655999660491943,
            -1.1684999465942383,
            6.443399906158447
          ]
        },
        {
          "atom_index": 1013,
          "name": "CA",
          "element": "C",
          "coord": [
            -1.3353999853134155,
            -1.1863000392913818,
            6.570899963378906
          ]
        },
        {
          "atom_index": 1014,
          "name": "C",
          "element": "C",
          "coord": [
            -1.4704999923706055,
            -1.2489999532699585,
            6.542200088500977
          ]
        },
        {
          "atom_index": 1015,
          "name": "O",
          "element": "O",
          "coord": [
            -1.5585999488830566,
            -1.186400055885315,
            6.482800006866455
          ]
        },
        {
          "atom_index": 1016,
          "name": "CB",
          "element": "C",
          "coord": [
            -1.3525999784469604,
            -1.0504000186920166,
            6.64139986038208
          ]
        },
        {
          "atom_index": 1017,
          "name": "CG1",
          "element": "C",
          "coord": [
            -1.4213999509811401,
            -1.0681999921798706,
            6.776400089263916
          ]
        },
        {
          "atom_index": 1018,
          "name": "CG2",
          "element": "C",
          "coord": [
            -1.2170000076293945,
            -0.9807000160217285,
            6.655600070953369
          ]
        }
      ]
    },
    {
      "id": "D:135",
      "chain": "D",
      "resseq": 135,
      "icode": "",
      "resname": "ASP",
      "hetflag": " ",
      "sasa": 9.274191856384277,
      "atoms": [
        {
          "atom_index": 1019,
          "name": "N",
          "element": "N",
          "coord": [
            -1.4879000186920166,
            -1.3767999410629272,
            6.578700065612793
          ]
        },
        {
          "atom_index": 1020,
          "name": "CA",
          "element": "C",
          "coord": [
            -1.6128000020980835,
            -1.4452999830245972,
            6.546299934387207
          ]
        },
        {
          "atom_index": 1021,
          "name": "C",
          "element": "C",
          "coord": [
            -1.6542999744415283,
            -1.4244999885559082,
            6.401599884033203
          ]
        },
        {
          "atom_index": 1022,
          "name": "O",
          "element": "O",
          "coord": [
            -1.7675000429153442,
            -1.3837000131607056,
            6.374100208282471
          ]
        },
        {
          "atom_index": 1023,
          "name": "CB",
          "element": "C",
          "coord": [
            -1.7273000478744507,
            -1.3954999446868896,
            6.6346001625061035
          ]
        },
        {
          "atom_index": 1024,
          "name": "CG",
          "element": "C",
          "coord": [
            -1.7240999937057495,
            -1.4450000524520874,
            6.776199817657471
          ]
        },
        {
          "atom_index": 1025,
          "name": "OD1",
          "element": "O",
          "coord": [
            -1.6656999588012695,
            -1.552299976348877,
            6.801799774169922
          ]
        },
        {
          "atom_index": 1026,
          "name": "OD2",
          "element": "O",
          "coord": [
            -1.783400058746338,
            -1.3760000467300415,
            6.862500190734863
          ]
        }
      ]
    },
    {
      "id": "D:136",
      "chain": "D",
      "resseq": 136,
      "icode": "",
      "resname": "GLY",
      "hetflag": " ",
      "sasa": 0.9877240657806396,
      "atoms": [
        {
          "atom_index": 1027,
          "name": "N",
          "element": "N",
          "coord": [
            -1.5648000240325928,
            -1.445099949836731,
            6.304999828338623
          ]
        },
        {
          "atom_index": 1028,
          "name": "CA",
          "element": "C",
          "coord": [
            -1.5961999893188477,
            -1.4306999444961548,
            6.16540002822876
          ]
        },
        {
          "atom_index": 1029,
          "name": "C",
          "element": "C",
          "coord": [
            -1.5992000102996826,
            -1.2914999723434448,
            6.105899810791016
          ]
        },
        {
          "atom_index": 1030,
          "name": "O",
          "element": "O",
          "coord": [
            -1.6332999467849731,
            -1.2759000062942505,
            5.988500118255615
          ]
        }
      ]
    },
    {
      "id": "D:137",
      "chain": "D",
      "resseq": 137,
      "icode": "",
      "resname": "GLU",
      "hetflag": " ",
      "sasa": 2.0531187057495117,
      "atoms": [
        {
          "atom_index": 1031,
          "name": "N",
          "element": "N",
          "coord": [
            -1.573699951171875,
            -1.1871000528335571,
            6.184299945831299
          ]
        },
        {
          "atom_index": 1032,
          "name": "CA",
          "element": "C",
          "coord": [
            -1.5738999843597412,
            -1.0500999689102173,
            6.134799957275391
          ]
        },
        {
          "atom_index": 1033,
          "name": "C",
          "element": "C",
          "coord": [
            -1.4398000240325928,
            -0.982200026512146,
            6.162799835205078
          ]
        },
        {
          "atom_index": 1034,
          "name": "O",
          "element": "O",
          "coord": [
            -1.3890000581741333,
            -0.9837999939918518,
            6.275100231170654
          ]
        },
        {
          "atom_index": 1035,
          "name": "CB",
          "element": "C",
          "coord": [
            -1.6833000183105469,
            -0.9639999866485596,
            6.200300216674805
          ]
        },
        {
          "atom_index": 1036,
          "name": "CG",
          "element": "C",
          "coord": [
            -1.8242000341415405,
            -1.0130000114440918,
            6.166900157928467
          ]
        },
        {
          "atom_index": 1037,
          "name": "CD",
          "element": "C",
          "coord": [
            -1.9291000366210938,
            -0.9247999787330627,
            6.2322001457214355
          ]
        },
        {
          "atom_index": 1038,
          "name": "OE1",
          "element": "O",
          "coord": [
            -1.9601000547409058,
            -0.9549999833106995,
            6.348999977111816
          ]
        },
        {
          "atom_index": 1039,
          "name": "OE2",
          "element": "O",
          "coord": [
            -1.975600004196167,
            -0.8282999992370605,
            6.169099807739258
          ]
        }
      ]
    },
    {
      "id": "D:138",
      "chain": "D",
      "resseq": 138,
      "icode": "",
      "resname": "PHE",
      "hetflag": " ",
      "sasa": 0.0,
      "atoms": [
        {
          "atom_index": 1040,
          "name": "N",
          "element": "N",
          "coord": [
            -1.382699966430664,
            -0.9203000068664551,
            6.058499813079834
          ]
        },
        {
          "atom_index": 1041,
          "name": "CA",
          "element": "C",
          "coord": [
            -1.2555999755859375,
            -0.8482000231742859,
            6.07919979095459
          ]
        },
        {
          "atom_index": 1042,
          "name": "C",
          "element": "C",
          "coord": [
            -1.278499960899353,
            -0.7206000089645386,
            6.15910005569458
          ]
        },
        {
          "atom_index": 1043,
          "name": "O",
          "element": "O",
          "coord": [
            -1.3617000579833984,
            -0.6373000144958496,
            6.122399806976318
          ]
        },
        {
          "atom_index": 1044,
          "name": "CB",
          "element": "C",
          "coord": [
            -1.1893999576568604,
            -0.8184999823570251,
            5.9456000328063965
          ]
        },
        {
          "atom_index": 1045,
          "name": "CG",
          "element": "C",
          "coord": [
            -1.1308000087738037,
            -0.9375,
            5.874599933624268
          ]
        },
        {
          "atom_index": 1046,
          "name": "CD1",
          "element": "C",
          "coord": [
            -1.021299958229065,
            -1.0062999725341797,
            5.925000190734863
          ]
        },
        {
          "atom_index": 1047,
          "name": "CD2",
          "element": "C",
          "coord": [
            -1.1828999519348145,
            -0.9794999957084656,
            5.753600120544434
          ]
        },
        {
          "atom_index": 1048,
          "name": "CE1",
          "element": "C",
          "coord": [
            -0.9674000144004822,
            -1.11489999294281,
            5.858500003814697
          ]
        },
        {
          "atom_index": 1049,
          "name": "CE2",
          "element": "C",
          "coord": [
            -1.1299999952316284,
            -1.0880999565124512,
            5.686200141906738
          ]
        },
        {
          "atom_index": 1050,
          "name": "CZ",
          "element": "C",
          "coord": [
            -1.0218000411987305,
            -1.155500054359436,
            5.738800048828125
          ]
        }
      ]
    },
    {
      "id": "D:139",
      "chain": "D",
      "resseq": 139,
      "icode": "",
      "resname": "MET",
      "hetflag": " ",
      "sasa": 0.0,
      "atoms": [
        {
          "atom_index": 1051,
          "name": "N",
          "element": "N",
          "coord": [
            -1.208799958229065,
            -0.7067999839782715,
            6.2718000411987305
          ]
        },
        {
          "atom_index": 1052,
          "name": "CA",
          "element": "C",
          "coord": [
            -1.2173000574111938,
            -0.5913000106811523,
            6.358799934387207
          ]
        },
        {
          "atom_index": 1053,
          "name": "C",
          "element": "C",
          "coord": [
            -1.0824999809265137,
            -0.5221999883651733,
            6.377399921417236
          ]
        },
        {
          "atom_index": 1054,
          "name": "O",
          "element": "O",
          "coord": [
            -0.9767000079154968,
            -0.5860000252723694,
            6.369999885559082
          ]
        },
        {
          "atom_index": 1055,
          "name": "CB",
          "element": "C",
          "coord": [
            -1.2732000350952148,
            -0.6284999847412109,
            6.496399879455566
          ]
        },
        {
          "atom_index": 1056,
          "name": "CG",
          "element": "C",
          "coord": [
            -1.3931000232696533,
            -0.7210999727249146,
            6.499899864196777
          ]
        },
        {
          "atom_index": 1057,
          "name": "SD",
          "element": "S",
          "coord": [
            -1.5052000284194946,
            -0.6909000277519226,
            6.639599800109863
          ]
        },
        {
          "atom_index": 1058,
          "name": "CE",
          "element": "C",
          "coord": [
            -1.6491999626159668,
            -0.7835999727249146,
            6.587900161743164
          ]
        }
      ]
    },
    {
      "id": "D:140",
      "chain": "D",
      "resseq": 140,
      "icode": "",
      "resname": "VAL",
      "hetflag": " ",
      "sasa": 0.0,
      "atoms": [
        {
          "atom_index": 1059,
          "name": "N",
          "element": "N",
          "coord": [
            -1.0866999626159668,
            -0.3919000029563904,
            6.401000022888184
          ]
        },
        {
          "atom_index": 1060,
          "name": "CA",
          "element": "C",
          "coord": [
            -0.9678999781608582,
            -0.30979999899864197,
            6.422800064086914
          ]
        },
        {
          "atom_index": 1061,
          "name": "C",
          "element": "C",
          "coord": [
            -0.9244999885559082,
            -0.3107999861240387,
            6.56850004196167
          ]
        },
        {
          "atom_index": 1062,
          "name": "O",
          "element": "O",
          "coord": [
            -1.0056999921798706,
            -0.29420000314712524,
            6.6616997718811035
          ]
        },
        {
          "atom_index": 1063,
          "name": "CB",
          "element": "C",
          "coord": [
            -0.9979000091552734,
            -0.1647000014781952,
            6.379199981689453
          ]
        },
        {
          "atom_index": 1064,
          "name": "CG1",
          "element": "C",
          "coord": [
            -0.8812999725341797,
            -0.07129999995231628,
            6.403900146484375
          ]
        },
        {
          "atom_index": 1065,
          "name": "CG2",
          "element": "C",
          "coord": [
            -1.0368000268936157,
            -0.16500000655651093,
            6.231500148773193
          ]
        }
      ]
    },
    {
      "id": "D:141",
      "chain": "D",
      "resseq": 141,
      "icode": "",
      "resname": "PHE",
      "hetflag": " ",
      "sasa": 0.0,
      "atoms": [
        {
          "atom_index": 1066,
          "name": "N",
          "element": "N",
          "coord": [
            -0.7973999977111816,
            -0.3395000100135803,
            6.59250020980835
          ]
        },
        {
          "atom_index": 1067,
          "name": "CA",
          "element": "C",
          "coord": [
            -0.7365999817848206,
            -0.34360000491142273,
            6.723999977111816
          ]
        },
        {
          "atom_index": 1068,
          "name": "C",
          "element": "C",
          "coord": [
            -0.6345000267028809,
            -0.23180000483989716,
            6.739299774169922
          ]
        },
        {
          "atom_index": 1069,
          "name": "O",
          "element": "O",
          "coord": [
            -0.5561000108718872,
            -0.20489999651908875,
            6.648900032043457
          ]
        },
        {
          "atom_index": 1070,
          "name": "CB",
          "element": "C",
          "coord": [
            -0.6668000221252441,
            -0.4779999852180481,
            6.747900009155273
          ]
        },
        {
          "atom_index": 1071,
          "name": "CG",
          "element": "C",
          "coord": [
            -0.7623999714851379,
            -0.5889000296592712,
            6.781099796295166
          ]
        },
        {
          "atom_index": 1072,
          "name": "CD1",
          "element": "C",
          "coord": [
            -0.8507000207901001,
            -0.6403999924659729,
            6.6869001388549805
          ]
        },
        {
          "atom_index": 1073,
          "name": "CD2",
          "element": "C",
          "coord": [
            -0.7635999917984009,
            -0.6409000158309937,
            6.9096999168396
          ]
        },
        {
          "atom_index": 1074,
          "name": "CE1",
          "element": "C",
          "coord": [
            -0.9391999840736389,
            -0.7414000034332275,
            6.719600200653076
          ]
        },
        {
          "atom_index": 1075,
          "name": "CE2",
          "element": "C",
          "coord": [
            -0.8514999747276306,
            -0.7426999807357788,
            6.942299842834473
          ]
        },
        {
          "atom_index": 1076,
          "name": "CZ",
          "element": "C",
          "coord": [
            -0.9391999840736389,
            -0.7937999963760376,
            6.848100185394287
          ]
        }
      ]
    },
    {
      "id": "D:142",
      "chain": "D",
      "resseq": 142,
      "icode": "",
      "resname": "THR",
      "hetflag": " ",
      "sasa": 0.0,
      "atoms": [
        {
          "atom_index": 1077,
          "name": "N",
          "element": "N",
          "coord": [
            -0.6381999850273132,
            -0.1662999987602234,
            6.8557000160217285
          ]
        },
        {
          "atom_index": 1078,
          "name": "CA",
          "element": "C",
          "coord": [
            -0.5426999926567078,
            -0.06129999831318855,
            6.8881001472473145
          ]
        },
        {
          "atom_index": 1079,
          "name": "C",
          "element": "C",
          "coord": [
            -0.45910000801086426,
            -0.10260000079870224,
            7.009699821472168
          ]
        },
        {
          "atom_index": 1080,
          "name": "O",
          "element": "O",
          "coord": [
            -0.4772000014781952,
            -0.21220000088214874,
            7.061699867248535
          ]
        },
        {
          "atom_index": 1081,
          "name": "CB",
          "element": "C",
          "coord": [
            -0.6098999977111816,
            0.07490000128746033,
            6.911799907684326
          ]
        },
        {
          "atom_index": 1082,
          "name": "OG1",
          "element": "O",
          "coord": [
            -0.7178999781608582,
            0.05869999900460243,
            7.0040998458862305
          ]
        },
        {
          "atom_index": 1083,
          "name": "CG2",
          "element": "C",
          "coord": [
            -0.6633999943733215,
            0.12860000133514404,
            6.778600215911865
          ]
        }
      ]
    },
    {
      "id": "D:143",
      "chain": "D",
      "resseq": 143,
      "icode": "",
      "resname": "TYR",
      "hetflag": " ",
      "sasa": 1.650586724281311,
      "atoms": [
        {
          "atom_index": 1084,
          "name": "N",
          "element": "N",
          "coord": [
            -0.3677999973297119,
            -0.015599999576807022,
            7.051400184631348
          ]
        },
        {
          "atom_index": 1085,
          "name": "CA",
          "element": "C",
          "coord": [
            -0.28119999170303345,
            -0.04259999841451645,
            7.165999889373779
          ]
        },
        {
          "atom_index": 1086,
          "name": "C",
          "element": "C",
          "coord": [
            -0.20419999957084656,
            -0.1728000044822693,
            7.151500225067139
          ]
        },
        {
          "atom_index": 1087,
          "name": "O",
          "element": "O",
          "coord": [
            -0.21780000627040863,
            -0.26260000467300415,
            7.234000205993652
          ]
        },
        {
          "atom_index": 1088,
          "name": "CB",
          "element": "C",
          "coord": [
            -0.3610999882221222,
            -0.03880000114440918,
            7.298299789428711
          ]
        },
        {
          "atom_index": 1089,
          "name": "CG",
          "element": "C",
          "coord": [
            -0.41510000824928284,
            0.10090000182390213,
            7.323699951171875
          ]
        },
        {
          "atom_index": 1090,
          "name": "CD1",
          "element": "C",
          "coord": [
            -0.33640000224113464,
            0.19840000569820404,
            7.383299827575684
          ]
        },
        {
          "atom_index": 1091,
          "name": "CD2",
          "element": "C",
          "coord": [
            -0.5440999865531921,
            0.1363999992609024,
            7.28439998626709
          ]
        },
        {
          "atom_index": 1092,
          "name": "CE1",
          "element": "C",
          "coord": [
            -0.382999986410141,
            0.32670000195503235,
            7.4039998054504395
          ]
        },
        {
          "atom_index": 1093,
          "name": "CE2",
          "element": "C",
          "coord": [
            -0.5914000272750854,
            0.2639999985694885,
            7.305799961090088
          ]
        },
        {
          "atom_index": 1094,
          "name": "CZ",
          "element": "C",
          "coord": [
            -0.5109000205993652,
            0.3582000136375427,
            7.3649001121521
          ]
        },
        {
          "atom_index": 1095,
          "name": "OH",
          "element": "O",
          "coord": [
            -0.5616000294685364,
            0.4855000078678131,
            7.382999897003174
          ]
        }
      ]
    },
    {
      "id": "D:144",
      "chain": "D",
      "resseq": 144,
      "icode": "",
      "resname": "SER",
      "hetflag": " ",
      "sasa": 0.0,
      "atoms": [
        {
          "atom_index": 1096,
          "name": "N",
          "element": "N",
          "coord": [
            -0.12720000743865967,
            -0.18559999763965607,
            7.044000148773193
          ]
        },
        {
          "atom_index": 1097,
          "name": "CA",
          "element": "C",
          "coord": [
            -0.04800000041723251,
            -0.30709999799728394,
            7.020500183105469
          ]
        },
        {
          "atom_index": 1098,
          "name": "C",
          "element": "C",
          "coord": [
            -0.12960000336170197,
            -0.4341999888420105,
            7.029699802398682
          ]
        },
        {
          "atom_index": 1099,
          "name": "O",
          "element": "O",
          "coord": [
            -0.09160000085830688,
            -0.5336999893188477,
            7.09250020980835
          ]
        },
        {
          "atom_index": 1100,
          "name": "CB",
          "element": "C",
          "coord": [
            0.06930000334978104,
            -0.31220000982284546,
            7.120699882507324
          ]
        },
        {
          "atom_index": 1101,
          "name": "OG",
          "element": "O",
          "coord": [
            0.15459999442100525,
            -0.2012999951839447,
            7.100599765777588
          ]
        }
      ]
    },
    {
      "id": "D:145",
      "chain": "D",
      "resseq": 145,
      "icode": "",
      "resname": "GLY",
      "hetflag": " ",
      "sasa": 0.0,
      "atoms": [
        {
          "atom_index": 1102,
          "name": "N",
          "element": "N",
          "coord": [
            -0.24539999663829803,
            -0.43860000371932983,
            6.963099956512451
          ]
        },
        {
          "atom_index": 1103,
          "name": "CA",
          "element": "C",
          "coord": [
            -0.334199994802475,
            -0.552299976348877,
            6.962100028991699
          ]
        },
        {
          "atom_index": 1104,
          "name": "C",
          "element": "C",
          "coord": [
            -0.4041999876499176,
            -0.5885000228881836,
            7.090099811553955
          ]
        },
        {
          "atom_index": 1105,
          "name": "O",
          "element": "O",
          "coord": [
            -0.4648999869823456,
            -0.695900022983551,
            7.101500034332275
          ]
        }
      ]
    },
    {
      "id": "D:146",
      "chain": "D",
      "resseq": 146,
      "icode": "",
      "resname": "LYS",
      "hetflag": " ",
      "sasa": 7.269026279449463,
      "atoms": [
        {
          "atom_index": 1106,
          "name": "N",
          "element": "N",
          "coord": [
            -0.40779998898506165,
            -0.49869999289512634,
            7.189199924468994
          ]
        },
        {
          "atom_index": 1107,
          "name": "CA",
          "element": "C",
          "coord": [
            -0.4733000099658966,
            -0.5320000052452087,
            7.315100193023682
          ]
        },
        {
          "atom_index": 1108,
          "name": "C",
          "element": "C",
          "coord": [
            -0.6121000051498413,
            -0.47290000319480896,
            7.329699993133545
          ]
        },
        {
          "atom_index": 1109,
          "name": "O",
          "element": "O",
          "coord": [
            -0.6858999729156494,
            -0.5083000063896179,
            7.423399925231934
          ]
        },
        {
          "atom_index": 1110,
          "name": "CB",
          "element": "C",
          "coord": [
            -0.3862999975681305,
            -0.4932999908924103,
            7.434500217437744
          ]
        },
        {
          "atom_index": 1111,
          "name": "CG",
          "element": "C",
          "coord": [
            -0.2671000063419342,
            -0.5838000178337097,
            7.458399772644043
          ]
        },
        {
          "atom_index": 1112,
          "name": "CD",
          "element": "C",
          "coord": [
            -0.29919999837875366,
            -0.7318000197410583,
            7.4695000648498535
          ]
        },
        {
          "atom_index": 1113,
          "name": "CE",
          "element": "C",
          "coord": [
            -0.38580000400543213,
            -0.76910001039505,
            7.588099956512451
          ]
        },
        {
          "atom_index": 1114,
          "name": "NZ",
          "element": "N",
          "coord": [
            -0.3856000006198883,
            -0.9164999723434448,
            7.615699768066406
          ]
        }
      ]
    },
    {
      "id": "D:147",
      "chain": "D",
      "resseq": 147,
      "icode": "",
      "resname": "LYS",
      "hetflag": " ",
      "sasa": 2.9638724327087402,
      "atoms": [
        {
          "atom_index": 1115,
          "name": "N",
          "element": "N",
          "coord": [
            -0.6516000032424927,
            -0.3833000063896179,
            7.240099906921387
          ]
        },
        {
          "atom_index": 1116,
          "name": "CA",
          "element": "C",
          "coord": [
            -0.785099983215332,
            -0.32659998536109924,
            7.249199867248535
          ]
        },
        {
          "atom_index": 1117,
          "name": "C",
          "element": "C",
          "coord": [
            -0.8672000169754028,
            -0.35359999537467957,
            7.122799873352051
          ]
        },
        {
          "atom_index": 1118,
          "name": "O",
          "element": "O",
          "coord": [
            -0.8335999846458435,
            -0.30169999599456787,
            7.01639986038208
          ]
        },
        {
          "atom_index": 1119,
          "name": "CB",
          "element": "C",
          "coord": [
            -0.7849000096321106,
            -0.17630000412464142,
            7.277200222015381
          ]
        },
        {
          "atom_index": 1120,
          "name": "CG",
          "element": "C",
          "coord": [
            -0.9253000020980835,
            -0.11720000207424164,
            7.281099796295166
          ]
        },
        {
          "atom_index": 1121,
          "name": "CD",
          "element": "C",
          "coord": [
            -0.9208999872207642,
            0.03400000184774399,
            7.296800136566162
          ]
        },
        {
          "atom_index": 1122,
          "name": "CE",
          "element": "C",
          "coord": [
            -1.0633000135421753,
            0.08550000190734863,
            7.317500114440918
          ]
        },
        {
          "atom_index": 1123,
          "name": "NZ",
          "element": "N",
          "coord": [
            -1.0621000528335571,
            0.23499999940395355,
            7.324999809265137
          ]
        }
      ]
    },
    {
      "id": "D:148",
      "chain": "D",
      "resseq": 148,
      "icode": "",
      "resname": "ASN",
      "hetflag": " ",
      "sasa": 0.4436248540878296,
      "atoms": [
        {
          "atom_index": 1124,
          "name": "N",
          "element": "N",
          "coord": [
            -0.9739000201225281,
            -0.4309000074863434,
            7.139100074768066
          ]
        },
        {
          "atom_index": 1125,
          "name": "CA",
          "element": "C",
          "coord": [
            -1.0698000192642212,
            -0.4478999972343445,
            7.029600143432617
          ]
        },
        {
          "atom_index": 1126,
          "name": "C",
          "element": "C",
          "coord": [
            -1.1509000062942505,
            -0.31940001249313354,
            7.028600215911865
          ]
        },
        {
          "atom_index": 1127,
          "name": "O",
          "element": "O",
          "coord": [
            -1.2285000085830688,
            -0.2953999936580658,
            7.122700214385986
          ]
        },
        {
          "atom_index": 1128,
          "name": "CB",
          "element": "C",
          "coord": [
            -1.160099983215332,
            -0.5687000155448914,
            7.057000160217285
          ]
        },
        {
          "atom_index": 1129,
          "name": "CG",
          "element": "C",
          "coord": [
            -1.259600043296814,
            -0.597100019454956,
            6.946599960327148
          ]
        },
        {
          "atom_index": 1130,
          "name": "OD1",
          "element": "O",
          "coord": [
            -1.3157999515533447,
            -0.7069000005722046,
            6.937300205230713
          ]
        },
        {
          "atom_index": 1131,
          "name": "ND2",
          "element": "N",
          "coord": [
            -1.281000018119812,
            -0.49950000643730164,
            6.859899997711182
          ]
        }
      ]
    },
    {
      "id": "D:149",
      "chain": "D",
      "resseq": 149,
      "icode": "",
      "resname": "THR",
      "hetflag": " ",
      "sasa": 0.6936569213867188,
      "atoms": [
        {
          "atom_index": 1132,
          "name": "N",
          "element": "N",
          "coord": [
            -1.1377999782562256,
            -0.23430000245571136,
            6.928100109100342
          ]
        },
        {
          "atom_index": 1133,
          "name": "CA",
          "element": "C",
          "coord": [
            -1.2101000547409058,
            -0.10830000042915344,
            6.922699928283691
          ]
        },
        {
          "atom_index": 1134,
          "name": "C",
          "element": "C",
          "coord": [
            -1.3589999675750732,
            -0.125,
            6.894499778747559
          ]
        },
        {
          "atom_index": 1135,
          "name": "O",
          "element": "O",
          "coord": [
            -1.4321000576019287,
            -0.026100000366568565,
            6.9079999923706055
          ]
        },
        {
          "atom_index": 1136,
          "name": "CB",
          "element": "C",
          "coord": [
            -1.155400037765503,
            -0.021299999207258224,
            6.806300163269043
          ]
        },
        {
          "atom_index": 1137,
          "name": "OG1",
          "element": "O",
          "coord": [
            -1.180799961090088,
            -0.09019999951124191,
            6.682600021362305
          ]
        },
        {
          "atom_index": 1138,
          "name": "CG2",
          "element": "C",
          "coord": [
            -1.006600022315979,
            0.0026000000070780516,
            6.826200008392334
          ]
        }
      ]
    },
    {
      "id": "D:150",
      "chain": "D",
      "resseq": 150,
      "icode": "",
      "resname": "GLY",
      "hetflag": " ",
      "sasa": 1.2700215578079224,
      "atoms": [
        {
          "atom_index": 1139,
          "name": "N",
          "element": "N",
          "coord": [
            -1.399899959564209,
            -0.2402999997138977,
            6.842800140380859
          ]
        },
        {
          "atom_index": 1140,
          "name": "CA",
          "element": "C",
          "coord": [
            -1.5389000177383423,
            -0.26159998774528503,
            6.804200172424316
          ]
        },
        {
          "atom_index": 1141,
          "name": "C",
          "element": "C",
          "coord": [
            -1.5684000253677368,
            -0.20679999887943268,
            6.664899826049805
          ]
        },
        {
          "atom_index": 1142,
          "name": "O",
          "element": "O",
          "coord": [
            -1.6815999746322632,
            -0.21330000460147858,
            6.616399765014648
          ]
        }
      ]
    },
    {
      "id": "D:151",
      "chain": "D",
      "resseq": 151,
      "icode": "",
      "resname": "ILE",
      "hetflag": " ",
      "sasa": 0.09679638594388962,
      "atoms": [
        {
          "atom_index": 1143,
          "name": "N",
          "element": "N",
          "coord": [
            -1.469599962234497,
            -0.1459999978542328,
            6.600100040435791
          ]
        },
        {
          "atom_index": 1144,
          "name": "CA",
          "element": "C",
          "coord": [
            -1.4837000370025635,
            -0.08950000256299973,
            6.467199802398682
          ]
        },
        {
          "atom_index": 1145,
          "name": "C",
          "element": "C",
          "coord": [
            -1.4515999555587769,
            -0.1987999975681305,
            6.365600109100342
          ]
        },
        {
          "atom_index": 1146,
          "name": "O",
          "element": "O",
          "coord": [
            -1.3503999710083008,
            -0.2685999870300293,
            6.374800205230713
          ]
        },
        {
          "atom_index": 1147,
          "name": "CB",
          "element": "C",
          "coord": [
            -1.3904000520706177,
            0.030400000512599945,
            6.444699764251709
          ]
        },
        {
          "atom_index": 1148,
          "name": "CG1",
          "element": "C",
          "coord": [
            -1.417799949645996,
            0.14079999923706055,
            6.547800064086914
          ]
        },
        {
          "atom_index": 1149,
          "name": "CG2",
          "element": "C",
          "coord": [
            -1.406499981880188,
            0.08619999885559082,
            6.303699970245361
          ]
        },
        {
          "atom_index": 1150,
          "name": "CD1",
          "element": "C",
          "coord": [
            -1.3099000453948975,
            0.24869999289512634,
            6.55079984664917
          ]
        }
      ]
    },
    {
      "id": "D:152",
      "chain": "D",
      "resseq": 152,
      "icode": "",
      "resname": "LEU",
      "hetflag": " ",
      "sasa": 0.1613273024559021,
      "atoms": [
        {
          "atom_index": 1151,
          "name": "N",
          "element": "N",
          "coord": [
            -1.5419000387191772,
            -0.21940000355243683,
            6.270599842071533
          ]
        },
        {
          "atom_index": 1152,
          "name": "CA",
          "element": "C",
          "coord": [
            -1.5206999778747559,
            -0.32019999623298645,
            6.167699813842773
          ]
        },
        {
          "atom_index": 1153,
          "name": "C",
          "element": "C",
          "coord": [
            -1.4111000299453735,
            -0.27000001072883606,
            6.0725998878479
          ]
        },
        {
          "atom_index": 1154,
          "name": "O",
          "element": "O",
          "coord": [
            -1.4104000329971313,
            -0.15309999883174896,
            6.031599998474121
          ]
        },
        {
          "atom_index": 1155,
          "name": "CB",
          "element": "C",
          "coord": [
            -1.6496000289916992,
            -0.34470000863075256,
            6.0883002281188965
          ]
        },
        {
          "atom_index": 1156,
          "name": "CG",
          "element": "C",
          "coord": [
            -1.7604000568389893,
            -0.41909998655319214,
            6.164100170135498
          ]
        },
        {
          "atom_index": 1157,
          "name": "CD1",
          "element": "C",
          "coord": [
            -1.8938000202178955,
            -0.4002000093460083,
            6.092400074005127
          ]
        },
        {
          "atom_index": 1158,
          "name": "CD2",
          "element": "C",
          "coord": [
            -1.726199984550476,
            -0.5670999884605408,
            6.172500133514404
          ]
        }
      ]
    },
    {
      "id": "D:153",
      "chain": "D",
      "resseq": 153,
      "icode": "",
      "resname": "LEU",
      "hetflag": " ",
      "sasa": 0.0,
      "atoms": [
        {
          "atom_index": 1159,
          "name": "N",
          "element": "N",
          "coord": [
            -1.3229999542236328,
            -0.36169999837875366,
            6.036300182342529
          ]
        },
        {
          "atom_index": 1160,
          "name": "CA",
          "element": "C",
          "coord": [
            -1.2180999517440796,
            -0.3296000063419342,
            5.939700126647949
          ]
        },
        {
          "atom_index": 1161,
          "name": "C",
          "element": "C",
          "coord": [
            -1.2764999866485596,
            -0.2687000036239624,
            5.81279993057251
          ]
        },
        {
          "atom_index": 1162,
          "name": "O",
          "element": "O",
          "coord": [
            -1.2218999862670898,
            -0.17170000076293945,
            5.7596001625061035
          ]
        },
        {
          "atom_index": 1163,
          "name": "CB",
          "element": "C",
          "coord": [
            -1.1446000337600708,
            -0.4596000015735626,
            5.906599998474121
          ]
        },
        {
          "atom_index": 1164,
          "name": "CG",
          "element": "C",
          "coord": [
            -1.0339000225067139,
            -0.4449999928474426,
            5.801199913024902
          ]
        },
        {
          "atom_index": 1165,
          "name": "CD1",
          "element": "C",
          "coord": [
            -0.9258999824523926,
            -0.34610000252723694,
            5.845900058746338
          ]
        },
        {
          "atom_index": 1166,
          "name": "CD2",
          "element": "C",
          "coord": [
            -0.9729999899864197,
            -0.5817999839782715,
            5.774400234222412
          ]
        }
      ]
    },
    {
      "id": "D:154",
      "chain": "D",
      "resseq": 154,
      "icode": "",
      "resname": "ARG",
      "hetflag": " ",
      "sasa": 4.248100280761719,
      "atoms": [
        {
          "atom_index": 1167,
          "name": "N",
          "element": "N",
          "coord": [
            -1.3897000551223755,
            -0.319599986076355,
            5.763500213623047
          ]
        },
        {
          "atom_index": 1168,
          "name": "CA",
          "element": "C",
          "coord": [
            -1.451799988746643,
            -0.26589998602867126,
            5.643199920654297
          ]
        },
        {
          "atom_index": 1169,
          "name": "C",
          "element": "C",
          "coord": [
            -1.4788999557495117,
            -0.1168999969959259,
            5.6539998054504395
          ]
        },
        {
          "atom_index": 1170,
          "name": "O",
          "element": "O",
          "coord": [
            -1.4455000162124634,
            -0.03869999945163727,
            5.563799858093262
          ]
        },
        {
          "atom_index": 1171,
          "name": "CB",
          "element": "C",
          "coord": [
            -1.5835000276565552,
            -0.34220001101493835,
            5.618299961090088
          ]
        },
        {
          "atom_index": 1172,
          "name": "CG",
          "element": "C",
          "coord": [
            -1.6617000102996826,
            -0.29010000824928284,
            5.499100208282471
          ]
        },
        {
          "atom_index": 1173,
          "name": "CD",
          "element": "C",
          "coord": [
            -1.8086999654769897,
            -0.33340001106262207,
            5.5071001052856445
          ]
        },
        {
          "atom_index": 1174,
          "name": "NE",
          "element": "N",
          "coord": [
            -1.8743000030517578,
            -0.2709999978542328,
            5.620500087738037
          ]
        },
        {
          "atom_index": 1175,
          "name": "CZ",
          "element": "C",
          "coord": [
            -1.9675999879837036,
            -0.32499998807907104,
            5.698299884796143
          ]
        },
        {
          "atom_index": 1176,
          "name": "NH1",
          "element": "N",
          "coord": [
            -2.012700080871582,
            -0.44769999384880066,
            5.676599979400635
          ]
        },
        {
          "atom_index": 1177,
          "name": "NH2",
          "element": "N",
          "coord": [
            -2.014400005340576,
            -0.25130000710487366,
            5.797500133514404
          ]
        }
      ]
    },
    {
      "id": "D:155",
      "chain": "D",
      "resseq": 155,
      "icode": "",
      "resname": "ASP",
      "hetflag": " ",
      "sasa": 0.5675374269485474,
      "atoms": [
        {
          "atom_index": 1178,
          "name": "N",
          "element": "N",
          "coord": [
            -1.537500023841858,
            -0.07460000365972519,
            5.765900135040283
          ]
        },
        {
          "atom_index": 1179,
          "name": "CA",
          "element": "C",
          "coord": [
            -1.5734000205993652,
            0.06509999930858612,
            5.785399913787842
          ]
        },
        {
          "atom_index": 1180,
          "name": "C",
          "element": "C",
          "coord": [
            -1.452299952507019,
            0.15520000457763672,
            5.803699970245361
          ]
        },
        {
          "atom_index": 1181,
          "name": "O",
          "element": "O",
          "coord": [
            -1.4467999935150146,
            0.26660001277923584,
            5.751500129699707
          ]
        },
        {
          "atom_index": 1182,
          "name": "CB",
          "element": "C",
          "coord": [
            -1.6664999723434448,
            0.07829999923706055,
            5.906899929046631
          ]
        },
        {
          "atom_index": 1183,
          "name": "CG",
          "element": "C",
          "coord": [
            -1.8004000186920166,
            0.009200000204145908,
            5.886199951171875
          ]
        },
        {
          "atom_index": 1184,
          "name": "OD1",
          "element": "O",
          "coord": [
            -1.8432999849319458,
            -0.0008999999845400453,
            5.7692999839782715
          ]
        },
        {
          "atom_index": 1185,
          "name": "OD2",
          "element": "O",
          "coord": [
            -1.8545000553131104,
            -0.03689999878406525,
            5.989299774169922
          ]
        }
      ]
    },
    {
      "id": "D:156",
      "chain": "D",
      "resseq": 156,
      "icode": "",
      "resname": "TRP",
      "hetflag": " ",
      "sasa": 0.0,
      "atoms": [
        {
          "atom_index": 1186,
          "name": "N",
          "element": "N",
          "coord": [
            -1.351099967956543,
            0.10660000145435333,
            5.877200126647949
          ]
        },
        {
          "atom_index": 1187,
          "name": "CA",
          "element": "C",
          "coord": [
            -1.2309000492095947,
            0.18799999356269836,
            5.9008002281188965
          ]
        },
        {
          "atom_index": 1188,
          "name": "C",
          "element": "C",
          "coord": [
            -1.1478999853134155,
            0.20569999516010284,
            5.77400016784668
          ]
        },
        {
          "atom_index": 1189,
          "name": "O",
          "element": "O",
          "coord": [
            -1.101099967956543,
            0.31769999861717224,
            5.749300003051758
          ]
        },
        {
          "atom_index": 1190,
          "name": "CB",
          "element": "C",
          "coord": [
            -1.148900032043457,
            0.12559999525547028,
            6.013999938964844
          ]
        },
        {
          "atom_index": 1191,
          "name": "CG",
          "element": "C",
          "coord": [
            -1.031000018119812,
            0.2070000022649765,
            6.0578999519348145
          ]
        },
        {
          "atom_index": 1192,
          "name": "CD1",
          "element": "C",
          "coord": [
            -0.9035999774932861,
            0.15889999270439148,
            6.072999954223633
          ]
        },
        {
          "atom_index": 1193,
          "name": "CD2",
          "element": "C",
          "coord": [
            -1.0245000123977661,
            0.3458000123500824,
            6.092100143432617
          ]
        },
        {
          "atom_index": 1194,
          "name": "NE1",
          "element": "N",
          "coord": [
            -0.8198000192642212,
            0.2578999996185303,
            6.115200042724609
          ]
        },
        {
          "atom_index": 1195,
          "name": "CE2",
          "element": "C",
          "coord": [
            -0.8907999992370605,
            0.375,
            6.127200126647949
          ]
        },
        {
          "atom_index": 1196,
          "name": "CE3",
          "element": "C",
          "coord": [
            -1.1181999444961548,
            0.4498000144958496,
            6.0971999168396
          ]
        },
        {
          "atom_index": 1197,
          "name": "CZ2",
          "element": "C",
          "coord": [
            -0.847000002861023,
            0.5015000104904175,
            6.165900230407715
          ]
        },
        {
          "atom_index": 1198,
          "name": "CZ3",
          "element": "C",
          "coord": [
            -1.0753999948501587,
            0.5760999917984009,
            6.1346001625061035
          ]
        },
        {
          "atom_index": 1199,
          "name": "CH2",
          "element": "C",
          "coord": [
            -0.940500020980835,
            0.6011999845504761,
            6.168700218200684
          ]
        }
      ]
    },
    {
      "id": "D:157",
      "chain": "D",
      "resseq": 157,
      "icode": "",
      "resname": "VAL",
      "hetflag": " ",
      "sasa": 0.0,
      "atoms": [
        {
          "atom_index": 1200,
          "name": "N",
          "element": "N",
          "coord": [
            -1.1360000371932983,
            0.10209999978542328,
            5.690899848937988
          ]
        },
        {
          "atom_index": 1201,
          "name": "CA",
          "element": "C",
          "coord": [
            -1.0641000270843506,
            0.11860000342130661,
            5.5640997886657715
          ]
        },
        {
          "atom_index": 1202,
          "name": "C",
          "element": "C",
          "coord": [
            -1.1256999969482422,
            0.23090000450611115,
            5.481599807739258
          ]
        },
        {
          "atom_index": 1203,
          "name": "O",
          "element": "O",
          "coord": [
            -1.0563000440597534,
            0.3183000087738037,
            5.427599906921387
          ]
        },
        {
          "atom_index": 1204,
          "name": "CB",
          "element": "C",
          "coord": [
            -1.0612000226974487,
            -0.011300000362098217,
            5.482600212097168
          ]
        },
        {
          "atom_index": 1205,
          "name": "CG1",
          "element": "C",
          "coord": [
            -1.0147000551223755,
            0.011800000444054604,
            5.338699817657471
          ]
        },
        {
          "atom_index": 1206,
          "name": "CG2",
          "element": "C",
          "coord": [
            -0.9661999940872192,
            -0.11029999703168869,
            5.5503997802734375
          ]
        }
      ]
    },
    {
      "id": "D:158",
      "chain": "D",
      "resseq": 158,
      "icode": "",
      "resname": "VAL",
      "hetflag": " ",
      "sasa": 0.0,
      "atoms": [
        {
          "atom_index": 1207,
          "name": "N",
          "element": "N",
          "coord": [
            -1.2582000494003296,
            0.22709999978542328,
            5.465199947357178
          ]
        },
        {
          "atom_index": 1208,
          "name": "CA",
          "element": "C",
          "coord": [
            -1.326300024986267,
            0.3301999866962433,
            5.3871002197265625
          ]
        },
        {
          "atom_index": 1209,
          "name": "C",
          "element": "C",
          "coord": [
            -1.305899977684021,
            0.4683000147342682,
            5.446499824523926
          ]
        },
        {
          "atom_index": 1210,
          "name": "O",
          "element": "O",
          "coord": [
            -1.2753000259399414,
            0.5662999749183655,
            5.377200126647949
          ]
        },
        {
          "atom_index": 1211,
          "name": "CB",
          "element": "C",
          "coord": [
            -1.4752000570297241,
            0.2921999990940094,
            5.374100208282471
          ]
        },
        {
          "atom_index": 1212,
          "name": "CG1",
          "element": "C",
          "coord": [
            -1.5546000003814697,
            0.40540000796318054,
            5.309299945831299
          ]
        },
        {
          "atom_index": 1213,
          "name": "CG2",
          "element": "C",
          "coord": [
            -1.4884999990463257,
            0.16590000689029694,
            5.29010009765625
          ]
        }
      ]
    },
    {
      "id": "D:159",
      "chain": "D",
      "resseq": 159,
      "icode": "",
      "resname": "GLU",
      "hetflag": " ",
      "sasa": 0.1261194348335266,
      "atoms": [
        {
          "atom_index": 1214,
          "name": "N",
          "element": "N",
          "coord": [
            -1.3135000467300415,
            0.4794999957084656,
            5.579699993133545
          ]
        },
        {
          "atom_index": 1215,
          "name": "CA",
          "element": "C",
          "coord": [
            -1.2929999828338623,
            0.6078000068664551,
            5.645899772644043
          ]
        },
        {
          "atom_index": 1216,
          "name": "C",
          "element": "C",
          "coord": [
            -1.1514999866485596,
            0.6597999930381775,
            5.628300189971924
          ]
        },
        {
          "atom_index": 1217,
          "name": "O",
          "element": "O",
          "coord": [
            -1.1259000301361084,
            0.7789000272750854,
            5.607900142669678
          ]
        },
        {
          "atom_index": 1218,
          "name": "CB",
          "element": "C",
          "coord": [
            -1.325700044631958,
            0.5949000120162964,
            5.795300006866455
          ]
        },
        {
          "atom_index": 1219,
          "name": "CG",
          "element": "C",
          "coord": [
            -1.31850004196167,
            0.7279999852180481,
            5.869200229644775
          ]
        },
        {
          "atom_index": 1220,
          "name": "CD",
          "element": "C",
          "coord": [
            -1.4263999462127686,
            0.8255000114440918,
            5.8256001472473145
          ]
        },
        {
          "atom_index": 1221,
          "name": "OE1",
          "element": "O",
          "coord": [
            -1.541100025177002,
            0.7822999954223633,
            5.798799991607666
          ]
        },
        {
          "atom_index": 1222,
          "name": "OE2",
          "element": "O",
          "coord": [
            -1.3964999914169312,
            0.9463000297546387,
            5.822000026702881
          ]
        }
      ]
    },
    {
      "id": "D:160",
      "chain": "D",
      "resseq": 160,
      "icode": "",
      "resname": "VAL",
      "hetflag": " ",
      "sasa": 0.0,
      "atoms": [
        {
          "atom_index": 1223,
          "name": "N",
          "element": "N",
          "coord": [
            -1.051900029182434,
            0.5694000124931335,
            5.636899948120117
          ]
        },
        {
          "atom_index": 1224,
          "name": "CA",
          "element": "C",
          "coord": [
            -0.911899983882904,
            0.6118000149726868,
            5.623799800872803
          ]
        },
        {
          "atom_index": 1225,
          "name": "C",
          "element": "C",
          "coord": [
            -0.8844000101089478,
            0.6725000143051147,
            5.487800121307373
          ]
        },
        {
          "atom_index": 1226,
          "name": "O",
          "element": "O",
          "coord": [
            -0.8167999982833862,
            0.776199996471405,
            5.478499889373779
          ]
        },
        {
          "atom_index": 1227,
          "name": "CB",
          "element": "C",
          "coord": [
            -0.8226000070571899,
            0.4903999865055084,
            5.654699802398682
          ]
        },
        {
          "atom_index": 1228,
          "name": "CG1",
          "element": "C",
          "coord": [
            -0.680899977684021,
            0.5055999755859375,
            5.601399898529053
          ]
        },
        {
          "atom_index": 1229,
          "name": "CG2",
          "element": "C",
          "coord": [
            -0.8222000002861023,
            0.4661000072956085,
            5.805699825286865
          ]
        }
      ]
    },
    {
      "id": "D:161",
      "chain": "D",
      "resseq": 161,
      "icode": "",
      "resname": "GLU",
      "hetflag": " ",
      "sasa": 0.31529858708381653,
      "atoms": [
        {
          "atom_index": 1230,
          "name": "N",
          "element": "N",
          "coord": [
            -0.9416999816894531,
            0.6122999787330627,
            5.382599830627441
          ]
        },
        {
          "atom_index": 1231,
          "name": "CA",
          "element": "C",
          "coord": [
            -0.925000011920929,
            0.6718000173568726,
            5.25
          ]
        },
        {
          "atom_index": 1232,
          "name": "C",
          "element": "C",
          "coord": [
            -0.998199999332428,
            0.805400013923645,
            5.243000030517578
          ]
        },
        {
          "atom_index": 1233,
          "name": "O",
          "element": "O",
          "coord": [
            -0.9420999884605408,
            0.9031999707221985,
            5.193600177764893
          ]
        },
        {
          "atom_index": 1234,
          "name": "CB",
          "element": "C",
          "coord": [
            -0.9675999879837036,
            0.57669997215271,
            5.138700008392334
          ]
        },
        {
          "atom_index": 1235,
          "name": "CG",
          "element": "C",
          "coord": [
            -0.9532999992370605,
            0.6424999833106995,
            5.0015997886657715
          ]
        },
        {
          "atom_index": 1236,
          "name": "CD",
          "element": "C",
          "coord": [
            -0.9772999882698059,
            0.5494999885559082,
            4.8856000900268555
          ]
        },
        {
          "atom_index": 1237,
          "name": "OE1",
          "element": "O",
          "coord": [
            -0.9714000225067139,
            0.42649999260902405,
            4.897799968719482
          ]
        },
        {
          "atom_index": 1238,
          "name": "OE2",
          "element": "O",
          "coord": [
            -1.0029000043869019,
            0.6018000245094299,
            4.773900032043457
          ]
        }
      ]
    },
    {
      "id": "D:162",
      "chain": "D",
      "resseq": 162,
      "icode": "",
      "resname": "LYS",
      "hetflag": " ",
      "sasa": 5.162703514099121,
      "atoms": [
        {
          "atom_index": 1239,
          "name": "N",
          "element": "N",
          "coord": [
            -1.11899995803833,
            0.814300000667572,
            5.2993998527526855
          ]
        },
        {
          "atom_index": 1240,
          "name": "CA",
          "element": "C",
          "coord": [
            -1.1917999982833862,
            0.9415000081062317,
            5.298799991607666
          ]
        },
        {
          "atom_index": 1241,
          "name": "C",
          "element": "C",
          "coord": [
            -1.1162999868392944,
            1.0521999597549438,
            5.368800163269043
          ]
        },
        {
          "atom_index": 1242,
          "name": "O",
          "element": "O",
          "coord": [
            -1.1181000471115112,
            1.1680999994277954,
            5.324900150299072
          ]
        },
        {
          "atom_index": 1243,
          "name": "CB",
          "element": "C",
          "coord": [
            -1.3243000507354736,
            0.9175999760627747,
            5.369500160217285
          ]
        },
        {
          "atom_index": 1244,
          "name": "CG",
          "element": "C",
          "coord": [
            -1.4306000471115112,
            1.0255999565124512,
            5.366499900817871
          ]
        },
        {
          "atom_index": 1245,
          "name": "CD",
          "element": "C",
          "coord": [
            -1.5648000240325928,
            0.9625999927520752,
            5.406599998474121
          ]
        },
        {
          "atom_index": 1246,
          "name": "CE",
          "element": "C",
          "coord": [
            -1.6002000570297241,
            0.8442000150680542,
            5.31790018081665
          ]
        },
        {
          "atom_index": 1247,
          "name": "NZ",
          "element": "N",
          "coord": [
            -1.725600004196167,
            0.7734000086784363,
            5.3541998863220215
          ]
        }
      ]
    },
    {
      "id": "D:163",
      "chain": "D",
      "resseq": 163,
      "icode": "",
      "resname": "ARG",
      "hetflag": " ",
      "sasa": 2.468846082687378,
      "atoms": [
        {
          "atom_index": 1248,
          "name": "N",
          "element": "N",
          "coord": [
            -1.041200041770935,
            1.0204999446868896,
            5.474100112915039
          ]
        },
        {
          "atom_index": 1249,
          "name": "CA",
          "element": "C",
          "coord": [
            -0.9635000228881836,
            1.1160000562667847,
            5.55049991607666
          ]
        },
        {
          "atom_index": 1250,
          "name": "C",
          "element": "C",
          "coord": [
            -0.8348000049591064,
            1.1589000225067139,
            5.480999946594238
          ]
        },
        {
          "atom_index": 1251,
          "name": "O",
          "element": "O",
          "coord": [
            -0.7699999809265137,
            1.2520999908447266,
            5.52869987487793
          ]
        },
        {
          "atom_index": 1252,
          "name": "CB",
          "element": "C",
          "coord": [
            -0.9312000274658203,
            1.0597000122070312,
            5.689199924468994
          ]
        },
        {
          "atom_index": 1253,
          "name": "CG",
          "element": "C",
          "coord": [
            -1.0561000108718872,
            1.0347000360488892,
            5.773799896240234
          ]
        },
        {
          "atom_index": 1254,
          "name": "CD",
          "element": "C",
          "coord": [
            -1.1093000173568726,
            1.166200041770935,
            5.829800128936768
          ]
        },
        {
          "atom_index": 1255,
          "name": "NE",
          "element": "N",
          "coord": [
            -1.225100040435791,
            1.1411999464035034,
            5.915599822998047
          ]
        },
        {
          "atom_index": 1256,
          "name": "CZ",
          "element": "C",
          "coord": [
            -1.2847000360488892,
            1.2371000051498413,
            5.987599849700928
          ]
        },
        {
          "atom_index": 1257,
          "name": "NH1",
          "element": "N",
          "coord": [
            -1.2424999475479126,
            1.3623000383377075,
            5.985000133514404
          ]
        },
        {
          "atom_index": 1258,
          "name": "NH2",
          "element": "N",
          "coord": [
            -1.3883999586105347,
            1.2002999782562256,
            6.062699794769287
          ]
        }
      ]
    },
    {
      "id": "D:164",
      "chain": "D",
      "resseq": 164,
      "icode": "",
      "resname": "GLY",
      "hetflag": " ",
      "sasa": 0.0,
      "atoms": [
        {
          "atom_index": 1259,
          "name": "N",
          "element": "N",
          "coord": [
            -0.7986000180244446,
            1.0966999530792236,
            5.368800163269043
          ]
        },
        {
          "atom_index": 1260,
          "name": "CA",
          "element": "C",
          "coord": [
            -0.6833999752998352,
            1.1456999778747559,
            5.294400215148926
          ]
        },
        {
          "atom_index": 1261,
          "name": "C",
          "element": "C",
          "coord": [
            -0.5551000237464905,
            1.069000005722046,
            5.314700126647949
          ]
        },
        {
          "atom_index": 1262,
          "name": "O",
          "element": "O",
          "coord": [
            -0.45019999146461487,
            1.1220999956130981,
            5.276299953460693
          ]
        }
      ]
    },
    {
      "id": "D:165",
      "chain": "D",
      "resseq": 165,
      "icode": "",
      "resname": "ALA",
      "hetflag": " ",
      "sasa": 0.0,
      "atoms": [
        {
          "atom_index": 1263,
          "name": "N",
          "element": "N",
          "coord": [
            -0.5580999851226807,
            0.9491999745368958,
            5.371500015258789
          ]
        },
        {
          "atom_index": 1264,
          "name": "CA",
          "element": "C",
          "coord": [
            -0.4339999854564667,
            0.8740000128746033,
            5.386099815368652
          ]
        },
        {
          "atom_index": 1265,
          "name": "C",
          "element": "C",
          "coord": [
            -0.37290000915527344,
            0.8443999886512756,
            5.249199867248535
          ]
        },
        {
          "atom_index": 1266,
          "name": "O",
          "element": "O",
          "coord": [
            -0.44110000133514404,
            0.8313999772071838,
            5.14739990234375
          ]
        },
        {
          "atom_index": 1267,
          "name": "CB",
          "element": "C",
          "coord": [
            -0.46160000562667847,
            0.7426000237464905,
            5.457399845123291
          ]
        }
      ]
    },
    {
      "id": "D:166",
      "chain": "D",
      "resseq": 166,
      "icode": "",
      "resname": "GLY",
      "hetflag": " ",
      "sasa": 0.0,
      "atoms": [
        {
          "atom_index": 1268,
          "name": "N",
          "element": "N",
          "coord": [
            -0.2410999983549118,
            0.8267999887466431,
            5.251399993896484
          ]
        },
        {
          "atom_index": 1269,
          "name": "CA",
          "element": "C",
          "coord": [
            -0.17110000550746918,
            0.7922000288963318,
            5.1269001960754395
          ]
        },
        {
          "atom_index": 1270,
          "name": "C",
          "element": "C",
          "coord": [
            -0.16290000081062317,
            0.6427000164985657,
            5.105599880218506
          ]
        },
        {
          "atom_index": 1271,
          "name": "O",
          "element": "O",
          "coord": [
            -0.16439999639987946,
            0.5956000089645386,
            4.990900039672852
          ]
        }
      ]
    },
    {
      "id": "D:167",
      "chain": "D",
      "resseq": 167,
      "icode": "",
      "resname": "GLU",
      "hetflag": " ",
      "sasa": 0.0,
      "atoms": [
        {
          "atom_index": 1272,
          "name": "N",
          "element": "N",
          "coord": [
            -0.1509999930858612,
            0.5652999877929688,
            5.2129998207092285
          ]
        },
        {
          "atom_index": 1273,
          "name": "CA",
          "element": "C",
          "coord": [
            -0.13050000369548798,
            0.4214000105857849,
            5.203800201416016
          ]
        },
        {
          "atom_index": 1274,
          "name": "C",
          "element": "C",
          "coord": [
            -0.1842000037431717,
            0.3564000129699707,
            5.331500053405762
          ]
        },
        {
          "atom_index": 1275,
          "name": "O",
          "element": "O",
          "coord": [
            -0.19349999725818634,
            0.42329999804496765,
            5.435800075531006
          ]
        },
        {
          "atom_index": 1276,
          "name": "CB",
          "element": "C",
          "coord": [
            0.01759999990463257,
            0.38420000672340393,
            5.194499969482422
          ]
        },
        {
          "atom_index": 1277,
          "name": "CG",
          "element": "C",
          "coord": [
            0.09520000219345093,
            0.4147000014781952,
            5.067699909210205
          ]
        },
        {
          "atom_index": 1278,
          "name": "CD",
          "element": "C",
          "coord": [
            0.23409999907016754,
            0.352400004863739,
            5.0817999839782715
          ]
        },
        {
          "atom_index": 1279,
          "name": "OE1",
          "element": "O",
          "coord": [
            0.31709998846054077,
            0.41990000009536743,
            5.144999980926514
          ]
        },
        {
          "atom_index": 1280,
          "name": "OE2",
          "element": "O",
          "coord": [
            0.25609999895095825,
            0.23980000615119934,
            5.03380012512207
          ]
        }
      ]
    },
    {
      "id": "D:168",
      "chain": "D",
      "resseq": 168,
      "icode": "",
      "resname": "ILE",
      "hetflag": " ",
      "sasa": 0.0,
      "atoms": [
        {
          "atom_index": 1281,
          "name": "N",
          "element": "N",
          "coord": [
            -0.21850000321865082,
            0.2287999987602234,
            5.31879997253418
          ]
        },
        {
          "atom_index": 1282,
          "name": "CA",
          "element": "C",
          "coord": [
            -0.26109999418258667,
            0.1517000049352646,
            5.4359002113342285
          ]
        },
        {
          "atom_index": 1283,
          "name": "C",
          "element": "C",
          "coord": [
            -0.15880000591278076,
            0.041999999433755875,
            5.463900089263916
          ]
        },
        {
          "atom_index": 1284,
          "name": "O",
          "element": "O",
          "coord": [
            -0.12639999389648438,
            -0.03530000150203705,
            5.371600151062012
          ]
        },
        {
          "atom_index": 1285,
          "name": "CB",
          "element": "C",
          "coord": [
            -0.40130001306533813,
            0.09139999747276306,
            5.415800094604492
          ]
        },
        {
          "atom_index": 1286,
          "name": "CG1",
          "element": "C",
          "coord": [
            -0.508899986743927,
            0.19990000128746033,
            5.420400142669678
          ]
        },
        {
          "atom_index": 1287,
          "name": "CG2",
          "element": "C",
          "coord": [
            -0.4316999912261963,
            -0.012000000104308128,
            5.524099826812744
          ]
        },
        {
          "atom_index": 1288,
          "name": "CD1",
          "element": "C",
          "coord": [
            -0.6444000005722046,
            0.1598999947309494,
            5.366000175476074
          ]
        }
      ]
    },
    {
      "id": "D:169",
      "chain": "D",
      "resseq": 169,
      "icode": "",
      "resname": "LEU",
      "hetflag": " ",
      "sasa": 0.0,
      "atoms": [
        {
          "atom_index": 1289,
          "name": "N",
          "element": "N",
          "coord": [
            -0.11010000109672546,
            0.033799998462200165,
            5.586400032043457
          ]
        },
        {
          "atom_index": 1290,
          "name": "CA",
          "element": "C",
          "coord": [
            -0.018799999728798866,
            -0.0729999989271164,
            5.628399848937988
          ]
        },
        {
          "atom_index": 1291,
          "name": "C",
          "element": "C",
          "coord": [
            -0.10719999670982361,
            -0.17170000076293945,
            5.7052001953125
          ]
        },
        {
          "atom_index": 1292,
          "name": "O",
          "element": "O",
          "coord": [
            -0.1467999964952469,
            -0.14329999685287476,
            5.819399833679199
          ]
        },
        {
          "atom_index": 1293,
          "name": "CB",
          "element": "C",
          "coord": [
            0.0949999988079071,
            -0.014999999664723873,
            5.710999965667725
          ]
        },
        {
          "atom_index": 1294,
          "name": "CG",
          "element": "C",
          "coord": [
            0.21770000457763672,
            -0.10220000147819519,
            5.735099792480469
          ]
        },
        {
          "atom_index": 1295,
          "name": "CD1",
          "element": "C",
          "coord": [
            0.33070001006126404,
            -0.017799999564886093,
            5.795400142669678
          ]
        },
        {
          "atom_index": 1296,
          "name": "CD2",
          "element": "C",
          "coord": [
            0.1914999932050705,
            -0.219200000166893,
            5.8267998695373535
          ]
        }
      ]
    },
    {
      "id": "D:170",
      "chain": "D",
      "resseq": 170,
      "icode": "",
      "resname": "LEU",
      "hetflag": " ",
      "sasa": 0.0,
      "atoms": [
        {
          "atom_index": 1297,
          "name": "N",
          "element": "N",
          "coord": [
            -0.14059999585151672,
            -0.28130000829696655,
            5.640500068664551
          ]
        },
        {
          "atom_index": 1298,
          "name": "CA",
          "element": "C",
          "coord": [
            -0.23909999430179596,
            -0.3756999969482422,
            5.690800189971924
          ]
        },
        {
          "atom_index": 1299,
          "name": "C",
          "element": "C",
          "coord": [
            -0.17190000414848328,
            -0.4941999912261963,
            5.757800102233887
          ]
        },
        {
          "atom_index": 1300,
          "name": "O",
          "element": "O",
          "coord": [
            -0.11599999666213989,
            -0.5806000232696533,
            5.690499782562256
          ]
        },
        {
          "atom_index": 1301,
          "name": "CB",
          "element": "C",
          "coord": [
            -0.3264999985694885,
            -0.42160001397132874,
            5.57420015335083
          ]
        },
        {
          "atom_index": 1302,
          "name": "CG",
          "element": "C",
          "coord": [
            -0.4415999948978424,
            -0.5166000127792358,
            5.611299991607666
          ]
        },
        {
          "atom_index": 1303,
          "name": "CD1",
          "element": "C",
          "coord": [
            -0.5512999892234802,
            -0.4449000060558319,
            5.68779993057251
          ]
        },
        {
          "atom_index": 1304,
          "name": "CD2",
          "element": "C",
          "coord": [
            -0.4970000088214874,
            -0.5766000151634216,
            5.4822998046875
          ]
        }
      ]
    },
    {
      "id": "D:171",
      "chain": "D",
      "resseq": 171,
      "icode": "",
      "resname": "THR",
      "hetflag": " ",
      "sasa": 0.0,
      "atoms": [
        {
          "atom_index": 1305,
          "name": "N",
          "element": "N",
          "coord": [
            -0.17980000376701355,
            -0.49889999628067017,
            5.890399932861328
          ]
        },
        {
          "atom_index": 1306,
          "name": "CA",
          "element": "C",
          "coord": [
            -0.11469999700784683,
            -0.6047999858856201,
            5.9654998779296875
          ]
        },
        {
          "atom_index": 1307,
          "name": "C",
          "element": "C",
          "coord": [
            -0.21289999783039093,
            -0.7059000134468079,
            6.021599769592285
          ]
        },
        {
          "atom_index": 1308,
          "name": "O",
          "element": "O",
          "coord": [
            -0.3093000054359436,
            -0.6699000000953674,
            6.089200019836426
          ]
        },
        {
          "atom_index": 1309,
          "name": "CB",
          "element": "C",
          "coord": [
            -0.03460000082850456,
            -0.548799991607666,
            6.085599899291992
          ]
        },
        {
          "atom_index": 1310,
          "name": "OG1",
          "element": "O",
          "coord": [
            0.06589999794960022,
            -0.45969998836517334,
            6.034299850463867
          ]
        },
        {
          "atom_index": 1311,
          "name": "CG2",
          "element": "C",
          "coord": [
            0.03660000115633011,
            -0.6583999991416931,
            6.163700103759766
          ]
        }
      ]
    },
    {
      "id": "D:172",
      "chain": "D",
      "resseq": 172,
      "icode": "",
      "resname": "SER",
      "hetflag": " ",
      "sasa": 0.0,
      "atoms": [
        {
          "atom_index": 1312,
          "name": "N",
          "element": "N",
          "coord": [
            -0.18449999392032623,
            -0.8327000141143799,
            5.997499942779541
          ]
        },
        {
          "atom_index": 1313,
          "name": "CA",
          "element": "C",
          "coord": [
            -0.26249998807907104,
            -0.9398000240325928,
            6.058700084686279
          ]
        },
        {
          "atom_index": 1314,
          "name": "C",
          "element": "C",
          "coord": [
            -0.18279999494552612,
            -0.9807000160217285,
            6.182400226593018
          ]
        },
        {
          "atom_index": 1315,
          "name": "O",
          "element": "O",
          "coord": [
            -0.08320000022649765,
            -1.0535999536514282,
            6.17549991607666
          ]
        },
        {
          "atom_index": 1316,
          "name": "CB",
          "element": "C",
          "coord": [
            -0.2842000126838684,
            -1.054900050163269,
            5.962800025939941
          ]
        },
        {
          "atom_index": 1317,
          "name": "OG",
          "element": "O",
          "coord": [
            -0.35749998688697815,
            -1.158400058746338,
            6.029300212860107
          ]
        }
      ]
    },
    {
      "id": "D:173",
      "chain": "D",
      "resseq": 173,
      "icode": "",
      "resname": "ILE",
      "hetflag": " ",
      "sasa": 0.0,
      "atoms": [
        {
          "atom_index": 1318,
          "name": "N",
          "element": "N",
          "coord": [
            -0.22630000114440918,
            -0.9333999752998352,
            6.298600196838379
          ]
        },
        {
          "atom_index": 1319,
          "name": "CA",
          "element": "C",
          "coord": [
            -0.16030000150203705,
            -0.961899995803833,
            6.425099849700928
          ]
        },
        {
          "atom_index": 1320,
          "name": "C",
          "element": "C",
          "coord": [
            -0.1436000019311905,
            -1.111899971961975,
            6.446100234985352
          ]
        },
        {
          "atom_index": 1321,
          "name": "O",
          "element": "O",
          "coord": [
            -0.037700001150369644,
            -1.159000039100647,
            6.488999843597412
          ]
        },
        {
          "atom_index": 1322,
          "name": "CB",
          "element": "C",
          "coord": [
            -0.24300000071525574,
            -0.9042999744415283,
            6.542799949645996
          ]
        },
        {
          "atom_index": 1323,
          "name": "CG1",
          "element": "C",
          "coord": [
            -0.2484000027179718,
            -0.7509999871253967,
            6.534299850463867
          ]
        },
        {
          "atom_index": 1324,
          "name": "CG2",
          "element": "C",
          "coord": [
            -0.18690000474452972,
            -0.9508000016212463,
            6.676499843597412
          ]
        },
        {
          "atom_index": 1325,
          "name": "CD1",
          "element": "C",
          "coord": [
            -0.35519999265670776,
            -0.6908000111579895,
            6.625400066375732
          ]
        }
      ]
    },
    {
      "id": "D:174",
      "chain": "D",
      "resseq": 174,
      "icode": "",
      "resname": "ASP",
      "hetflag": " ",
      "sasa": 0.25591689348220825,
      "atoms": [
        {
          "atom_index": 1326,
          "name": "N",
          "element": "N",
          "coord": [
            -0.2442999929189682,
            -1.190999984741211,
            6.410099983215332
          ]
        },
        {
          "atom_index": 1327,
          "name": "CA",
          "element": "C",
          "coord": [
            -0.2443999946117401,
            -1.3344000577926636,
            6.435800075531006
          ]
        },
        {
          "atom_index": 1328,
          "name": "C",
          "element": "C",
          "coord": [
            -0.15209999680519104,
            -1.4148000478744507,
            6.34630012512207
          ]
        },
        {
          "atom_index": 1329,
          "name": "O",
          "element": "O",
          "coord": [
            -0.13009999692440033,
            -1.534000039100647,
            6.374100208282471
          ]
        },
        {
          "atom_index": 1330,
          "name": "CB",
          "element": "C",
          "coord": [
            -0.3894999921321869,
            -1.3833999633789062,
            6.432799816131592
          ]
        },
        {
          "atom_index": 1331,
          "name": "CG",
          "element": "C",
          "coord": [
            -0.47440001368522644,
            -1.317199945449829,
            6.5395002365112305
          ]
        },
        {
          "atom_index": 1332,
          "name": "OD1",
          "element": "O",
          "coord": [
            -0.41929998993873596,
            -1.2644000053405762,
            6.637599945068359
          ]
        },
        {
          "atom_index": 1333,
          "name": "OD2",
          "element": "O",
          "coord": [
            -0.5999000072479248,
            -1.3157999515533447,
            6.5258002281188965
          ]
        }
      ]
    },
    {
      "id": "D:175",
      "chain": "D",
      "resseq": 175,
      "icode": "",
      "resname": "ARG",
      "hetflag": " ",
      "sasa": 0.09495562314987183,
      "atoms": [
        {
          "atom_index": 1334,
          "name": "N",
          "element": "N",
          "coord": [
            -0.09669999778270721,
            -1.3522000312805176,
            6.241399765014648
          ]
        },
        {
          "atom_index": 1335,
          "name": "CA",
          "element": "C",
          "coord": [
            0.004000000189989805,
            -1.4184999465942383,
            6.160600185394287
          ]
        },
        {
          "atom_index": 1336,
          "name": "C",
          "element": "C",
          "coord": [
            0.14229999482631683,
            -1.358199954032898,
            6.182199954986572
          ]
        },
        {
          "atom_index": 1337,
          "name": "O",
          "element": "O",
          "coord": [
            0.24420000612735748,
            -1.417099952697754,
            6.146100044250488
          ]
        },
        {
          "atom_index": 1338,
          "name": "CB",
          "element": "C",
          "coord": [
            -0.024000000208616257,
            -1.4032000303268433,
            6.010499954223633
          ]
        },
        {
          "atom_index": 1339,
          "name": "CG",
          "element": "C",
          "coord": [
            -0.15850000083446503,
            -1.4495999813079834,
            5.96120023727417
          ]
        },
        {
          "atom_index": 1340,
          "name": "CD",
          "element": "C",
          "coord": [
            -0.18359999358654022,
            -1.5954999923706055,
            5.99370002746582
          ]
        },
        {
          "atom_index": 1341,
          "name": "NE",
          "element": "N",
          "coord": [
            -0.2858999967575073,
            -1.6556999683380127,
            5.9096999168396
          ]
        },
        {
          "atom_index": 1342,
          "name": "CZ",
          "element": "C",
          "coord": [
            -0.26989999413490295,
            -1.6928000450134277,
            5.7835001945495605
          ]
        },
        {
          "atom_index": 1343,
          "name": "NH1",
          "element": "N",
          "coord": [
            -0.15289999544620514,
            -1.6771999597549438,
            5.722899913787842
          ]
        },
        {
          "atom_index": 1344,
          "name": "NH2",
          "element": "N",
          "coord": [
            -0.37139999866485596,
            -1.746500015258789,
            5.717599868774414
          ]
        }
      ]
    },
    {
      "id": "D:176",
      "chain": "D",
      "resseq": 176,
      "icode": "",
      "resname": "ASP",
      "hetflag": " ",
      "sasa": 0.0,
      "atoms": [
        {
          "atom_index": 1345,
          "name": "N",
          "element": "N",
          "coord": [
            0.1492999941110611,
            -1.2384999990463257,
            6.239099979400635
          ]
        },
        {
          "atom_index": 1346,
          "name": "CA",
          "element": "C",
          "coord": [
            0.27619999647140503,
            -1.1684999465942383,
            6.2596001625061035
          ]
        },
        {
          "atom_index": 1347,
          "name": "C",
          "element": "C",
          "coord": [
            0.37770000100135803,
            -1.2509000301361084,
            6.33489990234375
          ]
        },
        {
          "atom_index": 1348,
          "name": "O",
          "element": "O",
          "coord": [
            0.352400004863739,
            -1.3032000064849854,
            6.44379997253418
          ]
        },
        {
          "atom_index": 1349,
          "name": "CB",
          "element": "C",
          "coord": [
            0.24729999899864197,
            -1.0370999574661255,
            6.332300186157227
          ]
        },
        {
          "atom_index": 1350,
          "name": "CG",
          "element": "C",
          "coord": [
            0.35569998621940613,
            -0.9327999949455261,
            6.327600002288818
          ]
        },
        {
          "atom_index": 1351,
          "name": "OD1",
          "element": "O",
          "coord": [
            0.46959999203681946,
            -0.958899974822998,
            6.286099910736084
          ]
        },
        {
          "atom_index": 1352,
          "name": "OD2",
          "element": "O",
          "coord": [
            0.3278999924659729,
            -0.8167999982833862,
            6.369100093841553
          ]
        }
      ]
    },
    {
      "id": "D:177",
      "chain": "D",
      "resseq": 177,
      "icode": "",
      "resname": "GLY",
      "hetflag": " ",
      "sasa": 0.22070901095867157,
      "atoms": [
        {
          "atom_index": 1353,
          "name": "N",
          "element": "N",
          "coord": [
            0.49480000138282776,
            -1.2717000246047974,
            6.275300025939941
          ]
        },
        {
          "atom_index": 1354,
          "name": "CA",
          "element": "C",
          "coord": [
            0.6050999760627747,
            -1.3451999425888062,
            6.33519983291626
          ]
        },
        {
          "atom_index": 1355,
          "name": "C",
          "element": "C",
          "coord": [
            0.5906000137329102,
            -1.496500015258789,
            6.32390022277832
          ]
        },
        {
          "atom_index": 1356,
          "name": "O",
          "element": "O",
          "coord": [
            0.6826000213623047,
            -1.5669000148773193,
            6.369100093841553
          ]
        }
      ]
    },
    {
      "id": "D:178",
      "chain": "D",
      "resseq": 178,
      "icode": "",
      "resname": "THR",
      "hetflag": " ",
      "sasa": 2.0106558799743652,
      "atoms": [
        {
          "atom_index": 1357,
          "name": "N",
          "element": "N",
          "coord": [
            0.48339998722076416,
            -1.549299955368042,
            6.267399787902832
          ]
        },
        {
          "atom_index": 1358,
          "name": "CA",
          "element": "C",
          "coord": [
            0.46149998903274536,
            -1.6930999755859375,
            6.264800071716309
          ]
        },
        {
          "atom_index": 1359,
          "name": "C",
          "element": "C",
          "coord": [
            0.5332000255584717,
            -1.7634999752044678,
            6.150899887084961
          ]
        },
        {
          "atom_index": 1360,
          "name": "O",
          "element": "O",
          "coord": [
            0.5460000038146973,
            -1.886299967765808,
            6.152100086212158
          ]
        },
        {
          "atom_index": 1361,
          "name": "CB",
          "element": "C",
          "coord": [
            0.31209999322891235,
            -1.731600046157837,
            6.256700038909912
          ]
        },
        {
          "atom_index": 1362,
          "name": "OG1",
          "element": "O",
          "coord": [
            0.26080000400543213,
            -1.686900019645691,
            6.1296000480651855
          ]
        },
        {
          "atom_index": 1363,
          "name": "CG2",
          "element": "C",
          "coord": [
            0.2353000044822693,
            -1.6713000535964966,
            6.373000144958496
          ]
        }
      ]
    },
    {
      "id": "D:179",
      "chain": "D",
      "resseq": 179,
      "icode": "",
      "resname": "LYS",
      "hetflag": " ",
      "sasa": 1.5199034214019775,
      "atoms": [
        {
          "atom_index": 1364,
          "name": "N",
          "element": "N",
          "coord": [
            0.5716999769210815,
            -1.691499948501587,
            6.0467000007629395
          ]
        },
        {
          "atom_index": 1365,
          "name": "CA",
          "element": "C",
          "coord": [
            0.6338000297546387,
            -1.7461999654769897,
            5.92609977722168
          ]
        },
        {
          "atom_index": 1366,
          "name": "C",
          "element": "C",
          "coord": [
            0.5371000170707703,
            -1.840499997138977,
            5.854899883270264
          ]
        },
        {
          "atom_index": 1367,
          "name": "O",
          "element": "O",
          "coord": [
            0.5803999900817871,
            -1.9184000492095947,
            5.769199848175049
          ]
        },
        {
          "atom_index": 1368,
          "name": "CB",
          "element": "C",
          "coord": [
            0.7680000066757202,
            -1.813599944114685,
            5.958700180053711
          ]
        },
        {
          "atom_index": 1369,
          "name": "CG",
          "element": "C",
          "coord": [
            0.8694000244140625,
            -1.7206000089645386,
            6.02370023727417
          ]
        },
        {
          "atom_index": 1370,
          "name": "CD",
          "element": "C",
          "coord": [
            0.9966999888420105,
            -1.7955000400543213,
            6.063199996948242
          ]
        },
        {
          "atom_index": 1371,
          "name": "CE",
          "element": "C",
          "coord": [
            1.080399990081787,
            -1.716599941253662,
            6.162399768829346
          ]
        },
        {
          "atom_index": 1372,
          "name": "NZ",
          "element": "N",
          "coord": [
            1.2026000022888184,
            -1.791700005531311,
            6.201600074768066
          ]
        }
      ]
    },
    {
      "id": "D:180",
      "chain": "D",
      "resseq": 180,
      "icode": "",
      "resname": "SER",
      "hetflag": " ",
      "sasa": 1.2898828983306885,
      "atoms": [
        {
          "atom_index": 1373,
          "name": "N",
          "element": "N",
          "coord": [
            0.40689998865127563,
            -1.8320000171661377,
            5.881400108337402
          ]
        },
        {
          "atom_index": 1374,
          "name": "CA",
          "element": "C",
          "coord": [
            0.3075000047683716,
            -1.920799970626831,
            5.824900150299072
          ]
        },
        {
          "atom_index": 1375,
          "name": "C",
          "element": "C",
          "coord": [
            0.2379000037908554,
            -1.8702000379562378,
            5.6996002197265625
          ]
        },
        {
          "atom_index": 1376,
          "name": "O",
          "element": "O",
          "coord": [
            0.1565999984741211,
            -1.9429999589920044,
            5.6402997970581055
          ]
        },
        {
          "atom_index": 1377,
          "name": "CB",
          "element": "C",
          "coord": [
            0.20080000162124634,
            -1.9565000534057617,
            5.930500030517578
          ]
        },
        {
          "atom_index": 1378,
          "name": "OG",
          "element": "O",
          "coord": [
            0.11550000309944153,
            -1.8472000360488892,
            5.960899829864502
          ]
        }
      ]
    },
    {
      "id": "D:181",
      "chain": "D",
      "resseq": 181,
      "icode": "",
      "resname": "GLY",
      "hetflag": " ",
      "sasa": 0.0,
      "atoms": [
        {
          "atom_index": 1379,
          "name": "N",
          "element": "N",
          "coord": [
            0.2720000147819519,
            -1.7487000226974487,
            5.658999919891357
          ]
        },
        {
          "atom_index": 1380,
          "name": "CA",
          "element": "C",
          "coord": [
            0.21220000088214874,
            -1.6898000240325928,
            5.539899826049805
          ]
        },
        {
          "atom_index": 1381,
          "name": "C",
          "element": "C",
          "coord": [
            0.13490000367164612,
            -1.5628000497817993,
            5.5742998123168945
          ]
        },
        {
          "atom_index": 1382,
          "name": "O",
          "element": "O",
          "coord": [
            0.09489999711513519,
            -1.5405999422073364,
            5.689000129699707
          ]
        }
      ]
    },
    {
      "id": "D:182",
      "chain": "D",
      "resseq": 182,
      "icode": "",
      "resname": "TYR",
      "hetflag": " ",
      "sasa": 0.0,
      "atoms": [
        {
          "atom_index": 1383,
          "name": "N",
          "element": "N",
          "coord": [
            0.12929999828338623,
            -1.4728000164031982,
            5.47730016708374
          ]
        },
        {
          "atom_index": 1384,
          "name": "CA",
          "element": "C",
          "coord": [
            0.047200001776218414,
            -1.3530999422073364,
            5.495299816131592
          ]
        },
        {
          "atom_index": 1385,
          "name": "C",
          "element": "C",
          "coord": [
            -0.0989999994635582,
            -1.3955999612808228,
            5.505300045013428
          ]
        },
        {
          "atom_index": 1386,
          "name": "O",
          "element": "O",
          "coord": [
            -0.14339999854564667,
            -1.5037000179290771,
            5.4618000984191895
          ]
        },
        {
          "atom_index": 1387,
          "name": "CB",
          "element": "C",
          "coord": [
            0.06310000270605087,
            -1.2580000162124634,
            5.376800060272217
          ]
        },
        {
          "atom_index": 1388,
          "name": "CG",
          "element": "C",
          "coord": [
            0.19370000064373016,
            -1.1830999851226807,
            5.369100093841553
          ]
        },
        {
          "atom_index": 1389,
          "name": "CD1",
          "element": "C",
          "coord": [
            0.21379999816417694,
            -1.0657000541687012,
            5.4421000480651855
          ]
        },
        {
          "atom_index": 1390,
          "name": "CD2",
          "element": "C",
          "coord": [
            0.2971999943256378,
            -1.229099988937378,
            5.289400100708008
          ]
        },
        {
          "atom_index": 1391,
          "name": "CE1",
          "element": "C",
          "coord": [
            0.3328000009059906,
            -0.996399998664856,
            5.434199810028076
          ]
        },
        {
          "atom_index": 1392,
          "name": "CE2",
          "element": "C",
          "coord": [
            0.4171999990940094,
            -1.1611000299453735,
            5.280600070953369
          ]
        },
        {
          "atom_index": 1393,
          "name": "CZ",
          "element": "C",
          "coord": [
            0.4352000057697296,
            -1.0448999404907227,
            5.353899955749512
          ]
        },
        {
          "atom_index": 1394,
          "name": "OH",
          "element": "O",
          "coord": [
            0.5544000267982483,
            -0.977400004863739,
            5.345399856567383
          ]
        }
      ]
    },
    {
      "id": "D:183",
      "chain": "D",
      "resseq": 183,
      "icode": "",
      "resname": "ASP",
      "hetflag": " ",
      "sasa": 0.0,
      "atoms": [
        {
          "atom_index": 1395,
          "name": "N",
          "element": "N",
          "coord": [
            -0.17659999430179596,
            -1.3042000532150269,
            5.56220006942749
          ]
        },
        {
          "atom_index": 1396,
          "name": "CA",
          "element": "C",
          "coord": [
            -0.32109999656677246,
            -1.3265999555587769,
            5.576200008392334
          ]
        },
        {
          "atom_index": 1397,
          "name": "C",
          "element": "C",
          "coord": [
            -0.3871000111103058,
            -1.281999945640564,
            5.446400165557861
          ]
        },
        {
          "atom_index": 1398,
          "name": "O",
          "element": "O",
          "coord": [
            -0.4424000084400177,
            -1.1734000444412231,
            5.433300018310547
          ]
        },
        {
          "atom_index": 1399,
          "name": "CB",
          "element": "C",
          "coord": [
            -0.3734000027179718,
            -1.249899983406067,
            5.697299957275391
          ]
        },
        {
          "atom_index": 1400,
          "name": "CG",
          "element": "C",
          "coord": [
            -0.5138999819755554,
            -1.2864999771118164,
            5.738999843597412
          ]
        },
        {
          "atom_index": 1401,
          "name": "OD1",
          "element": "O",
          "coord": [
            -0.5898000001907349,
            -1.344599962234497,
            5.658100128173828
          ]
        },
        {
          "atom_index": 1402,
          "name": "OD2",
          "element": "O",
          "coord": [
            -0.5485000014305115,
            -1.2539000511169434,
            5.855599880218506
          ]
        }
      ]
    },
    {
      "id": "D:184",
      "chain": "D",
      "resseq": 184,
      "icode": "",
      "resname": "THR",
      "hetflag": " ",
      "sasa": 0.0,
      "atoms": [
        {
          "atom_index": 1403,
          "name": "N",
          "element": "N",
          "coord": [
            -0.38659998774528503,
            -1.3722000122070312,
            5.347799777984619
          ]
        },
        {
          "atom_index": 1404,
          "name": "CA",
          "element": "C",
          "coord": [
            -0.4404999911785126,
            -1.3401000499725342,
            5.216000080108643
          ]
        },
        {
          "atom_index": 1405,
          "name": "C",
          "element": "C",
          "coord": [
            -0.5911999940872192,
            -1.3244999647140503,
            5.217599868774414
          ]
        },
        {
          "atom_index": 1406,
          "name": "O",
          "element": "O",
          "coord": [
            -0.6424000263214111,
            -1.2440999746322632,
            5.138500213623047
          ]
        },
        {
          "atom_index": 1407,
          "name": "CB",
          "element": "C",
          "coord": [
            -0.3953999876976013,
            -1.4427000284194946,
            5.110899925231934
          ]
        },
        {
          "atom_index": 1408,
          "name": "OG1",
          "element": "O",
          "coord": [
            -0.4334999918937683,
            -1.5736000537872314,
            5.1570000648498535
          ]
        },
        {
          "atom_index": 1409,
          "name": "CG2",
          "element": "C",
          "coord": [
            -0.24400000274181366,
            -1.44159996509552,
            5.093699932098389
          ]
        }
      ]
    },
    {
      "id": "D:185",
      "chain": "D",
      "resseq": 185,
      "icode": "",
      "resname": "GLU",
      "hetflag": " ",
      "sasa": 0.3468284606933594,
      "atoms": [
        {
          "atom_index": 1410,
          "name": "N",
          "element": "N",
          "coord": [
            -0.6632000207901001,
            -1.389299988746643,
            5.310200214385986
          ]
        },
        {
          "atom_index": 1411,
          "name": "CA",
          "element": "C",
          "coord": [
            -0.8065000176429749,
            -1.363700032234192,
            5.323400020599365
          ]
        },
        {
          "atom_index": 1412,
          "name": "C",
          "element": "C",
          "coord": [
            -0.8264999985694885,
            -1.2171000242233276,
            5.363100051879883
          ]
        },
        {
          "atom_index": 1413,
          "name": "O",
          "element": "O",
          "coord": [
            -0.9139999747276306,
            -1.1481000185012817,
            5.310500144958496
          ]
        },
        {
          "atom_index": 1414,
          "name": "CB",
          "element": "C",
          "coord": [
            -0.8679999709129333,
            -1.4574999809265137,
            5.426700115203857
          ]
        },
        {
          "atom_index": 1415,
          "name": "CG",
          "element": "C",
          "coord": [
            -1.0168999433517456,
            -1.4459999799728394,
            5.452000141143799
          ]
        },
        {
          "atom_index": 1416,
          "name": "CD",
          "element": "C",
          "coord": [
            -1.0640000104904175,
            -1.496899962425232,
            5.5868000984191895
          ]
        },
        {
          "atom_index": 1417,
          "name": "OE1",
          "element": "O",
          "coord": [
            -0.9873999953269958,
            -1.554900050163269,
            5.666600227355957
          ]
        },
        {
          "atom_index": 1418,
          "name": "OE2",
          "element": "O",
          "coord": [
            -1.1837999820709229,
            -1.4779000282287598,
            5.619500160217285
          ]
        }
      ]
    },
    {
      "id": "D:186",
      "chain": "D",
      "resseq": 186,
      "icode": "",
      "resname": "MET",
      "hetflag": " ",
      "sasa": 0.0,
      "atoms": [
        {
          "atom_index": 1419,
          "name": "N",
          "element": "N",
          "coord": [
            -0.7462999820709229,
            -1.1682000160217285,
            5.459499835968018
          ]
        },
        {
          "atom_index": 1420,
          "name": "CA",
          "element": "C",
          "coord": [
            -0.7609000205993652,
            -1.0270999670028687,
            5.500400066375732
          ]
        },
        {
          "atom_index": 1421,
          "name": "C",
          "element": "C",
          "coord": [
            -0.7253999710083008,
            -0.9296000003814697,
            5.389200210571289
          ]
        },
        {
          "atom_index": 1422,
          "name": "O",
          "element": "O",
          "coord": [
            -0.7943000197410583,
            -0.8285999894142151,
            5.366499900817871
          ]
        },
        {
          "atom_index": 1423,
          "name": "CB",
          "element": "C",
          "coord": [
            -0.6769999861717224,
            -1.0012999773025513,
            5.625899791717529
          ]
        },
        {
          "atom_index": 1424,
          "name": "CG",
          "element": "C",
          "coord": [
            -0.6988999843597412,
            -0.8610000014305115,
            5.68120002746582
          ]
        },
        {
          "atom_index": 1425,
          "name": "SD",
          "element": "S",
          "coord": [
            -0.5831000208854675,
            -0.8172000050544739,
            5.811800003051758
          ]
        },
        {
          "atom_index": 1426,
          "name": "CE",
          "element": "C",
          "coord": [
            -0.6345000267028809,
            -0.9330000281333923,
            5.939599990844727
          ]
        }
      ]
    },
    {
      "id": "D:187",
      "chain": "D",
      "resseq": 187,
      "icode": "",
      "resname": "ILE",
      "hetflag": " ",
      "sasa": 0.0,
      "atoms": [
        {
          "atom_index": 1427,
          "name": "N",
          "element": "N",
          "coord": [
            -0.6175000071525574,
            -0.9575999975204468,
            5.314799785614014
          ]
        },
        {
          "atom_index": 1428,
          "name": "CA",
          "element": "C",
          "coord": [
            -0.57669997215271,
            -0.8726000189781189,
            5.203499794006348
          ]
        },
        {
          "atom_index": 1429,
          "name": "C",
          "element": "C",
          "coord": [
            -0.6851999759674072,
            -0.8671000003814697,
            5.096700191497803
          ]
        },
        {
          "atom_index": 1430,
          "name": "O",
          "element": "O",
          "coord": [
            -0.7224000096321106,
            -0.7588000297546387,
            5.051499843597412
          ]
        },
        {
          "atom_index": 1431,
          "name": "CB",
          "element": "C",
          "coord": [
            -0.4433000087738037,
            -0.9211999773979187,
            5.143499851226807
          ]
        },
        {
          "atom_index": 1432,
          "name": "CG1",
          "element": "C",
          "coord": [
            -0.3312000036239624,
            -0.9129999876022339,
            5.247799873352051
          ]
        },
        {
          "atom_index": 1433,
          "name": "CG2",
          "element": "C",
          "coord": [
            -0.4058000147342682,
            -0.8402000069618225,
            5.019999980926514
          ]
        },
        {
          "atom_index": 1434,
          "name": "CD1",
          "element": "C",
          "coord": [
            -0.20890000462532043,
            -0.9954000115394592,
            5.207699775695801
          ]
        }
      ]
    },
    {
      "id": "D:188",
      "chain": "D",
      "resseq": 188,
      "icode": "",
      "resname": "ARG",
      "hetflag": " ",
      "sasa": 2.9042506217956543,
      "atoms": [
        {
          "atom_index": 1435,
          "name": "N",
          "element": "N",
          "coord": [
            -0.741599977016449,
            -0.9825999736785889,
            5.061100006103516
          ]
        },
        {
          "atom_index": 1436,
          "name": "CA",
          "element": "C",
          "coord": [
            -0.8485000133514404,
            -0.989300012588501,
            4.962200164794922
          ]
        },
        {
          "atom_index": 1437,
          "name": "C",
          "element": "C",
          "coord": [
            -0.9735999703407288,
            -0.9153000116348267,
            5.008800029754639
          ]
        },
        {
          "atom_index": 1438,
          "name": "O",
          "element": "O",
          "coord": [
            -1.0420000553131104,
            -0.8535000085830688,
            4.927999973297119
          ]
        },
        {
          "atom_index": 1439,
          "name": "CB",
          "element": "C",
          "coord": [
            -0.8876000046730042,
            -1.1338000297546387,
            4.9309000968933105
          ]
        },
        {
          "atom_index": 1440,
          "name": "CG",
          "element": "C",
          "coord": [
            -0.7922999858856201,
            -1.2075999975204468,
            4.837100028991699
          ]
        },
        {
          "atom_index": 1441,
          "name": "CD",
          "element": "C",
          "coord": [
            -0.8536999821662903,
            -1.3402999639511108,
            4.793000221252441
          ]
        },
        {
          "atom_index": 1442,
          "name": "NE",
          "element": "N",
          "coord": [
            -0.8784999847412109,
            -1.4320000410079956,
            4.902400016784668
          ]
        },
        {
          "atom_index": 1443,
          "name": "CZ",
          "element": "C",
          "coord": [
            -0.7942000031471252,
            -1.5188000202178955,
            4.955699920654297
          ]
        },
        {
          "atom_index": 1444,
          "name": "NH1",
          "element": "N",
          "coord": [
            -0.669700026512146,
            -1.5333000421524048,
            4.912300109863281
          ]
        },
        {
          "atom_index": 1445,
          "name": "NH2",
          "element": "N",
          "coord": [
            -0.8353000283241272,
            -1.5952999591827393,
            5.057000160217285
          ]
        }
      ]
    },
    {
      "id": "D:189",
      "chain": "D",
      "resseq": 189,
      "icode": "",
      "resname": "PHE",
      "hetflag": " ",
      "sasa": 0.1613273024559021,
      "atoms": [
        {
          "atom_index": 1446,
          "name": "N",
          "element": "N",
          "coord": [
            -1.0002000331878662,
            -0.9222000241279602,
            5.138899803161621
          ]
        },
        {
          "atom_index": 1447,
          "name": "CA",
          "element": "C",
          "coord": [
            -1.114300012588501,
            -0.8546000123023987,
            5.1971001625061035
          ]
        },
        {
          "atom_index": 1448,
          "name": "C",
          "element": "C",
          "coord": [
            -1.1016000509262085,
            -0.7035999894142151,
            5.184000015258789
          ]
        },
        {
          "atom_index": 1449,
          "name": "O",
          "element": "O",
          "coord": [
            -1.1988999843597412,
            -0.6355999708175659,
            5.1539998054504395
          ]
        },
        {
          "atom_index": 1450,
          "name": "CB",
          "element": "C",
          "coord": [
            -1.1268999576568604,
            -0.8959000110626221,
            5.344900131225586
          ]
        },
        {
          "atom_index": 1451,
          "name": "CG",
          "element": "C",
          "coord": [
            -1.2402000427246094,
            -0.8276000022888184,
            5.415999889373779
          ]
        },
        {
          "atom_index": 1452,
          "name": "CD1",
          "element": "C",
          "coord": [
            -1.3681000471115112,
            -0.8809999823570251,
            5.411499977111816
          ]
        },
        {
          "atom_index": 1453,
          "name": "CD2",
          "element": "C",
          "coord": [
            -1.2186000347137451,
            -0.7120000123977661,
            5.487500190734863
          ]
        },
        {
          "atom_index": 1454,
          "name": "CE1",
          "element": "C",
          "coord": [
            -1.4717999696731567,
            -0.8167999982833862,
            5.477499961853027
          ]
        },
        {
          "atom_index": 1455,
          "name": "CE2",
          "element": "C",
          "coord": [
            -1.3213000297546387,
            -0.6460999846458435,
            5.5528998374938965
          ]
        },
        {
          "atom_index": 1456,
          "name": "CZ",
          "element": "C",
          "coord": [
            -1.448799967765808,
            -0.699999988079071,
            5.547800064086914
          ]
        }
      ]
    },
    {
      "id": "D:190",
      "chain": "D",
      "resseq": 190,
      "icode": "",
      "resname": "VAL",
      "hetflag": " ",
      "sasa": 0.0,
      "atoms": [
        {
          "atom_index": 1457,
          "name": "N",
          "element": "N",
          "coord": [
            -0.9822999835014343,
            -0.6492000222206116,
            5.206500053405762
          ]
        },
        {
          "atom_index": 1458,
          "name": "CA",
          "element": "C",
          "coord": [
            -0.9580000042915344,
            -0.5065000057220459,
            5.202199935913086
          ]
        },
        {
          "atom_index": 1459,
          "name": "C",
          "element": "C",
          "coord": [
            -0.9413999915122986,
            -0.4494999945163727,
            5.062300205230713
          ]
        },
        {
          "atom_index": 1460,
          "name": "O",
          "element": "O",
          "coord": [
            -0.9840999841690063,
            -0.33730000257492065,
            5.033699989318848
          ]
        },
        {
          "atom_index": 1461,
          "name": "CB",
          "element": "C",
          "coord": [
            -0.8335000276565552,
            -0.4747999906539917,
            5.289000034332275
          ]
        },
        {
          "atom_index": 1462,
          "name": "CG1",
          "element": "C",
          "coord": [
            -0.7910000085830688,
            -0.3294999897480011,
            5.2769999504089355
          ]
        },
        {
          "atom_index": 1463,
          "name": "CG2",
          "element": "C",
          "coord": [
            -0.8640999794006348,
            -0.5081999897956848,
            5.435500144958496
          ]
        }
      ]
    },
    {
      "id": "D:191",
      "chain": "D",
      "resseq": 191,
      "icode": "",
      "resname": "ARG",
      "hetflag": " ",
      "sasa": 0.0,
      "atoms": [
        {
          "atom_index": 1464,
          "name": "N",
          "element": "N",
          "coord": [
            -0.8899000287055969,
            -0.5304999947547913,
            4.969399929046631
          ]
        },
        {
          "atom_index": 1465,
          "name": "CA",
          "element": "C",
          "coord": [
            -0.8621000051498413,
            -0.4830999970436096,
            4.833899974822998
          ]
        },
        {
          "atom_index": 1466,
          "name": "C",
          "element": "C",
          "coord": [
            -0.9743000268936157,
            -0.4092000126838684,
            4.763400077819824
          ]
        },
        {
          "atom_index": 1467,
          "name": "O",
          "element": "O",
          "coord": [
            -0.949999988079071,
            -0.2989000082015991,
            4.712100028991699
          ]
        },
        {
          "atom_index": 1468,
          "name": "CB",
          "element": "C",
          "coord": [
            -0.8101999759674072,
            -0.5967000126838684,
            4.745299816131592
          ]
        },
        {
          "atom_index": 1469,
          "name": "CG",
          "element": "C",
          "coord": [
            -0.7677000164985657,
            -0.5529999732971191,
            4.605199813842773
          ]
        },
        {
          "atom_index": 1470,
          "name": "CD",
          "element": "C",
          "coord": [
            -0.6444000005722046,
            -0.4643999934196472,
            4.602399826049805
          ]
        },
        {
          "atom_index": 1471,
          "name": "NE",
          "element": "N",
          "coord": [
            -0.6722999811172485,
            -0.32499998807907104,
            4.636199951171875
          ]
        },
        {
          "atom_index": 1472,
          "name": "CZ",
          "element": "C",
          "coord": [
            -0.5758000016212463,
            -0.23469999432563782,
            4.650700092315674
          ]
        },
        {
          "atom_index": 1473,
          "name": "NH1",
          "element": "N",
          "coord": [
            -0.448199987411499,
            -0.26919999718666077,
            4.638000011444092
          ]
        },
        {
          "atom_index": 1474,
          "name": "NH2",
          "element": "N",
          "coord": [
            -0.6049000024795532,
            -0.10909999907016754,
            4.680300235748291
          ]
        }
      ]
    },
    {
      "id": "D:192",
      "chain": "D",
      "resseq": 192,
      "icode": "",
      "resname": "PRO",
      "hetflag": " ",
      "sasa": 3.723667860031128,
      "atoms": [
        {
          "atom_index": 1475,
          "name": "N",
          "element": "N",
          "coord": [
            -1.097499966621399,
            -0.4586000144481659,
            4.762599945068359
          ]
        },
        {
          "atom_index": 1476,
          "name": "CA",
          "element": "C",
          "coord": [
            -1.2041000127792358,
            -0.38830000162124634,
            4.6930999755859375
          ]
        },
        {
          "atom_index": 1477,
          "name": "C",
          "element": "C",
          "coord": [
            -1.2563999891281128,
            -0.26649999618530273,
            4.7652997970581055
          ]
        },
        {
          "atom_index": 1478,
          "name": "O",
          "element": "O",
          "coord": [
            -1.3299000263214111,
            -0.18559999763965607,
            4.707799911499023
          ]
        },
        {
          "atom_index": 1479,
          "name": "CB",
          "element": "C",
          "coord": [
            -1.3135000467300415,
            -0.49380001425743103,
            4.6778998374938965
          ]
        },
        {
          "atom_index": 1480,
          "name": "CG",
          "element": "C",
          "coord": [
            -1.2877000570297241,
            -0.5943999886512756,
            4.783899784088135
          ]
        },
        {
          "atom_index": 1481,
          "name": "CD",
          "element": "C",
          "coord": [
            -1.1402000188827515,
            -0.5902000069618225,
            4.813700199127197
          ]
        }
      ]
    },
    {
      "id": "D:193",
      "chain": "D",
      "resseq": 193,
      "icode": "",
      "resname": "LEU",
      "hetflag": " ",
      "sasa": 0.0,
      "atoms": [
        {
          "atom_index": 1482,
          "name": "N",
          "element": "N",
          "coord": [
            -1.2175999879837036,
            -0.24330000579357147,
            4.890200138092041
          ]
        },
        {
          "atom_index": 1483,
          "name": "CA",
          "element": "C",
          "coord": [
            -1.2670999765396118,
            -0.13279999792575836,
            4.969699859619141
          ]
        },
        {
          "atom_index": 1484,
          "name": "C",
          "element": "C",
          "coord": [
            -1.1859999895095825,
            -0.0052999998442828655,
            4.959700107574463
          ]
        },
        {
          "atom_index": 1485,
          "name": "O",
          "element": "O",
          "coord": [
            -1.2283999919891357,
            0.10019999742507935,
            5.009699821472168
          ]
        },
        {
          "atom_index": 1486,
          "name": "CB",
          "element": "C",
          "coord": [
            -1.2704999446868896,
            -0.17350000143051147,
            5.1178998947143555
          ]
        },
        {
          "atom_index": 1487,
          "name": "CG",
          "element": "C",
          "coord": [
            -1.3463000059127808,
            -0.3021000027656555,
            5.150100231170654
          ]
        },
        {
          "atom_index": 1488,
          "name": "CD1",
          "element": "C",
          "coord": [
            -1.3355000019073486,
            -0.33070001006126404,
            5.299200057983398
          ]
        },
        {
          "atom_index": 1489,
          "name": "CD2",
          "element": "C",
          "coord": [
            -1.4921000003814697,
            -0.2935999929904938,
            5.107500076293945
          ]
        }
      ]
    },
    {
      "id": "D:194",
      "chain": "D",
      "resseq": 194,
      "icode": "",
      "resname": "THR",
      "hetflag": " ",
      "sasa": 0.0,
      "atoms": [
        {
          "atom_index": 1490,
          "name": "N",
          "element": "N",
          "coord": [
            -1.0679999589920044,
            -0.011599999852478504,
            4.898200035095215
          ]
        },
        {
          "atom_index": 1491,
          "name": "CA",
          "element": "C",
          "coord": [
            -0.9842000007629395,
            0.10689999908208847,
            4.887800216674805
          ]
        },
        {
          "atom_index": 1492,
          "name": "C",
          "element": "C",
          "coord": [
            -0.9064000248908997,
            0.10660000145435333,
            4.756100177764893
          ]
        },
        {
          "atom_index": 1493,
          "name": "O",
          "element": "O",
          "coord": [
            -0.8729000091552734,
            -9.999999747378752e-05,
            4.707300186157227
          ]
        },
        {
          "atom_index": 1494,
          "name": "CB",
          "element": "C",
          "coord": [
            -0.8873999714851379,
            0.11640000343322754,
            5.007900238037109
          ]
        },
        {
          "atom_index": 1495,
          "name": "OG1",
          "element": "O",
          "coord": [
            -0.8097000122070312,
            0.23639999330043793,
            4.998700141906738
          ]
        },
        {
          "atom_index": 1496,
          "name": "CG2",
          "element": "C",
          "coord": [
            -0.7919999957084656,
            -0.0012000000569969416,
            5.015500068664551
          ]
        }
      ]
    },
    {
      "id": "D:195",
      "chain": "D",
      "resseq": 195,
      "icode": "",
      "resname": "THR",
      "hetflag": " ",
      "sasa": 2.998481035232544,
      "atoms": [
        {
          "atom_index": 1497,
          "name": "N",
          "element": "N",
          "coord": [
            -0.8794999718666077,
            0.2280000001192093,
            4.7093000411987305
          ]
        },
        {
          "atom_index": 1498,
          "name": "CA",
          "element": "C",
          "coord": [
            -0.7950999736785889,
            0.24469999969005585,
            4.592299938201904
          ]
        },
        {
          "atom_index": 1499,
          "name": "C",
          "element": "C",
          "coord": [
            -0.6502000093460083,
            0.2687000036239624,
            4.634300231933594
          ]
        },
        {
          "atom_index": 1500,
          "name": "O",
          "element": "O",
          "coord": [
            -0.5622000098228455,
            0.2838999927043915,
            4.550099849700928
          ]
        },
        {
          "atom_index": 1501,
          "name": "CB",
          "element": "C",
          "coord": [
            -0.8385000228881836,
            0.3662000000476837,
            4.506999969482422
          ]
        },
        {
          "atom_index": 1502,
          "name": "OG1",
          "element": "O",
          "coord": [
            -0.8253999948501587,
            0.4869999885559082,
            4.581500053405762
          ]
        },
        {
          "atom_index": 1503,
          "name": "CG2",
          "element": "C",
          "coord": [
            -0.9822999835014343,
            0.3497999906539917,
            4.459400177001953
          ]
        }
      ]
    },
    {
      "id": "D:196",
      "chain": "D",
      "resseq": 196,
      "icode": "",
      "resname": "LEU",
      "hetflag": " ",
      "sasa": 0.0,
      "atoms": [
        {
          "atom_index": 1504,
          "name": "N",
          "element": "N",
          "coord": [
            -0.6252999901771545,
            0.28949999809265137,
            4.764100074768066
          ]
        },
        {
          "atom_index": 1505,
          "name": "CA",
          "element": "C",
          "coord": [
            -0.490200012922287,
            0.32170000672340393,
            4.80810022354126
          ]
        },
        {
          "atom_index": 1506,
          "name": "C",
          "element": "C",
          "coord": [
            -0.39629998803138733,
            0.20229999721050262,
            4.804299831390381
          ]
        },
        {
          "atom_index": 1507,
          "name": "O",
          "element": "O",
          "coord": [
            -0.43709999322891235,
            0.08780000358819962,
            4.811800003051758
          ]
        },
        {
          "atom_index": 1508,
          "name": "CB",
          "element": "C",
          "coord": [
            -0.49880000948905945,
            0.3662000000476837,
            4.95550012588501
          ]
        },
        {
          "atom_index": 1509,
          "name": "CG",
          "element": "C",
          "coord": [
            -0.5855000019073486,
            0.489300012588501,
            4.986100196838379
          ]
        },
        {
          "atom_index": 1510,
          "name": "CD1",
          "element": "C",
          "coord": [
            -0.588699996471405,
            0.5134999752044678,
            5.136199951171875
          ]
        },
        {
          "atom_index": 1511,
          "name": "CD2",
          "element": "C",
          "coord": [
            -0.5338000059127808,
            0.6097000241279602,
            4.90910005569458
          ]
        }
      ]
    },
    {
      "id": "D:197",
      "chain": "D",
      "resseq": 197,
      "icode": "",
      "resname": "PRO",
      "hetflag": " ",
      "sasa": 0.0,
      "atoms": [
        {
          "atom_index": 1512,
          "name": "N",
          "element": "N",
          "coord": [
            -0.26669999957084656,
            0.2289000004529953,
            4.795499801635742
          ]
        },
        {
          "atom_index": 1513,
          "name": "CA",
          "element": "C",
          "coord": [
            -0.16820000112056732,
            0.12160000205039978,
            4.803999900817871
          ]
        },
        {
          "atom_index": 1514,
          "name": "C",
          "element": "C",
          "coord": [
            -0.18219999969005585,
            0.05220000073313713,
            4.9394001960754395
          ]
        },
        {
          "atom_index": 1515,
          "name": "O",
          "element": "O",
          "coord": [
            -0.19280000030994415,
            0.11540000140666962,
            5.046199798583984
          ]
        },
        {
          "atom_index": 1516,
          "name": "CB",
          "element": "C",
          "coord": [
            -0.03539999946951866,
            0.19280000030994415,
            4.788000106811523
          ]
        },
        {
          "atom_index": 1517,
          "name": "CG",
          "element": "C",
          "coord": [
            -0.06960000097751617,
            0.3222000002861023,
            4.720300197601318
          ]
        },
        {
          "atom_index": 1518,
          "name": "CD",
          "element": "C",
          "coord": [
            -0.2037000060081482,
            0.361299991607666,
            4.779300212860107
          ]
        }
      ]
    },
    {
      "id": "D:198",
      "chain": "D",
      "resseq": 198,
      "icode": "",
      "resname": "ILE",
      "hetflag": " ",
      "sasa": 0.0,
      "atoms": [
        {
          "atom_index": 1519,
          "name": "N",
          "element": "N",
          "coord": [
            -0.18490000069141388,
            -0.08049999922513962,
            4.934700012207031
          ]
        },
        {
          "atom_index": 1520,
          "name": "CA",
          "element": "C",
          "coord": [
            -0.19140000641345978,
            -0.16410000622272491,
            5.052999973297119
          ]
        },
        {
          "atom_index": 1521,
          "name": "C",
          "element": "C",
          "coord": [
            -0.05559999868273735,
            -0.23160000145435333,
            5.075900077819824
          ]
        },
        {
          "atom_index": 1522,
          "name": "O",
          "element": "O",
          "coord": [
            -0.006599999964237213,
            -0.30320000648498535,
            4.98829984664917
          ]
        },
        {
          "atom_index": 1523,
          "name": "CB",
          "element": "C",
          "coord": [
            -0.2971999943256378,
            -0.275299996137619,
            5.041999816894531
          ]
        },
        {
          "atom_index": 1524,
          "name": "CG1",
          "element": "C",
          "coord": [
            -0.43619999289512634,
            -0.210999995470047,
            5.030300140380859
          ]
        },
        {
          "atom_index": 1525,
          "name": "CG2",
          "element": "C",
          "coord": [
            -0.29159998893737793,
            -0.36800000071525574,
            5.163099765777588
          ]
        },
        {
          "atom_index": 1526,
          "name": "CD1",
          "element": "C",
          "coord": [
            -0.5393000245094299,
            -0.311599999666214,
            4.984499931335449
          ]
        }
      ]
    },
    {
      "id": "D:199",
      "chain": "D",
      "resseq": 199,
      "icode": "",
      "resname": "ILE",
      "hetflag": " ",
      "sasa": 0.0,
      "atoms": [
        {
          "atom_index": 1527,
          "name": "N",
          "element": "N",
          "coord": [
            0.004600000102072954,
            -0.2037000060081482,
            5.189899921417236
          ]
        },
        {
          "atom_index": 1528,
          "name": "CA",
          "element": "C",
          "coord": [
            0.12690000236034393,
            -0.26930001378059387,
            5.233799934387207
          ]
        },
        {
          "atom_index": 1529,
          "name": "C",
          "element": "C",
          "coord": [
            0.08619999885559082,
            -0.38589999079704285,
            5.325300216674805
          ]
        },
        {
          "atom_index": 1530,
          "name": "O",
          "element": "O",
          "coord": [
            0.0340999998152256,
            -0.3625999987125397,
            5.434800148010254
          ]
        },
        {
          "atom_index": 1531,
          "name": "CB",
          "element": "C",
          "coord": [
            0.21789999306201935,
            -0.17499999701976776,
            5.314199924468994
          ]
        },
        {
          "atom_index": 1532,
          "name": "CG1",
          "element": "C",
          "coord": [
            0.25099998712539673,
            -0.04699999839067459,
            5.235300064086914
          ]
        },
        {
          "atom_index": 1533,
          "name": "CG2",
          "element": "C",
          "coord": [
            0.34459999203681946,
            -0.24889999628067017,
            5.354000091552734
          ]
        },
        {
          "atom_index": 1534,
          "name": "CD1",
          "element": "C",
          "coord": [
            0.3111000061035156,
            0.05770000070333481,
            5.327899932861328
          ]
        }
      ]
    },
    {
      "id": "D:200",
      "chain": "D",
      "resseq": 200,
      "icode": "",
      "resname": "ALA",
      "hetflag": " ",
      "sasa": 0.0,
      "atoms": [
        {
          "atom_index": 1535,
          "name": "N",
          "element": "N",
          "coord": [
            0.09849999845027924,
            -0.5088000297546387,
            5.278500080108643
          ]
        },
        {
          "atom_index": 1536,
          "name": "CA",
          "element": "C",
          "coord": [
            0.06449999660253525,
            -0.6248000264167786,
            5.360300064086914
          ]
        },
        {
          "atom_index": 1537,
          "name": "C",
          "element": "C",
          "coord": [
            0.17470000684261322,
            -0.652999997138977,
            5.461299896240234
          ]
        },
        {
          "atom_index": 1538,
          "name": "O",
          "element": "O",
          "coord": [
            0.2921999990940094,
            -0.6478999853134155,
            5.424699783325195
          ]
        },
        {
          "atom_index": 1539,
          "name": "CB",
          "element": "C",
          "coord": [
            0.04610000178217888,
            -0.7480999827384949,
            5.273099899291992
          ]
        }
      ]
    },
    {
      "id": "D:201",
      "chain": "D",
      "resseq": 201,
      "icode": "",
      "resname": "SER",
      "hetflag": " ",
      "sasa": 0.0,
      "atoms": [
        {
          "atom_index": 1540,
          "name": "N",
          "element": "N",
          "coord": [
            0.1395999938249588,
            -0.6880999803543091,
            5.584000110626221
          ]
        },
        {
          "atom_index": 1541,
          "name": "CA",
          "element": "C",
          "coord": [
            0.23890000581741333,
            -0.7135999798774719,
            5.686200141906738
          ]
        },
        {
          "atom_index": 1542,
          "name": "C",
          "element": "C",
          "coord": [
            0.19460000097751617,
            -0.8245000243186951,
            5.781199932098389
          ]
        },
        {
          "atom_index": 1543,
          "name": "O",
          "element": "O",
          "coord": [
            0.07959999889135361,
            -0.8270000219345093,
            5.823200225830078
          ]
        },
        {
          "atom_index": 1544,
          "name": "CB",
          "element": "C",
          "coord": [
            0.2574000060558319,
            -0.5856999754905701,
            5.770899772644043
          ]
        },
        {
          "atom_index": 1545,
          "name": "OG",
          "element": "O",
          "coord": [
            0.36090001463890076,
            -0.6062999963760376,
            5.867300033569336
          ]
        }
      ]
    },
    {
      "id": "D:202",
      "chain": "D",
      "resseq": 202,
      "icode": "",
      "resname": "GLY",
      "hetflag": " ",
      "sasa": 0.0,
      "atoms": [
        {
          "atom_index": 1546,
          "name": "N",
          "element": "N",
          "coord": [
            0.29109999537467957,
            -0.9097999930381775,
            5.814199924468994
          ]
        },
        {
          "atom_index": 1547,
          "name": "CA",
          "element": "C",
          "coord": [
            0.2687999904155731,
            -1.0119999647140503,
            5.915800094604492
          ]
        },
        {
          "atom_index": 1548,
          "name": "C",
          "element": "C",
          "coord": [
            0.2502000033855438,
            -1.1517000198364258,
            5.856800079345703
          ]
        },
        {
          "atom_index": 1549,
          "name": "O",
          "element": "O",
          "coord": [
            0.1509999930858612,
            -1.1771999597549438,
            5.789400100708008
          ]
        }
      ]
    },
    {
      "id": "D:203",
      "chain": "D",
      "resseq": 203,
      "icode": "",
      "resname": "GLY",
      "hetflag": " ",
      "sasa": 0.0,
      "atoms": [
        {
          "atom_index": 1550,
          "name": "N",
          "element": "N",
          "coord": [
            0.3483000099658966,
            -1.2372000217437744,
            5.883900165557861
          ]
        },
        {
          "atom_index": 1551,
          "name": "CA",
          "element": "C",
          "coord": [
            0.33970001339912415,
            -1.3762999773025513,
            5.842100143432617
          ]
        },
        {
          "atom_index": 1552,
          "name": "C",
          "element": "C",
          "coord": [
            0.4417000114917755,
            -1.423200011253357,
            5.741700172424316
          ]
        },
        {
          "atom_index": 1553,
          "name": "O",
          "element": "O",
          "coord": [
            0.453000009059906,
            -1.5456000566482544,
            5.721499919891357
          ]
        }
      ]
    },
    {
      "id": "D:204",
      "chain": "D",
      "resseq": 204,
      "icode": "",
      "resname": "ALA",
      "hetflag": " ",
      "sasa": 0.0,
      "atoms": [
        {
          "atom_index": 1554,
          "name": "N",
          "element": "N",
          "coord": [
            0.5133000016212463,
            -1.3352999687194824,
            5.671199798583984
          ]
        },
        {
          "atom_index": 1555,
          "name": "CA",
          "element": "C",
          "coord": [
            0.6057999730110168,
            -1.386299967765808,
            5.569799900054932
          ]
        },
        {
          "atom_index": 1556,
          "name": "C",
          "element": "C",
          "coord": [
            0.7031999826431274,
            -1.489300012588501,
            5.625500202178955
          ]
        },
        {
          "atom_index": 1557,
          "name": "O",
          "element": "O",
          "coord": [
            0.7681999802589417,
            -1.465999960899353,
            5.728000164031982
          ]
        },
        {
          "atom_index": 1558,
          "name": "CB",
          "element": "C",
          "coord": [
            0.6850000023841858,
            -1.271299958229065,
            5.508800029754639
          ]
        }
      ]
    },
    {
      "id": "D:205",
      "chain": "D",
      "resseq": 205,
      "icode": "",
      "resname": "GLY",
      "hetflag": " ",
      "sasa": 0.0,
      "atoms": [
        {
          "atom_index": 1559,
          "name": "N",
          "element": "N",
          "coord": [
            0.7210999727249146,
            -1.5987999439239502,
            5.551499843597412
          ]
        },
        {
          "atom_index": 1560,
          "name": "CA",
          "element": "C",
          "coord": [
            0.8162000179290771,
            -1.70169997215271,
            5.593400001525879
          ]
        },
        {
          "atom_index": 1561,
          "name": "C",
          "element": "C",
          "coord": [
            0.896399974822998,
            -1.7556999921798706,
            5.475100040435791
          ]
        },
        {
          "atom_index": 1562,
          "name": "O",
          "element": "O",
          "coord": [
            1.0089999437332153,
            -1.8011000156402588,
            5.495299816131592
          ]
        }
      ]
    },
    {
      "id": "D:206",
      "chain": "D",
      "resseq": 206,
      "icode": "",
      "resname": "LYS",
      "hetflag": " ",
      "sasa": 4.336920261383057,
      "atoms": [
        {
          "atom_index": 1563,
          "name": "N",
          "element": "N",
          "coord": [
            0.8398000001907349,
            -1.7518999576568604,
            5.355500221252441
          ]
        },
        {
          "atom_index": 1564,
          "name": "CA",
          "element": "C",
          "coord": [
            0.9121999740600586,
            -1.8020000457763672,
            5.2378997802734375
          ]
        },
        {
          "atom_index": 1565,
          "name": "C",
          "element": "C",
          "coord": [
            0.8761000037193298,
            -1.72160005569458,
            5.113999843597412
          ]
        },
        {
          "atom_index": 1566,
          "name": "O",
          "element": "O",
          "coord": [
            0.7760999798774719,
            -1.6492999792099,
            5.113100051879883
          ]
        },
        {
          "atom_index": 1567,
          "name": "CB",
          "element": "C",
          "coord": [
            0.8841000199317932,
            -1.9503999948501587,
            5.2170000076293945
          ]
        },
        {
          "atom_index": 1568,
          "name": "CG",
          "element": "C",
          "coord": [
            0.7408000230789185,
            -1.9845000505447388,
            5.1828999519348145
          ]
        },
        {
          "atom_index": 1569,
          "name": "CD",
          "element": "C",
          "coord": [
            0.7264000177383423,
            -2.1349000930786133,
            5.15880012512207
          ]
        },
        {
          "atom_index": 1570,
          "name": "CE",
          "element": "C",
          "coord": [
            0.5799999833106995,
            -2.1714999675750732,
            5.1371002197265625
          ]
        },
        {
          "atom_index": 1571,
          "name": "NZ",
          "element": "N",
          "coord": [
            0.5684999823570251,
            -2.317500114440918,
            5.107399940490723
          ]
        }
      ]
    },
    {
      "id": "D:207",
      "chain": "D",
      "resseq": 207,
      "icode": "",
      "resname": "MET",
      "hetflag": " ",
      "sasa": 0.0,
      "atoms": [
        {
          "atom_index": 1572,
          "name": "N",
          "element": "N",
          "coord": [
            0.9546999931335449,
            -1.7353999614715576,
            5.006899833679199
          ]
        },
        {
          "atom_index": 1573,
          "name": "CA",
          "element": "C",
          "coord": [
            0.9311000108718872,
            -1.6571999788284302,
            4.885499954223633
          ]
        },
        {
          "atom_index": 1574,
          "name": "C",
          "element": "C",
          "coord": [
            0.7901999950408936,
            -1.6694999933242798,
            4.831399917602539
          ]
        },
        {
          "atom_index": 1575,
          "name": "O",
          "element": "O",
          "coord": [
            0.7271999716758728,
            -1.569100022315979,
            4.793000221252441
          ]
        },
        {
          "atom_index": 1576,
          "name": "CB",
          "element": "C",
          "coord": [
            1.0322999954223633,
            -1.693600058555603,
            4.775599956512451
          ]
        },
        {
          "atom_index": 1577,
          "name": "CG",
          "element": "C",
          "coord": [
            1.174299955368042,
            -1.6531000137329102,
            4.814899921417236
          ]
        },
        {
          "atom_index": 1578,
          "name": "SD",
          "element": "S",
          "coord": [
            1.288599967956543,
            -1.6805000305175781,
            4.677199840545654
          ]
        },
        {
          "atom_index": 1579,
          "name": "CE",
          "element": "C",
          "coord": [
            1.307800054550171,
            -1.858199954032898,
            4.684800148010254
          ]
        }
      ]
    },
    {
      "id": "D:208",
      "chain": "D",
      "resseq": 208,
      "icode": "",
      "resname": "GLU",
      "hetflag": " ",
      "sasa": 1.16660475730896,
      "atoms": [
        {
          "atom_index": 1580,
          "name": "N",
          "element": "N",
          "coord": [
            0.7340999841690063,
            -1.7906999588012695,
            4.828100204467773
          ]
        },
        {
          "atom_index": 1581,
          "name": "CA",
          "element": "C",
          "coord": [
            0.5978999733924866,
            -1.8087999820709229,
            4.779600143432617
          ]
        },
        {
          "atom_index": 1582,
          "name": "C",
          "element": "C",
          "coord": [
            0.4943999946117401,
            -1.729699969291687,
            4.856900215148926
          ]
        },
        {
          "atom_index": 1583,
          "name": "O",
          "element": "O",
          "coord": [
            0.3937000036239624,
            -1.6865999698638916,
            4.798999786376953
          ]
        },
        {
          "atom_index": 1584,
          "name": "CB",
          "element": "C",
          "coord": [
            0.569100022315979,
            -1.9586999416351318,
            4.7795000076293945
          ]
        },
        {
          "atom_index": 1585,
          "name": "CG",
          "element": "C",
          "coord": [
            0.44609999656677246,
            -1.9937000274658203,
            4.6975998878479
          ]
        },
        {
          "atom_index": 1586,
          "name": "CD",
          "element": "C",
          "coord": [
            0.3262999951839447,
            -2.0129001140594482,
            4.788000106811523
          ]
        },
        {
          "atom_index": 1587,
          "name": "OE1",
          "element": "O",
          "coord": [
            0.33390000462532043,
            -1.9837000370025635,
            4.90880012512207
          ]
        },
        {
          "atom_index": 1588,
          "name": "OE2",
          "element": "O",
          "coord": [
            0.22419999539852142,
            -2.0599000453948975,
            4.733099937438965
          ]
        }
      ]
    },
    {
      "id": "D:209",
      "chain": "D",
      "resseq": 209,
      "icode": "",
      "resname": "HIS",
      "hetflag": " ",
      "sasa": 0.0,
      "atoms": [
        {
          "atom_index": 1589,
          "name": "N",
          "element": "N",
          "coord": [
            0.5170000195503235,
            -1.6995999813079834,
            4.985300064086914
          ]
        },
        {
          "atom_index": 1590,
          "name": "CA",
          "element": "C",
          "coord": [
            0.42179998755455017,
            -1.618899941444397,
            5.060699939727783
          ]
        },
        {
          "atom_index": 1591,
          "name": "C",
          "element": "C",
          "coord": [
            0.4075999855995178,
            -1.4781999588012695,
            5.003200054168701
          ]
        },
        {
          "atom_index": 1592,
          "name": "O",
          "element": "O",
          "coord": [
            0.29600000381469727,
            -1.4257999658584595,
            5.002799987792969
          ]
        },
        {
          "atom_index": 1593,
          "name": "CB",
          "element": "C",
          "coord": [
            0.46299999952316284,
            -1.6069999933242798,
            5.206500053405762
          ]
        },
        {
          "atom_index": 1594,
          "name": "CG",
          "element": "C",
          "coord": [
            0.4569000005722046,
            -1.736299991607666,
            5.281599998474121
          ]
        },
        {
          "atom_index": 1595,
          "name": "ND1",
          "element": "N",
          "coord": [
            0.5315999984741211,
            -1.7547999620437622,
            5.394899845123291
          ]
        },
        {
          "atom_index": 1596,
          "name": "CD2",
          "element": "C",
          "coord": [
            0.38449999690055847,
            -1.850000023841858,
            5.260499954223633
          ]
        },
        {
          "atom_index": 1597,
          "name": "CE1",
          "element": "C",
          "coord": [
            0.5054000020027161,
            -1.8756999969482422,
            5.442699909210205
          ]
        },
        {
          "atom_index": 1598,
          "name": "NE2",
          "element": "N",
          "coord": [
            0.41749998927116394,
            -1.9354000091552734,
            5.3632001876831055
          ]
        }
      ]
    },
    {
      "id": "D:210",
      "chain": "D",
      "resseq": 210,
      "icode": "",
      "resname": "PHE",
      "hetflag": " ",
      "sasa": 0.0,
      "atoms": [
        {
          "atom_index": 1599,
          "name": "N",
          "element": "N",
          "coord": [
            0.517799973487854,
            -1.422700047492981,
            4.95419979095459
          ]
        },
        {
          "atom_index": 1600,
          "name": "CA",
          "element": "C",
          "coord": [
            0.5148000121116638,
            -1.2920000553131104,
            4.889699935913086
          ]
        },
        {
          "atom_index": 1601,
          "name": "C",
          "element": "C",
          "coord": [
            0.4307999908924103,
            -1.2984000444412231,
            4.762899875640869
          ]
        },
        {
          "atom_index": 1602,
          "name": "O",
          "element": "O",
          "coord": [
            0.350600004196167,
            -1.208799958229065,
            4.737599849700928
          ]
        },
        {
          "atom_index": 1603,
          "name": "CB",
          "element": "C",
          "coord": [
            0.6563000082969666,
            -1.2448999881744385,
            4.857399940490723
          ]
        },
        {
          "atom_index": 1604,
          "name": "CG",
          "element": "C",
          "coord": [
            0.7348999977111816,
            -1.2049000263214111,
            4.980000019073486
          ]
        },
        {
          "atom_index": 1605,
          "name": "CD1",
          "element": "C",
          "coord": [
            0.7955999970436096,
            -1.2984999418258667,
            5.061600208282471
          ]
        },
        {
          "atom_index": 1606,
          "name": "CD2",
          "element": "C",
          "coord": [
            0.7497000098228455,
            -1.0709999799728394,
            5.013000011444092
          ]
        },
        {
          "atom_index": 1607,
          "name": "CE1",
          "element": "C",
          "coord": [
            0.8691999912261963,
            -1.2589999437332153,
            5.172399997711182
          ]
        },
        {
          "atom_index": 1608,
          "name": "CE2",
          "element": "C",
          "coord": [
            0.8203999996185303,
            -1.0303000211715698,
            5.124199867248535
          ]
        },
        {
          "atom_index": 1609,
          "name": "CZ",
          "element": "C",
          "coord": [
            0.8806999921798706,
            -1.1243000030517578,
            5.204400062561035
          ]
        }
      ]
    },
    {
      "id": "D:211",
      "chain": "D",
      "resseq": 211,
      "icode": "",
      "resname": "LEU",
      "hetflag": " ",
      "sasa": 0.0,
      "atoms": [
        {
          "atom_index": 1610,
          "name": "N",
          "element": "N",
          "coord": [
            0.4472000002861023,
            -1.4052000045776367,
            4.682499885559082
          ]
        },
        {
          "atom_index": 1611,
          "name": "CA",
          "element": "C",
          "coord": [
            0.36640000343322754,
            -1.4180999994277954,
            4.562300205230713
          ]
        },
        {
          "atom_index": 1612,
          "name": "C",
          "element": "C",
          "coord": [
            0.21789999306201935,
            -1.4183000326156616,
            4.596799850463867
          ]
        },
        {
          "atom_index": 1613,
          "name": "O",
          "element": "O",
          "coord": [
            0.14090000092983246,
            -1.343500018119812,
            4.5355000495910645
          ]
        },
        {
          "atom_index": 1614,
          "name": "CB",
          "element": "C",
          "coord": [
            0.4041999876499176,
            -1.5448999404907227,
            4.484799861907959
          ]
        },
        {
          "atom_index": 1615,
          "name": "CG",
          "element": "C",
          "coord": [
            0.31700000166893005,
            -1.5733000040054321,
            4.361100196838379
          ]
        },
        {
          "atom_index": 1616,
          "name": "CD1",
          "element": "C",
          "coord": [
            0.32749998569488525,
            -1.4601999521255493,
            4.259799957275391
          ]
        },
        {
          "atom_index": 1617,
          "name": "CD2",
          "element": "C",
          "coord": [
            0.3571000099182129,
            -1.7073999643325806,
            4.299799919128418
          ]
        }
      ]
    },
    {
      "id": "D:212",
      "chain": "D",
      "resseq": 212,
      "icode": "",
      "resname": "GLU",
      "hetflag": " ",
      "sasa": 0.18917915225028992,
      "atoms": [
        {
          "atom_index": 1618,
          "name": "N",
          "element": "N",
          "coord": [
            0.1793999969959259,
            -1.4961999654769897,
            4.697400093078613
          ]
        },
        {
          "atom_index": 1619,
          "name": "CA",
          "element": "C",
          "coord": [
            0.03869999945163727,
            -1.5011999607086182,
            4.738100051879883
          ]
        },
        {
          "atom_index": 1620,
          "name": "C",
          "element": "C",
          "coord": [
            -0.013500000350177288,
            -1.3662999868392944,
            4.785399913787842
          ]
        },
        {
          "atom_index": 1621,
          "name": "O",
          "element": "O",
          "coord": [
            -0.12929999828338623,
            -1.329300045967102,
            4.7581000328063965
          ]
        },
        {
          "atom_index": 1622,
          "name": "CB",
          "element": "C",
          "coord": [
            0.01590000092983246,
            -1.6095999479293823,
            4.843999862670898
          ]
        },
        {
          "atom_index": 1623,
          "name": "CG",
          "element": "C",
          "coord": [
            0.06800000369548798,
            -1.7470999956130981,
            4.808599948883057
          ]
        },
        {
          "atom_index": 1624,
          "name": "CD",
          "element": "C",
          "coord": [
            0.034699998795986176,
            -1.8005000352859497,
            4.672100067138672
          ]
        },
        {
          "atom_index": 1625,
          "name": "OE1",
          "element": "O",
          "coord": [
            -0.06939999759197235,
            -1.7674000263214111,
            4.6128997802734375
          ]
        },
        {
          "atom_index": 1626,
          "name": "OE2",
          "element": "O",
          "coord": [
            0.11630000174045563,
            -1.87909996509552,
            4.619100093841553
          ]
        }
      ]
    },
    {
      "id": "D:213",
      "chain": "D",
      "resseq": 213,
      "icode": "",
      "resname": "ALA",
      "hetflag": " ",
      "sasa": 0.0,
      "atoms": [
        {
          "atom_index": 1627,
          "name": "N",
          "element": "N",
          "coord": [
            0.0689999982714653,
            -1.2894999980926514,
            4.857800006866455
          ]
        },
        {
          "atom_index": 1628,
          "name": "CA",
          "element": "C",
          "coord": [
            0.024900000542402267,
            -1.1582000255584717,
            4.904600143432617
          ]
        },
        {
          "atom_index": 1629,
          "name": "C",
          "element": "C",
          "coord": [
            -0.004100000020116568,
            -1.0667999982833862,
            4.785799980163574
          ]
        },
        {
          "atom_index": 1630,
          "name": "O",
          "element": "O",
          "coord": [
            -0.10540000349283218,
            -0.9961000084877014,
            4.780200004577637
          ]
        },
        {
          "atom_index": 1631,
          "name": "CB",
          "element": "C",
          "coord": [
            0.13030000030994415,
            -1.0954999923706055,
            4.995800018310547
          ]
        }
      ]
    },
    {
      "id": "D:214",
      "chain": "D",
      "resseq": 214,
      "icode": "",
      "resname": "PHE",
      "hetflag": " ",
      "sasa": 0.0,
      "atoms": [
        {
          "atom_index": 1632,
          "name": "N",
          "element": "N",
          "coord": [
            0.08529999852180481,
            -1.06850004196167,
            4.6859002113342285
          ]
        },
        {
          "atom_index": 1633,
          "name": "CA",
          "element": "C",
          "coord": [
            0.062199998646974564,
            -0.9861999750137329,
            4.566999912261963
          ]
        },
        {
          "atom_index": 1634,
          "name": "C",
          "element": "C",
          "coord": [
            -0.05609999969601631,
            -1.0364999771118164,
            4.484600067138672
          ]
        },
        {
          "atom_index": 1635,
          "name": "O",
          "element": "O",
          "coord": [
            -0.1371999979019165,
            -0.9531000256538391,
            4.438899993896484
          ]
        },
        {
          "atom_index": 1636,
          "name": "CB",
          "element": "C",
          "coord": [
            0.1906999945640564,
            -0.9754999876022339,
            4.485000133514404
          ]
        },
        {
          "atom_index": 1637,
          "name": "CG",
          "element": "C",
          "coord": [
            0.29760000109672546,
            -0.8939999938011169,
            4.5524001121521
          ]
        },
        {
          "atom_index": 1638,
          "name": "CD1",
          "element": "C",
          "coord": [
            0.2766999900341034,
            -0.7610999941825867,
            4.586400032043457
          ]
        },
        {
          "atom_index": 1639,
          "name": "CD2",
          "element": "C",
          "coord": [
            0.42149999737739563,
            -0.9502000212669373,
            4.581099987030029
          ]
        },
        {
          "atom_index": 1640,
          "name": "CE1",
          "element": "C",
          "coord": [
            0.3749000132083893,
            -0.6858999729156494,
            4.648799896240234
          ]
        },
        {
          "atom_index": 1641,
          "name": "CE2",
          "element": "C",
          "coord": [
            0.5205000042915344,
            -0.8755999803543091,
            4.6427998542785645
          ]
        },
        {
          "atom_index": 1642,
          "name": "CZ",
          "element": "C",
          "coord": [
            0.4982999861240387,
            -0.7434999942779541,
            4.6757001876831055
          ]
        }
      ]
    },
    {
      "id": "D:215",
      "chain": "D",
      "resseq": 215,
      "icode": "",
      "resname": "LEU",
      "hetflag": " ",
      "sasa": 1.801716685295105,
      "atoms": [
        {
          "atom_index": 1643,
          "name": "N",
          "element": "N",
          "coord": [
            -0.07609999924898148,
            -1.1682000160217285,
            4.473999977111816
          ]
        },
        {
          "atom_index": 1644,
          "name": "CA",
          "element": "C",
          "coord": [
            -0.19210000336170197,
            -1.2197999954223633,
            4.400599956512451
          ]
        },
        {
          "atom_index": 1645,
          "name": "C",
          "element": "C",
          "coord": [
            -0.32199999690055847,
            -1.1835999488830566,
            4.47130012512207
          ]
        },
        {
          "atom_index": 1646,
          "name": "O",
          "element": "O",
          "coord": [
            -0.42239999771118164,
            -1.1642999649047852,
            4.40310001373291
          ]
        },
        {
          "atom_index": 1647,
          "name": "CB",
          "element": "C",
          "coord": [
            -0.18230000138282776,
            -1.3703999519348145,
            4.377600193023682
          ]
        },
        {
          "atom_index": 1648,
          "name": "CG",
          "element": "C",
          "coord": [
            -0.07460000365972519,
            -1.4164999723434448,
            4.278600215911865
          ]
        },
        {
          "atom_index": 1649,
          "name": "CD1",
          "element": "C",
          "coord": [
            -0.06379999965429306,
            -1.5684000253677368,
            4.27839994430542
          ]
        },
        {
          "atom_index": 1650,
          "name": "CD2",
          "element": "C",
          "coord": [
            -0.10520000010728836,
            -1.3646999597549438,
            4.137700080871582
          ]
        }
      ]
    },
    {
      "id": "D:216",
      "chain": "D",
      "resseq": 216,
      "icode": "",
      "resname": "ALA",
      "hetflag": " ",
      "sasa": 0.0,
      "atoms": [
        {
          "atom_index": 1651,
          "name": "N",
          "element": "N",
          "coord": [
            -0.3199999928474426,
            -1.1647000312805176,
            4.60290002822876
          ]
        },
        {
          "atom_index": 1652,
          "name": "CA",
          "element": "C",
          "coord": [
            -0.43619999289512634,
            -1.1237000226974487,
            4.679500102996826
          ]
        },
        {
          "atom_index": 1653,
          "name": "C",
          "element": "C",
          "coord": [
            -0.4625000059604645,
            -0.9742000102996826,
            4.6666998863220215
          ]
        },
        {
          "atom_index": 1654,
          "name": "O",
          "element": "O",
          "coord": [
            -0.5690000057220459,
            -0.9311000108718872,
            4.7153000831604
          ]
        },
        {
          "atom_index": 1655,
          "name": "CB",
          "element": "C",
          "coord": [
            -0.4187999963760376,
            -1.1617000102996826,
            4.826200008392334
          ]
        }
      ]
    },
    {
      "id": "D:217",
      "chain": "D",
      "resseq": 217,
      "icode": "",
      "resname": "GLY",
      "hetflag": " ",
      "sasa": 0.0,
      "atoms": [
        {
          "atom_index": 1656,
          "name": "N",
          "element": "N",
          "coord": [
            -0.37439998984336853,
            -0.8949999809265137,
            4.606900215148926
          ]
        },
        {
          "atom_index": 1657,
          "name": "CA",
          "element": "C",
          "coord": [
            -0.39879998564720154,
            -0.7544000148773193,
            4.585599899291992
          ]
        },
        {
          "atom_index": 1658,
          "name": "C",
          "element": "C",
          "coord": [
            -0.3050999939441681,
            -0.6585999727249146,
            4.657800197601318
          ]
        },
        {
          "atom_index": 1659,
          "name": "O",
          "element": "O",
          "coord": [
            -0.32269999384880066,
            -0.5371999740600586,
            4.638700008392334
          ]
        }
      ]
    },
    {
      "id": "D:218",
      "chain": "D",
      "resseq": 218,
      "icode": "",
      "resname": "ALA",
      "hetflag": " ",
      "sasa": 0.0,
      "atoms": [
        {
          "atom_index": 1660,
          "name": "N",
          "element": "N",
          "coord": [
            -0.2078000009059906,
            -0.7089999914169312,
            4.732600212097168
          ]
        },
        {
          "atom_index": 1661,
          "name": "CA",
          "element": "C",
          "coord": [
            -0.11569999903440475,
            -0.6169999837875366,
            4.798099994659424
          ]
        },
        {
          "atom_index": 1662,
          "name": "C",
          "element": "C",
          "coord": [
            -0.035599999129772186,
            -0.5365999937057495,
            4.694900035858154
          ]
        },
        {
          "atom_index": 1663,
          "name": "O",
          "element": "O",
          "coord": [
            -0.0017000000225380063,
            -0.5893999934196472,
            4.586599826812744
          ]
        },
        {
          "atom_index": 1664,
          "name": "CB",
          "element": "C",
          "coord": [
            -0.017799999564886093,
            -0.6938999891281128,
            4.885499954223633
          ]
        }
      ]
    },
    {
      "id": "D:219",
      "chain": "D",
      "resseq": 219,
      "icode": "",
      "resname": "ASP",
      "hetflag": " ",
      "sasa": 0.0,
      "atoms": [
        {
          "atom_index": 1665,
          "name": "N",
          "element": "N",
          "coord": [
            -0.0026000000070780516,
            -0.4133000075817108,
            4.730500221252441
          ]
        },
        {
          "atom_index": 1666,
          "name": "CA",
          "element": "C",
          "coord": [
            0.08649999648332596,
            -0.3319999873638153,
            4.647299766540527
          ]
        },
        {
          "atom_index": 1667,
          "name": "C",
          "element": "C",
          "coord": [
            0.22949999570846558,
            -0.33869999647140503,
            4.697999954223633
          ]
        },
        {
          "atom_index": 1668,
          "name": "O",
          "element": "O",
          "coord": [
            0.32339999079704285,
            -0.3075000047683716,
            4.625
          ]
        },
        {
          "atom_index": 1669,
          "name": "CB",
          "element": "C",
          "coord": [
            0.03840000182390213,
            -0.1867000013589859,
            4.642099857330322
          ]
        },
        {
          "atom_index": 1670,
          "name": "CG",
          "element": "C",
          "coord": [
            -0.10239999741315842,
            -0.1858000010251999,
            4.58459997177124
          ]
        },
        {
          "atom_index": 1671,
          "name": "OD1",
          "element": "O",
          "coord": [
            -0.11620000004768372,
            -0.22139999270439148,
            4.464799880981445
          ]
        },
        {
          "atom_index": 1672,
          "name": "OD2",
          "element": "O",
          "coord": [
            -0.19460000097751617,
            -0.15369999408721924,
            4.6616997718811035
          ]
        }
      ]
    },
    {
      "id": "D:220",
      "chain": "D",
      "resseq": 220,
      "icode": "",
      "resname": "ALA",
      "hetflag": " ",
      "sasa": 0.0,
      "atoms": [
        {
          "atom_index": 1673,
          "name": "N",
          "element": "N",
          "coord": [
            0.2484000027179718,
            -0.3734000027179718,
            4.824399948120117
          ]
        },
        {
          "atom_index": 1674,
          "name": "CA",
          "element": "C",
          "coord": [
            0.3804999887943268,
            -0.3865000009536743,
            4.882599830627441
          ]
        },
        {
          "atom_index": 1675,
          "name": "C",
          "element": "C",
          "coord": [
            0.3716000020503998,
            -0.4982999861240387,
            4.986800193786621
          ]
        },
        {
          "atom_index": 1676,
          "name": "O",
          "element": "O",
          "coord": [
            0.26440000534057617,
            -0.5218999981880188,
            5.045599937438965
          ]
        },
        {
          "atom_index": 1677,
          "name": "CB",
          "element": "C",
          "coord": [
            0.42899999022483826,
            -0.25679999589920044,
            4.946899890899658
          ]
        }
      ]
    },
    {
      "id": "D:221",
      "chain": "D",
      "resseq": 221,
      "icode": "",
      "resname": "ALA",
      "hetflag": " ",
      "sasa": 0.0,
      "atoms": [
        {
          "atom_index": 1678,
          "name": "N",
          "element": "N",
          "coord": [
            0.48559999465942383,
            -0.5602999925613403,
            5.0100998878479
          ]
        },
        {
          "atom_index": 1679,
          "name": "CA",
          "element": "C",
          "coord": [
            0.4950999915599823,
            -0.666100025177002,
            5.110400199890137
          ]
        },
        {
          "atom_index": 1680,
          "name": "C",
          "element": "C",
          "coord": [
            0.6011999845504761,
            -0.6233000159263611,
            5.211400032043457
          ]
        },
        {
          "atom_index": 1681,
          "name": "O",
          "element": "O",
          "coord": [
            0.7164999842643738,
            -0.6007999777793884,
            5.1768999099731445
          ]
        },
        {
          "atom_index": 1682,
          "name": "CB",
          "element": "C",
          "coord": [
            0.529699981212616,
            -0.7990999817848206,
            5.045199871063232
          ]
        }
      ]
    },
    {
      "id": "D:222",
      "chain": "D",
      "resseq": 222,
      "icode": "",
      "resname": "LEU",
      "hetflag": " ",
      "sasa": 0.0,
      "atoms": [
        {
          "atom_index": 1683,
          "name": "N",
          "element": "N",
          "coord": [
            0.5591999888420105,
            -0.60589998960495,
            5.335999965667725
          ]
        },
        {
          "atom_index": 1684,
          "name": "CA",
          "element": "C",
          "coord": [
            0.6488999724388123,
            -0.5710999965667725,
            5.446000099182129
          ]
        },
        {
          "atom_index": 1685,
          "name": "C",
          "element": "C",
          "coord": [
            0.6837999820709229,
            -0.6985999941825867,
            5.5218000411987305
          ]
        },
        {
          "atom_index": 1686,
          "name": "O",
          "element": "O",
          "coord": [
            0.5958999991416931,
            -0.7838000059127808,
            5.543600082397461
          ]
        },
        {
          "atom_index": 1687,
          "name": "CB",
          "element": "C",
          "coord": [
            0.5759000182151794,
            -0.4781000018119812,
            5.544099807739258
          ]
        },
        {
          "atom_index": 1688,
          "name": "CG",
          "element": "C",
          "coord": [
            0.6567999720573425,
            -0.4271000027656555,
            5.663700103759766
          ]
        },
        {
          "atom_index": 1689,
          "name": "CD1",
          "element": "C",
          "coord": [
            0.7716000080108643,
            -0.33889999985694885,
            5.614799976348877
          ]
        },
        {
          "atom_index": 1690,
          "name": "CD2",
          "element": "C",
          "coord": [
            0.5679000020027161,
            -0.34950000047683716,
            5.760300159454346
          ]
        }
      ]
    },
    {
      "id": "D:223",
      "chain": "D",
      "resseq": 223,
      "icode": "",
      "resname": "ALA",
      "hetflag": " ",
      "sasa": 0.0,
      "atoms": [
        {
          "atom_index": 1691,
          "name": "N",
          "element": "N",
          "coord": [
            0.8080999851226807,
            -0.7121000289916992,
            5.562399864196777
          ]
        },
        {
          "atom_index": 1692,
          "name": "CA",
          "element": "C",
          "coord": [
            0.8492000102996826,
            -0.82669997215271,
            5.6427001953125
          ]
        },
        {
          "atom_index": 1693,
          "name": "C",
          "element": "C",
          "coord": [
            0.9567000269889832,
            -0.7851999998092651,
            5.742099761962891
          ]
        },
        {
          "atom_index": 1694,
          "name": "O",
          "element": "O",
          "coord": [
            1.0410000085830688,
            -0.7002000212669373,
            5.712399959564209
          ]
        },
        {
          "atom_index": 1695,
          "name": "CB",
          "element": "C",
          "coord": [
            0.8963000178337097,
            -0.9435999989509583,
            5.557600021362305
          ]
        }
      ]
    },
    {
      "id": "D:224",
      "chain": "D",
      "resseq": 224,
      "icode": "",
      "resname": "ALA",
      "hetflag": " ",
      "sasa": 0.0,
      "atoms": [
        {
          "atom_index": 1696,
          "name": "N",
          "element": "N",
          "coord": [
            0.9463000297546387,
            -0.8457000255584717,
            5.860599994659424
          ]
        },
        {
          "atom_index": 1697,
          "name": "CA",
          "element": "C",
          "coord": [
            1.0472999811172485,
            -0.8270000219345093,
            5.963200092315674
          ]
        },
        {
          "atom_index": 1698,
          "name": "C",
          "element": "C",
          "coord": [
            1.1294000148773193,
            -0.9538999795913696,
            5.981200218200684
          ]
        },
        {
          "atom_index": 1699,
          "name": "O",
          "element": "O",
          "coord": [
            1.2487000226974487,
            -0.9549000263214111,
            5.949399948120117
          ]
        },
        {
          "atom_index": 1700,
          "name": "CB",
          "element": "C",
          "coord": [
            0.9810000061988831,
            -0.7886999845504761,
            6.095300197601318
          ]
        }
      ]
    },
    {
      "id": "D:225",
      "chain": "D",
      "resseq": 225,
      "icode": "",
      "resname": "SER",
      "hetflag": " ",
      "sasa": 0.0,
      "atoms": [
        {
          "atom_index": 1701,
          "name": "N",
          "element": "N",
          "coord": [
            1.0688999891281128,
            -1.062399983406067,
            6.0278000831604
          ]
        },
        {
          "atom_index": 1702,
          "name": "CA",
          "element": "C",
          "coord": [
            1.1407999992370605,
            -1.1851999759674072,
            6.057400226593018
          ]
        },
        {
          "atom_index": 1703,
          "name": "C",
          "element": "C",
          "coord": [
            1.2272000312805176,
            -1.2410000562667847,
            5.946199893951416
          ]
        },
        {
          "atom_index": 1704,
          "name": "O",
          "element": "O",
          "coord": [
            1.344499945640564,
            -1.2718000411987305,
            5.972799777984619
          ]
        },
        {
          "atom_index": 1705,
          "name": "CB",
          "element": "C",
          "coord": [
            1.0433000326156616,
            -1.294700026512146,
            6.101799964904785
          ]
        },
        {
          "atom_index": 1706,
          "name": "OG",
          "element": "O",
          "coord": [
            0.9722999930381775,
            -1.2542999982833862,
            6.217299938201904
          ]
        }
      ]
    },
    {
      "id": "D:226",
      "chain": "D",
      "resseq": 226,
      "icode": "",
      "resname": "VAL",
      "hetflag": " ",
      "sasa": 0.0,
      "atoms": [
        {
          "atom_index": 1707,
          "name": "N",
          "element": "N",
          "coord": [
            1.1789000034332275,
            -1.2529000043869019,
            5.822199821472168
          ]
        },
        {
          "atom_index": 1708,
          "name": "CA",
          "element": "C",
          "coord": [
            1.2630000114440918,
            -1.3141000270843506,
            5.7195000648498535
          ]
        },
        {
          "atom_index": 1709,
          "name": "C",
          "element": "C",
          "coord": [
            1.388100028038025,
            -1.2345999479293823,
            5.687099933624268
          ]
        },
        {
          "atom_index": 1710,
          "name": "O",
          "element": "O",
          "coord": [
            1.486899971961975,
            -1.2955000400543213,
            5.642199993133545
          ]
        },
        {
          "atom_index": 1711,
          "name": "CB",
          "element": "C",
          "coord": [
            1.1898000240325928,
            -1.3518999814987183,
            5.589700222015381
          ]
        },
        {
          "atom_index": 1712,
          "name": "CG1",
          "element": "C",
          "coord": [
            1.0856000185012817,
            -1.4589999914169312,
            5.619900226593018
          ]
        },
        {
          "atom_index": 1713,
          "name": "CG2",
          "element": "C",
          "coord": [
            1.1266000270843506,
            -1.2323999404907227,
            5.520699977874756
          ]
        }
      ]
    },
    {
      "id": "D:227",
      "chain": "D",
      "resseq": 227,
      "icode": "",
      "resname": "PHE",
      "hetflag": " ",
      "sasa": 0.0,
      "atoms": [
        {
          "atom_index": 1714,
          "name": "N",
          "element": "N",
          "coord": [
            1.3889000415802002,
            -1.103700041770935,
            5.7067999839782715
          ]
        },
        {
          "atom_index": 1715,
          "name": "CA",
          "element": "C",
          "coord": [
            1.5082000494003296,
            -1.0236999988555908,
            5.680099964141846
          ]
        },
        {
          "atom_index": 1716,
          "name": "C",
          "element": "C",
          "coord": [
            1.5931999683380127,
            -1.0194000005722046,
            5.806099891662598
          ]
        },
        {
          "atom_index": 1717,
          "name": "O",
          "element": "O",
          "coord": [
            1.7148000001907349,
            -1.0392999649047852,
            5.799600124359131
          ]
        },
        {
          "atom_index": 1718,
          "name": "CB",
          "element": "C",
          "coord": [
            1.4701000452041626,
            -0.8847000002861023,
            5.626999855041504
          ]
        },
        {
          "atom_index": 1719,
          "name": "CG",
          "element": "C",
          "coord": [
            1.3911999464035034,
            -0.8930000066757202,
            5.498499870300293
          ]
        },
        {
          "atom_index": 1720,
          "name": "CD1",
          "element": "C",
          "coord": [
            1.433899998664856,
            -0.9715999960899353,
            5.392399787902832
          ]
        },
        {
          "atom_index": 1721,
          "name": "CD2",
          "element": "C",
          "coord": [
            1.273800015449524,
            -0.8202999830245972,
            5.483500003814697
          ]
        },
        {
          "atom_index": 1722,
          "name": "CE1",
          "element": "C",
          "coord": [
            1.3610999584197998,
            -0.979200005531311,
            5.275400161743164
          ]
        },
        {
          "atom_index": 1723,
          "name": "CE2",
          "element": "C",
          "coord": [
            1.2015999555587769,
            -0.8277999758720398,
            5.366000175476074
          ]
        },
        {
          "atom_index": 1724,
          "name": "CZ",
          "element": "C",
          "coord": [
            1.243499994277954,
            -0.9070000052452087,
            5.260900020599365
          ]
        }
      ]
    },
    {
      "id": "D:228",
      "chain": "D",
      "resseq": 228,
      "icode": "",
      "resname": "HIS",
      "hetflag": " ",
      "sasa": 0.0,
      "atoms": [
        {
          "atom_index": 1725,
          "name": "N",
          "element": "N",
          "coord": [
            1.5317000150680542,
            -1.0047999620437622,
            5.922500133514404
          ]
        },
        {
          "atom_index": 1726,
          "name": "CA",
          "element": "C",
          "coord": [
            1.6030999422073364,
            -0.9987999796867371,
            6.049099922180176
          ]
        },
        {
          "atom_index": 1727,
          "name": "C",
          "element": "C",
          "coord": [
            1.6780999898910522,
            -1.1282000541687012,
            6.075900077819824
          ]
        },
        {
          "atom_index": 1728,
          "name": "O",
          "element": "O",
          "coord": [
            1.7942999601364136,
            -1.1232000589370728,
            6.117000102996826
          ]
        },
        {
          "atom_index": 1729,
          "name": "CB",
          "element": "C",
          "coord": [
            1.5051000118255615,
            -0.9663000106811523,
            6.163000106811523
          ]
        },
        {
          "atom_index": 1730,
          "name": "CG",
          "element": "C",
          "coord": [
            1.5752999782562256,
            -0.9659000039100647,
            6.295899868011475
          ]
        },
        {
          "atom_index": 1731,
          "name": "ND1",
          "element": "N",
          "coord": [
            1.6584999561309814,
            -0.8636999726295471,
            6.335000038146973
          ]
        },
        {
          "atom_index": 1732,
          "name": "CD2",
          "element": "C",
          "coord": [
            1.5786000490188599,
            -1.0599000453948975,
            6.39300012588501
          ]
        },
        {
          "atom_index": 1733,
          "name": "CE1",
          "element": "C",
          "coord": [
            1.7070000171661377,
            -0.892300009727478,
            6.4552001953125
          ]
        },
        {
          "atom_index": 1734,
          "name": "NE2",
          "element": "N",
          "coord": [
            1.6612999439239502,
            -1.0104999542236328,
            6.492000102996826
          ]
        }
      ]
    },
    {
      "id": "D:229",
      "chain": "D",
      "resseq": 229,
      "icode": "",
      "resname": "PHE",
      "hetflag": " ",
      "sasa": 0.9679638743400574,
      "atoms": [
        {
          "atom_index": 1735,
          "name": "N",
          "element": "N",
          "coord": [
            1.6176999807357788,
            -1.242300033569336,
            6.050000190734863
          ]
        },
        {
          "atom_index": 1736,
          "name": "CA",
          "element": "C",
          "coord": [
            1.681399941444397,
            -1.3722000122070312,
            6.070300102233887
          ]
        },
        {
          "atom_index": 1737,
          "name": "C",
          "element": "C",
          "coord": [
            1.7508000135421753,
            -1.4234000444412231,
            5.945099830627441
          ]
        },
        {
          "atom_index": 1738,
          "name": "O",
          "element": "O",
          "coord": [
            1.7971999645233154,
            -1.538100004196167,
            5.942999839782715
          ]
        },
        {
          "atom_index": 1739,
          "name": "CB",
          "element": "C",
          "coord": [
            1.579300045967102,
            -1.4757000207901,
            6.11899995803833
          ]
        },
        {
          "atom_index": 1740,
          "name": "CG",
          "element": "C",
          "coord": [
            1.520900011062622,
            -1.4472999572753906,
            6.2540998458862305
          ]
        },
        {
          "atom_index": 1741,
          "name": "CD1",
          "element": "C",
          "coord": [
            1.5999000072479248,
            -1.4474999904632568,
            6.367700099945068
          ]
        },
        {
          "atom_index": 1742,
          "name": "CD2",
          "element": "C",
          "coord": [
            1.38510000705719,
            -1.4217000007629395,
            6.269199848175049
          ]
        },
        {
          "atom_index": 1743,
          "name": "CE1",
          "element": "C",
          "coord": [
            1.5462000370025635,
            -1.4223999977111816,
            6.492499828338623
          ]
        },
        {
          "atom_index": 1744,
          "name": "CE2",
          "element": "C",
          "coord": [
            1.3307000398635864,
            -1.3960000276565552,
            6.393599987030029
          ]
        },
        {
          "atom_index": 1745,
          "name": "CZ",
          "element": "C",
          "coord": [
            1.4108999967575073,
            -1.3966000080108643,
            6.50629997253418
          ]
        }
      ]
    },
    {
      "id": "D:230",
      "chain": "D",
      "resseq": 230,
      "icode": "",
      "resname": "ARG",
      "hetflag": " ",
      "sasa": 0.44141802191734314,
      "atoms": [
        {
          "atom_index": 1746,
          "name": "N",
          "element": "N",
          "coord": [
            1.760699987411499,
            -1.3424999713897705,
            5.841300010681152
          ]
        },
        {
          "atom_index": 1747,
          "name": "CA",
          "element": "C",
          "coord": [
            1.826799988746643,
            -1.375599980354309,
            5.716100215911865
          ]
        },
        {
          "atom_index": 1748,
          "name": "C",
          "element": "C",
          "coord": [
            1.7821999788284302,
            -1.5091999769210815,
            5.6596999168396
          ]
        },
        {
          "atom_index": 1749,
          "name": "O",
          "element": "O",
          "coord": [
            1.8615000247955322,
            -1.5990999937057495,
            5.627799987792969
          ]
        },
        {
          "atom_index": 1750,
          "name": "CB",
          "element": "C",
          "coord": [
            1.9788999557495117,
            -1.3710999488830566,
            5.738100051879883
          ]
        },
        {
          "atom_index": 1751,
          "name": "CG",
          "element": "C",
          "coord": [
            2.0255000591278076,
            -1.2371000051498413,
            5.794300079345703
          ]
        },
        {
          "atom_index": 1752,
          "name": "CD",
          "element": "C",
          "coord": [
            2.1775999069213867,
            -1.2301000356674194,
            5.792900085449219
          ]
        },
        {
          "atom_index": 1753,
          "name": "NE",
          "element": "N",
          "coord": [
            2.2230000495910645,
            -1.1943000555038452,
            5.658999919891357
          ]
        },
        {
          "atom_index": 1754,
          "name": "CZ",
          "element": "C",
          "coord": [
            2.349299907684326,
            -1.1967999935150146,
            5.61899995803833
          ]
        },
        {
          "atom_index": 1755,
          "name": "NH1",
          "element": "N",
          "coord": [
            2.445199966430664,
            -1.2369999885559082,
            5.701099872589111
          ]
        },
        {
          "atom_index": 1756,
          "name": "NH2",
          "element": "N",
          "coord": [
            2.375200033187866,
            -1.158400058746338,
            5.494500160217285
          ]
        }
      ]
    },
    {
      "id": "D:231",
      "chain": "D",
      "resseq": 231,
      "icode": "",
      "resname": "GLU",
      "hetflag": " ",
      "sasa": 0.8212475180625916,
      "atoms": [
        {
          "atom_index": 1757,
          "name": "N",
          "element": "N",
          "coord": [
            1.6511000394821167,
            -1.5247999429702759,
            5.644499778747559
          ]
        },
        {
          "atom_index": 1758,
          "name": "CA",
          "element": "C",
          "coord": [
            1.5872999429702759,
            -1.6446000337600708,
            5.594200134277344
          ]
        },
        {
          "atom_index": 1759,
          "name": "C",
          "element": "C",
          "coord": [
            1.5537999868392944,
            -1.6399999856948853,
            5.446599960327148
          ]
        },
        {
          "atom_index": 1760,
          "name": "O",
          "element": "O",
          "coord": [
            1.5236999988555908,
            -1.7440999746322632,
            5.3867998123168945
          ]
        },
        {
          "atom_index": 1761,
          "name": "CB",
          "element": "C",
          "coord": [
            1.4596999883651733,
            -1.6720999479293823,
            5.677499771118164
          ]
        },
        {
          "atom_index": 1762,
          "name": "CG",
          "element": "C",
          "coord": [
            1.4975999593734741,
            -1.698099970817566,
            5.823699951171875
          ]
        },
        {
          "atom_index": 1763,
          "name": "CD",
          "element": "C",
          "coord": [
            1.3767000436782837,
            -1.7062000036239624,
            5.914700031280518
          ]
        },
        {
          "atom_index": 1764,
          "name": "OE1",
          "element": "O",
          "coord": [
            1.2694000005722046,
            -1.6557999849319458,
            5.877399921417236
          ]
        },
        {
          "atom_index": 1765,
          "name": "OE2",
          "element": "O",
          "coord": [
            1.3907999992370605,
            -1.764299988746643,
            6.024499893188477
          ]
        }
      ]
    },
    {
      "id": "D:232",
      "chain": "D",
      "resseq": 232,
      "icode": "",
      "resname": "ILE",
      "hetflag": " ",
      "sasa": 0.0,
      "atoms": [
        {
          "atom_index": 1766,
          "name": "N",
          "element": "N",
          "coord": [
            1.5499000549316406,
            -1.5214999914169312,
            5.387199878692627
          ]
        },
        {
          "atom_index": 1767,
          "name": "CA",
          "element": "C",
          "coord": [
            1.5185999870300293,
            -1.5009000301361084,
            5.246799945831299
          ]
        },
        {
          "atom_index": 1768,
          "name": "C",
          "element": "C",
          "coord": [
            1.6152000427246094,
            -1.3983999490737915,
            5.187600135803223
          ]
        },
        {
          "atom_index": 1769,
          "name": "O",
          "element": "O",
          "coord": [
            1.6426000595092773,
            -1.294600009918213,
            5.2480998039245605
          ]
        },
        {
          "atom_index": 1770,
          "name": "CB",
          "element": "C",
          "coord": [
            1.3743000030517578,
            -1.4507999420166016,
            5.223299980163574
          ]
        },
        {
          "atom_index": 1771,
          "name": "CG1",
          "element": "C",
          "coord": [
            1.2692999839782715,
            -1.5556000471115112,
            5.262499809265137
          ]
        },
        {
          "atom_index": 1772,
          "name": "CG2",
          "element": "C",
          "coord": [
            1.3517999649047852,
            -1.4134999513626099,
            5.077099800109863
          ]
        },
        {
          "atom_index": 1773,
          "name": "CD1",
          "element": "C",
          "coord": [
            1.1267999410629272,
            -1.5052000284194946,
            5.263599872589111
          ]
        }
      ]
    },
    {
      "id": "D:233",
      "chain": "D",
      "resseq": 233,
      "icode": "",
      "resname": "ASP",
      "hetflag": " ",
      "sasa": 0.0,
      "atoms": [
        {
          "atom_index": 1774,
          "name": "N",
          "element": "N",
          "coord": [
            1.666700005531311,
            -1.42739999294281,
            5.068900108337402
          ]
        },
        {
          "atom_index": 1775,
          "name": "CA",
          "element": "C",
          "coord": [
            1.7551000118255615,
            -1.3379000425338745,
            4.996300220489502
          ]
        },
        {
          "atom_index": 1776,
          "name": "C",
          "element": "C",
          "coord": [
            1.6726000308990479,
            -1.2402000427246094,
            4.9120001792907715
          ]
        },
        {
          "atom_index": 1777,
          "name": "O",
          "element": "O",
          "coord": [
            1.586899995803833,
            -1.2861000299453735,
            4.8368000984191895
          ]
        },
        {
          "atom_index": 1778,
          "name": "CB",
          "element": "C",
          "coord": [
            1.8460999727249146,
            -1.4189000129699707,
            4.904200077056885
          ]
        },
        {
          "atom_index": 1779,
          "name": "CG",
          "element": "C",
          "coord": [
            1.9448000192642212,
            -1.3282999992370605,
            4.831900119781494
          ]
        },
        {
          "atom_index": 1780,
          "name": "OD1",
          "element": "O",
          "coord": [
            2.039099931716919,
            -1.2807999849319458,
            4.899700164794922
          ]
        },
        {
          "atom_index": 1781,
          "name": "OD2",
          "element": "O",
          "coord": [
            1.927299976348877,
            -1.3062000274658203,
            4.70989990234375
          ]
        }
      ]
    },
    {
      "id": "D:234",
      "chain": "D",
      "resseq": 234,
      "icode": "",
      "resname": "VAL",
      "hetflag": " ",
      "sasa": 0.0,
      "atoms": [
        {
          "atom_index": 1782,
          "name": "N",
          "element": "N",
          "coord": [
            1.6990000009536743,
            -1.1109999418258667,
            4.923699855804443
          ]
        },
        {
          "atom_index": 1783,
          "name": "CA",
          "element": "C",
          "coord": [
            1.6176999807357788,
            -1.0128999948501587,
            4.850800037384033
          ]
        },
        {
          "atom_index": 1784,
          "name": "C",
          "element": "C",
          "coord": [
            1.6239999532699585,
            -1.0262000560760498,
            4.699900150299072
          ]
        },
        {
          "atom_index": 1785,
          "name": "O",
          "element": "O",
          "coord": [
            1.5196000337600708,
            -1.0226000547409058,
            4.632500171661377
          ]
        },
        {
          "atom_index": 1786,
          "name": "CB",
          "element": "C",
          "coord": [
            1.652500033378601,
            -0.8697999715805054,
            4.895299911499023
          ]
        },
        {
          "atom_index": 1787,
          "name": "CG1",
          "element": "C",
          "coord": [
            1.5670000314712524,
            -0.7688999772071838,
            4.8196001052856445
          ]
        },
        {
          "atom_index": 1788,
          "name": "CG2",
          "element": "C",
          "coord": [
            1.6324000358581543,
            -0.8544999957084656,
            5.045000076293945
          ]
        }
      ]
    },
    {
      "id": "D:235",
      "chain": "D",
      "resseq": 235,
      "icode": "",
      "resname": "ARG",
      "hetflag": " ",
      "sasa": 5.034488677978516,
      "atoms": [
        {
          "atom_index": 1789,
          "name": "N",
          "element": "N",
          "coord": [
            1.743399977684021,
            -1.0400999784469604,
            4.64169979095459
          ]
        },
        {
          "atom_index": 1790,
          "name": "CA",
          "element": "C",
          "coord": [
            1.7526999711990356,
            -1.0535000562667847,
            4.496699810028076
          ]
        },
        {
          "atom_index": 1791,
          "name": "C",
          "element": "C",
          "coord": [
            1.6855000257492065,
            -1.1811000108718872,
            4.448699951171875
          ]
        },
        {
          "atom_index": 1792,
          "name": "O",
          "element": "O",
          "coord": [
            1.604200005531311,
            -1.1765999794006348,
            4.355299949645996
          ]
        },
        {
          "atom_index": 1793,
          "name": "CB",
          "element": "C",
          "coord": [
            1.898900032043457,
            -1.045300006866455,
            4.45389986038208
          ]
        },
        {
          "atom_index": 1794,
          "name": "CG",
          "element": "C",
          "coord": [
            1.9187999963760376,
            -1.0676000118255615,
            4.3043999671936035
          ]
        },
        {
          "atom_index": 1795,
          "name": "CD",
          "element": "C",
          "coord": [
            2.066999912261963,
            -1.05239999294281,
            4.270999908447266
          ]
        },
        {
          "atom_index": 1796,
          "name": "NE",
          "element": "N",
          "coord": [
            2.0973000526428223,
            -1.0788999795913696,
            4.131400108337402
          ]
        },
        {
          "atom_index": 1797,
          "name": "CZ",
          "element": "C",
          "coord": [
            2.120300054550171,
            -1.1971999406814575,
            4.076399803161621
          ]
        },
        {
          "atom_index": 1798,
          "name": "NH1",
          "element": "N",
          "coord": [
            2.0941998958587646,
            -1.3099000453948975,
            4.141600131988525
          ]
        },
        {
          "atom_index": 1799,
          "name": "NH2",
          "element": "N",
          "coord": [
            2.141400098800659,
            -1.2037999629974365,
            3.9447999000549316
          ]
        }
      ]
    },
    {
      "id": "D:236",
      "chain": "D",
      "resseq": 236,
      "icode": "",
      "resname": "GLU",
      "hetflag": " ",
      "sasa": 2.6800379753112793,
      "atoms": [
        {
          "atom_index": 1800,
          "name": "N",
          "element": "N",
          "coord": [
            1.7055000066757202,
            -1.2941999435424805,
            4.5167999267578125
          ]
        },
        {
          "atom_index": 1801,
          "name": "CA",
          "element": "C",
          "coord": [
            1.6401000022888184,
            -1.4192999601364136,
            4.484399795532227
          ]
        },
        {
          "atom_index": 1802,
          "name": "C",
          "element": "C",
          "coord": [
            1.4880000352859497,
            -1.4007999897003174,
            4.485499858856201
          ]
        },
        {
          "atom_index": 1803,
          "name": "O",
          "element": "O",
          "coord": [
            1.4182000160217285,
            -1.4464999437332153,
            4.395599842071533
          ]
        },
        {
          "atom_index": 1804,
          "name": "CB",
          "element": "C",
          "coord": [
            1.680299997329712,
            -1.5326000452041626,
            4.5792999267578125
          ]
        },
        {
          "atom_index": 1805,
          "name": "CG",
          "element": "C",
          "coord": [
            1.6272000074386597,
            -1.669100046157837,
            4.537199974060059
          ]
        },
        {
          "atom_index": 1806,
          "name": "CD",
          "element": "C",
          "coord": [
            1.6821999549865723,
            -1.7841999530792236,
            4.619200229644775
          ]
        },
        {
          "atom_index": 1807,
          "name": "OE1",
          "element": "O",
          "coord": [
            1.7574000358581543,
            -1.760599970817566,
            4.71589994430542
          ]
        },
        {
          "atom_index": 1808,
          "name": "OE2",
          "element": "O",
          "coord": [
            1.6482000350952148,
            -1.9007999897003174,
            4.587399959564209
          ]
        }
      ]
    },
    {
      "id": "D:237",
      "chain": "D",
      "resseq": 237,
      "icode": "",
      "resname": "LEU",
      "hetflag": " ",
      "sasa": 0.0,
      "atoms": [
        {
          "atom_index": 1809,
          "name": "N",
          "element": "N",
          "coord": [
            1.437999963760376,
            -1.3356000185012817,
            4.589799880981445
          ]
        },
        {
          "atom_index": 1810,
          "name": "CA",
          "element": "C",
          "coord": [
            1.2949999570846558,
            -1.3104000091552734,
            4.6020002365112305
          ]
        },
        {
          "atom_index": 1811,
          "name": "C",
          "element": "C",
          "coord": [
            1.2403000593185425,
            -1.2293000221252441,
            4.484899997711182
          ]
        },
        {
          "atom_index": 1812,
          "name": "O",
          "element": "O",
          "coord": [
            1.1368000507354736,
            -1.2669999599456787,
            4.428299903869629
          ]
        },
        {
          "atom_index": 1813,
          "name": "CB",
          "element": "C",
          "coord": [
            1.2690000534057617,
            -1.2383999824523926,
            4.734399795532227
          ]
        },
        {
          "atom_index": 1814,
          "name": "CG",
          "element": "C",
          "coord": [
            1.1252000331878662,
            -1.1890000104904175,
            4.7546000480651855
          ]
        },
        {
          "atom_index": 1815,
          "name": "CD1",
          "element": "C",
          "coord": [
            1.023900032043457,
            -1.301900029182434,
            4.747399806976318
          ]
        },
        {
          "atom_index": 1816,
          "name": "CD2",
          "element": "C",
          "coord": [
            1.1161999702453613,
            -1.1154999732971191,
            4.88730001449585
          ]
        }
      ]
    },
    {
      "id": "D:238",
      "chain": "D",
      "resseq": 238,
      "icode": "",
      "resname": "LYS",
      "hetflag": " ",
      "sasa": 0.0,
      "atoms": [
        {
          "atom_index": 1817,
          "name": "N",
          "element": "N",
          "coord": [
            1.30649995803833,
            -1.118499994277954,
            4.4527997970581055
          ]
        },
        {
          "atom_index": 1818,
          "name": "CA",
          "element": "C",
          "coord": [
            1.2608000040054321,
            -1.0363999605178833,
            4.34089994430542
          ]
        },
        {
          "atom_index": 1819,
          "name": "C",
          "element": "C",
          "coord": [
            1.2669999599456787,
            -1.1095000505447388,
            4.207399845123291
          ]
        },
        {
          "atom_index": 1820,
          "name": "O",
          "element": "O",
          "coord": [
            1.1750999689102173,
            -1.097000002861023,
            4.12529993057251
          ]
        },
        {
          "atom_index": 1821,
          "name": "CB",
          "element": "C",
          "coord": [
            1.3366999626159668,
            -0.9043999910354614,
            4.332099914550781
          ]
        },
        {
          "atom_index": 1822,
          "name": "CG",
          "element": "C",
          "coord": [
            1.3000999689102173,
            -0.804099977016449,
            4.441299915313721
          ]
        },
        {
          "atom_index": 1823,
          "name": "CD",
          "element": "C",
          "coord": [
            1.3657000064849854,
            -0.6700000166893005,
            4.414999961853027
          ]
        },
        {
          "atom_index": 1824,
          "name": "CE",
          "element": "C",
          "coord": [
            1.2900999784469604,
            -0.5534999966621399,
            4.4781999588012695
          ]
        },
        {
          "atom_index": 1825,
          "name": "NZ",
          "element": "N",
          "coord": [
            1.354200005531311,
            -0.4235000014305115,
            4.44290018081665
          ]
        }
      ]
    },
    {
      "id": "D:239",
      "chain": "D",
      "resseq": 239,
      "icode": "",
      "resname": "GLU",
      "hetflag": " ",
      "sasa": 0.1261194348335266,
      "atoms": [
        {
          "atom_index": 1826,
          "name": "N",
          "element": "N",
          "coord": [
            1.3726999759674072,
            -1.1878000497817993,
            4.184100151062012
          ]
        },
        {
          "atom_index": 1827,
          "name": "CA",
          "element": "C",
          "coord": [
            1.3767000436782837,
            -1.2623000144958496,
            4.057700157165527
          ]
        },
        {
          "atom_index": 1828,
          "name": "C",
          "element": "C",
          "coord": [
            1.2639000415802002,
            -1.3626999855041504,
            4.047800064086914
          ]
        },
        {
          "atom_index": 1829,
          "name": "O",
          "element": "O",
          "coord": [
            1.2034000158309937,
            -1.3803000450134277,
            3.941699981689453
          ]
        },
        {
          "atom_index": 1830,
          "name": "CB",
          "element": "C",
          "coord": [
            1.5098999738693237,
            -1.3372999429702759,
            4.042500019073486
          ]
        },
        {
          "atom_index": 1831,
          "name": "CG",
          "element": "C",
          "coord": [
            1.6193000078201294,
            -1.2342000007629395,
            4.041399955749512
          ]
        },
        {
          "atom_index": 1832,
          "name": "CD",
          "element": "C",
          "coord": [
            1.6361000537872314,
            -1.1526000499725342,
            3.9151999950408936
          ]
        },
        {
          "atom_index": 1833,
          "name": "OE1",
          "element": "O",
          "coord": [
            1.5702999830245972,
            -1.180799961090088,
            3.8141000270843506
          ]
        },
        {
          "atom_index": 1834,
          "name": "OE2",
          "element": "O",
          "coord": [
            1.721500039100647,
            -1.0605000257492065,
            3.9177000522613525
          ]
        }
      ]
    },
    {
      "id": "D:240",
      "chain": "D",
      "resseq": 240,
      "icode": "",
      "resname": "TYR",
      "hetflag": " ",
      "sasa": 0.0,
      "atoms": [
        {
          "atom_index": 1835,
          "name": "N",
          "element": "N",
          "coord": [
            1.2314000129699707,
            -1.429900050163269,
            4.158299922943115
          ]
        },
        {
          "atom_index": 1836,
          "name": "CA",
          "element": "C",
          "coord": [
            1.1203999519348145,
            -1.5252000093460083,
            4.15939998626709
          ]
        },
        {
          "atom_index": 1837,
          "name": "C",
          "element": "C",
          "coord": [
            0.9864000082015991,
            -1.4577000141143799,
            4.133200168609619
          ]
        },
        {
          "atom_index": 1838,
          "name": "O",
          "element": "O",
          "coord": [
            0.9018999934196472,
            -1.5059000253677368,
            4.05709981918335
          ]
        },
        {
          "atom_index": 1839,
          "name": "CB",
          "element": "C",
          "coord": [
            1.1238000392913818,
            -1.597599983215332,
            4.294400215148926
          ]
        },
        {
          "atom_index": 1840,
          "name": "CG",
          "element": "C",
          "coord": [
            0.996399998664856,
            -1.6692999601364136,
            4.332399845123291
          ]
        },
        {
          "atom_index": 1841,
          "name": "CD1",
          "element": "C",
          "coord": [
            0.9650999903678894,
            -1.7958999872207642,
            4.284200191497803
          ]
        },
        {
          "atom_index": 1842,
          "name": "CD2",
          "element": "C",
          "coord": [
            0.9063000082969666,
            -1.6079000234603882,
            4.419300079345703
          ]
        },
        {
          "atom_index": 1843,
          "name": "CE1",
          "element": "C",
          "coord": [
            0.8476999998092651,
            -1.8589999675750732,
            4.321499824523926
          ]
        },
        {
          "atom_index": 1844,
          "name": "CE2",
          "element": "C",
          "coord": [
            0.7893999814987183,
            -1.670799970626831,
            4.456200122833252
          ]
        },
        {
          "atom_index": 1845,
          "name": "CZ",
          "element": "C",
          "coord": [
            0.7602999806404114,
            -1.7960000038146973,
            4.407700061798096
          ]
        },
        {
          "atom_index": 1846,
          "name": "OH",
          "element": "O",
          "coord": [
            0.6430000066757202,
            -1.8575999736785889,
            4.445700168609619
          ]
        }
      ]
    },
    {
      "id": "D:241",
      "chain": "D",
      "resseq": 241,
      "icode": "",
      "resname": "LEU",
      "hetflag": " ",
      "sasa": 0.0,
      "atoms": [
        {
          "atom_index": 1847,
          "name": "N",
          "element": "N",
          "coord": [
            0.964900016784668,
            -1.3422000408172607,
            4.197700023651123
          ]
        },
        {
          "atom_index": 1848,
          "name": "CA",
          "element": "C",
          "coord": [
            0.8407999873161316,
            -1.267899990081787,
            4.179599761962891
          ]
        },
        {
          "atom_index": 1849,
          "name": "C",
          "element": "C",
          "coord": [
            0.8237000107765198,
            -1.2177000045776367,
            4.0370001792907715
          ]
        },
        {
          "atom_index": 1850,
          "name": "O",
          "element": "O",
          "coord": [
            0.7142999768257141,
            -1.232200026512146,
            3.981100082397461
          ]
        },
        {
          "atom_index": 1851,
          "name": "CB",
          "element": "C",
          "coord": [
            0.8331999778747559,
            -1.1506999731063843,
            4.278600215911865
          ]
        },
        {
          "atom_index": 1852,
          "name": "CG",
          "element": "C",
          "coord": [
            0.8162000179290771,
            -1.1955000162124634,
            4.424900054931641
          ]
        },
        {
          "atom_index": 1853,
          "name": "CD1",
          "element": "C",
          "coord": [
            0.8363000154495239,
            -1.07669997215271,
            4.517399787902832
          ]
        },
        {
          "atom_index": 1854,
          "name": "CD2",
          "element": "C",
          "coord": [
            0.6805999875068665,
            -1.2596999406814575,
            4.447299957275391
          ]
        }
      ]
    },
    {
      "id": "D:242",
      "chain": "D",
      "resseq": 242,
      "icode": "",
      "resname": "LYS",
      "hetflag": " ",
      "sasa": 0.5793071389198303,
      "atoms": [
        {
          "atom_index": 1855,
          "name": "N",
          "element": "N",
          "coord": [
            0.9305999875068665,
            -1.1653000116348267,
            3.977400064468384
          ]
        },
        {
          "atom_index": 1856,
          "name": "CA",
          "element": "C",
          "coord": [
            0.9232000112533569,
            -1.1161999702453613,
            3.8392999172210693
          ]
        },
        {
          "atom_index": 1857,
          "name": "C",
          "element": "C",
          "coord": [
            0.8970999717712402,
            -1.229699969291687,
            3.741499900817871
          ]
        },
        {
          "atom_index": 1858,
          "name": "O",
          "element": "O",
          "coord": [
            0.8137999773025513,
            -1.2151000499725342,
            3.6514999866485596
          ]
        },
        {
          "atom_index": 1859,
          "name": "CB",
          "element": "C",
          "coord": [
            1.0506000518798828,
            -1.0397000312805176,
            3.803800106048584
          ]
        },
        {
          "atom_index": 1860,
          "name": "CG",
          "element": "C",
          "coord": [
            1.0391000509262085,
            -0.9470999836921692,
            3.683000087738037
          ]
        },
        {
          "atom_index": 1861,
          "name": "CD",
          "element": "C",
          "coord": [
            0.9660999774932861,
            -0.819100022315979,
            3.720900058746338
          ]
        },
        {
          "atom_index": 1862,
          "name": "CE",
          "element": "C",
          "coord": [
            1.0009000301361084,
            -0.7027000188827515,
            3.6296000480651855
          ]
        },
        {
          "atom_index": 1863,
          "name": "NZ",
          "element": "N",
          "coord": [
            0.913100004196167,
            -0.5842999815940857,
            3.6530001163482666
          ]
        }
      ]
    },
    {
      "id": "D:243",
      "chain": "D",
      "resseq": 243,
      "icode": "",
      "resname": "LYS",
      "hetflag": " ",
      "sasa": 8.934948921203613,
      "atoms": [
        {
          "atom_index": 1864,
          "name": "N",
          "element": "N",
          "coord": [
            0.9508000016212463,
            -1.3481999635696411,
            3.767199993133545
          ]
        },
        {
          "atom_index": 1865,
          "name": "CA",
          "element": "C",
          "coord": [
            0.9259999990463257,
            -1.4674999713897705,
            3.686800003051758
          ]
        },
        {
          "atom_index": 1866,
          "name": "C",
          "element": "C",
          "coord": [
            0.7800999879837036,
            -1.5103000402450562,
            3.6926000118255615
          ]
        },
        {
          "atom_index": 1867,
          "name": "O",
          "element": "O",
          "coord": [
            0.7286999821662903,
            -1.5717999935150146,
            3.598400115966797
          ]
        },
        {
          "atom_index": 1868,
          "name": "CB",
          "element": "C",
          "coord": [
            1.017699956893921,
            -1.5819000005722046,
            3.7309000492095947
          ]
        },
        {
          "atom_index": 1869,
          "name": "CG",
          "element": "C",
          "coord": [
            0.9968000054359436,
            -1.7144999504089355,
            3.659600019454956
          ]
        },
        {
          "atom_index": 1870,
          "name": "CD",
          "element": "C",
          "coord": [
            1.0936000347137451,
            -1.8205000162124634,
            3.709199905395508
          ]
        },
        {
          "atom_index": 1871,
          "name": "CE",
          "element": "C",
          "coord": [
            1.1016000509262085,
            -1.9391000270843506,
            3.614300012588501
          ]
        },
        {
          "atom_index": 1872,
          "name": "NZ",
          "element": "N",
          "coord": [
            1.2003999948501587,
            -2.0406999588012695,
            3.66129994392395
          ]
        }
      ]
    },
    {
      "id": "D:244",
      "chain": "D",
      "resseq": 244,
      "icode": "",
      "resname": "HIS",
      "hetflag": " ",
      "sasa": 1.7223341464996338,
      "atoms": [
        {
          "atom_index": 1873,
          "name": "N",
          "element": "N",
          "coord": [
            0.7105000019073486,
            -1.4797999858856201,
            3.801500082015991
          ]
        },
        {
          "atom_index": 1874,
          "name": "CA",
          "element": "C",
          "coord": [
            0.5705000162124634,
            -1.5125999450683594,
            3.819200038909912
          ]
        },
        {
          "atom_index": 1875,
          "name": "C",
          "element": "C",
          "coord": [
            0.47699999809265137,
            -1.3966000080108643,
            3.789099931716919
          ]
        },
        {
          "atom_index": 1876,
          "name": "O",
          "element": "O",
          "coord": [
            0.3619999885559082,
            -1.3940000534057617,
            3.8338000774383545
          ]
        },
        {
          "atom_index": 1877,
          "name": "CB",
          "element": "C",
          "coord": [
            0.5471000075340271,
            -1.5678999423980713,
            3.960900068283081
          ]
        },
        {
          "atom_index": 1878,
          "name": "CG",
          "element": "C",
          "coord": [
            0.5956000089645386,
            -1.7089999914169312,
            3.973900079727173
          ]
        },
        {
          "atom_index": 1879,
          "name": "ND1",
          "element": "N",
          "coord": [
            0.7265999913215637,
            -1.7421000003814697,
            4.000899791717529
          ]
        },
        {
          "atom_index": 1880,
          "name": "CD2",
          "element": "C",
          "coord": [
            0.5282999873161316,
            -1.8265000581741333,
            3.962100028991699
          ]
        },
        {
          "atom_index": 1881,
          "name": "CE1",
          "element": "C",
          "coord": [
            0.7376000285148621,
            -1.8743000030517578,
            4.004700183868408
          ]
        },
        {
          "atom_index": 1882,
          "name": "NE2",
          "element": "N",
          "coord": [
            0.6189000010490417,
            -1.9276000261306763,
            3.981600046157837
          ]
        }
      ]
    },
    {
      "id": "D:245",
      "chain": "D",
      "resseq": 245,
      "icode": "",
      "resname": "GLY",
      "hetflag": " ",
      "sasa": 0.29038915038108826,
      "atoms": [
        {
          "atom_index": 1883,
          "name": "N",
          "element": "N",
          "coord": [
            0.5231000185012817,
            -1.2996000051498413,
            3.7109999656677246
          ]
        },
        {
          "atom_index": 1884,
          "name": "CA",
          "element": "C",
          "coord": [
            0.44769999384880066,
            -1.1856000423431396,
            3.666800022125244
          ]
        },
        {
          "atom_index": 1885,
          "name": "C",
          "element": "C",
          "coord": [
            0.4253999888896942,
            -1.0683000087738037,
            3.7583000659942627
          ]
        },
        {
          "atom_index": 1886,
          "name": "O",
          "element": "O",
          "coord": [
            0.3521000146865845,
            -0.9747999906539917,
            3.7235000133514404
          ]
        }
      ]
    },
    {
      "id": "D:246",
      "chain": "D",
      "resseq": 246,
      "icode": "",
      "resname": "VAL",
      "hetflag": " ",
      "sasa": 0.0,
      "atoms": [
        {
          "atom_index": 1887,
          "name": "N",
          "element": "N",
          "coord": [
            0.48899999260902405,
            -1.0649000406265259,
            3.8749001026153564
          ]
        },
        {
          "atom_index": 1888,
          "name": "CA",
          "element": "C",
          "coord": [
            0.4722000062465668,
            -0.9541000127792358,
            3.969099998474121
          ]
        },
        {
          "atom_index": 1889,
          "name": "C",
          "element": "C",
          "coord": [
            0.5659000277519226,
            -0.8406999707221985,
            3.9305999279022217
          ]
        },
        {
          "atom_index": 1890,
          "name": "O",
          "element": "O",
          "coord": [
            0.6869000196456909,
            -0.8636999726295471,
            3.9140000343322754
          ]
        },
        {
          "atom_index": 1891,
          "name": "CB",
          "element": "C",
          "coord": [
            0.4968000054359436,
            -1.0029000043869019,
            4.112599849700928
          ]
        },
        {
          "atom_index": 1892,
          "name": "CG1",
          "element": "C",
          "coord": [
            0.47929999232292175,
            -0.8902000188827515,
            4.2133002281188965
          ]
        },
        {
          "atom_index": 1893,
          "name": "CG2",
          "element": "C",
          "coord": [
            0.4049000144004822,
            -1.1196000576019287,
            4.146699905395508
          ]
        }
      ]
    },
    {
      "id": "D:247",
      "chain": "D",
      "resseq": 247,
      "icode": "",
      "resname": "ASN",
      "hetflag": " ",
      "sasa": 0.0,
      "atoms": [
        {
          "atom_index": 1894,
          "name": "N",
          "element": "N",
          "coord": [
            0.5146999955177307,
            -0.7185999751091003,
            3.921299934387207
          ]
        },
        {
          "atom_index": 1895,
          "name": "CA",
          "element": "C",
          "coord": [
            0.5896999835968018,
            -0.6011999845504761,
            3.880500078201294
          ]
        },
        {
          "atom_index": 1896,
          "name": "C",
          "element": "C",
          "coord": [
            0.6812999844551086,
            -0.5418999791145325,
            3.9870998859405518
          ]
        },
        {
          "atom_index": 1897,
          "name": "O",
          "element": "O",
          "coord": [
            0.6685000061988831,
            -0.42660000920295715,
            4.026800155639648
          ]
        },
        {
          "atom_index": 1898,
          "name": "CB",
          "element": "C",
          "coord": [
            0.49320000410079956,
            -0.49380001425743103,
            3.8268001079559326
          ]
        },
        {
          "atom_index": 1899,
          "name": "CG",
          "element": "C",
          "coord": [
            0.5623999834060669,
            -0.3767000138759613,
            3.758699893951416
          ]
        },
        {
          "atom_index": 1900,
          "name": "OD1",
          "element": "O",
          "coord": [
            0.5112000107765198,
            -0.26429998874664307,
            3.759200096130371
          ]
        },
        {
          "atom_index": 1901,
          "name": "ND2",
          "element": "N",
          "coord": [
            0.678600013256073,
            -0.4011000096797943,
            3.7018001079559326
          ]
        }
      ]
    },
    {
      "id": "D:248",
      "chain": "D",
      "resseq": 248,
      "icode": "",
      "resname": "VAL",
      "hetflag": " ",
      "sasa": 0.0,
      "atoms": [
        {
          "atom_index": 1902,
          "name": "N",
          "element": "N",
          "coord": [
            0.7842000126838684,
            -0.6194000244140625,
            4.02370023727417
          ]
        },
        {
          "atom_index": 1903,
          "name": "CA",
          "element": "C",
          "coord": [
            0.885200023651123,
            -0.5724999904632568,
            4.117800235748291
          ]
        },
        {
          "atom_index": 1904,
          "name": "C",
          "element": "C",
          "coord": [
            0.9962999820709229,
            -0.5037999749183655,
            4.038099765777588
          ]
        },
        {
          "atom_index": 1905,
          "name": "O",
          "element": "O",
          "coord": [
            1.0119999647140503,
            -0.5289999842643738,
            3.91729998588562
          ]
        },
        {
          "atom_index": 1906,
          "name": "CB",
          "element": "C",
          "coord": [
            0.9465000033378601,
            -0.6847000122070312,
            4.202400207519531
          ]
        },
        {
          "atom_index": 1907,
          "name": "CG1",
          "element": "C",
          "coord": [
            0.8436999917030334,
            -0.7437000274658203,
            4.298999786376953
          ]
        },
        {
          "atom_index": 1908,
          "name": "CG2",
          "element": "C",
          "coord": [
            1.0027999877929688,
            -0.7971000075340271,
            4.116000175476074
          ]
        }
      ]
    },
    {
      "id": "D:249",
      "chain": "D",
      "resseq": 249,
      "icode": "",
      "resname": "ARG",
      "hetflag": " ",
      "sasa": 0.0,
      "atoms": [
        {
          "atom_index": 1909,
          "name": "N",
          "element": "N",
          "coord": [
            1.0714999437332153,
            -0.41690000891685486,
            4.102799892425537
          ]
        },
        {
          "atom_index": 1910,
          "name": "CA",
          "element": "C",
          "coord": [
            1.180799961090088,
            -0.34540000557899475,
            4.036099910736084
          ]
        },
        {
          "atom_index": 1911,
          "name": "C",
          "element": "C",
          "coord": [
            1.3095999956130981,
            -0.4255000054836273,
            4.044300079345703
          ]
        },
        {
          "atom_index": 1912,
          "name": "O",
          "element": "O",
          "coord": [
            1.3564000129699707,
            -0.45320001244544983,
            4.154799938201904
          ]
        },
        {
          "atom_index": 1913,
          "name": "CB",
          "element": "C",
          "coord": [
            1.1993000507354736,
            -0.2092999964952469,
            4.103300094604492
          ]
        },
        {
          "atom_index": 1914,
          "name": "CG",
          "element": "C",
          "coord": [
            1.3265999555587769,
            -0.13330000638961792,
            4.072500228881836
          ]
        },
        {
          "atom_index": 1915,
          "name": "CD",
          "element": "C",
          "coord": [
            1.3346999883651733,
            0.0003000000142492354,
            4.144499778747559
          ]
        },
        {
          "atom_index": 1916,
          "name": "NE",
          "element": "N",
          "coord": [
            1.465499997138977,
            0.06390000134706497,
            4.133200168609619
          ]
        },
        {
          "atom_index": 1917,
          "name": "CZ",
          "element": "C",
          "coord": [
            1.5628999471664429,
            0.05999999865889549,
            4.223199844360352
          ]
        },
        {
          "atom_index": 1918,
          "name": "NH1",
          "element": "N",
          "coord": [
            1.5462000370025635,
            -0.004399999976158142,
            4.337800025939941
          ]
        },
        {
          "atom_index": 1919,
          "name": "NH2",
          "element": "N",
          "coord": [
            1.6784000396728516,
            0.12189999967813492,
            4.200699806213379
          ]
        }
      ]
    },
    {
      "id": "D:250",
      "chain": "D",
      "resseq": 250,
      "icode": "",
      "resname": "LEU",
      "hetflag": " ",
      "sasa": 0.6453092098236084,
      "atoms": [
        {
          "atom_index": 1920,
          "name": "N",
          "element": "N",
          "coord": [
            1.3697999715805054,
            -0.460099995136261,
            3.9305999279022217
          ]
        },
        {
          "atom_index": 1921,
          "name": "CA",
          "element": "C",
          "coord": [
            1.4952000379562378,
            -0.5350000262260437,
            3.9316999912261963
          ]
        },
        {
          "atom_index": 1922,
          "name": "C",
          "element": "C",
          "coord": [
            1.6141999959945679,
            -0.44190001487731934,
            3.9098000526428223
          ]
        },
        {
          "atom_index": 1923,
          "name": "O",
          "element": "O",
          "coord": [
            1.728700041770935,
            -0.48539999127388,
            3.9274001121520996
          ]
        },
        {
          "atom_index": 1924,
          "name": "CB",
          "element": "C",
          "coord": [
            1.4977999925613403,
            -0.6448000073432922,
            3.8250999450683594
          ]
        },
        {
          "atom_index": 1925,
          "name": "CG",
          "element": "C",
          "coord": [
            1.3913999795913696,
            -0.7542999982833862,
            3.83240008354187
          ]
        },
        {
          "atom_index": 1926,
          "name": "CD1",
          "element": "C",
          "coord": [
            1.4148000478744507,
            -0.8582000136375427,
            3.723099946975708
          ]
        },
        {
          "atom_index": 1927,
          "name": "CD2",
          "element": "C",
          "coord": [
            1.3885999917984009,
            -0.8216999769210815,
            3.968899965286255
          ]
        }
      ]
    },
    {
      "id": "D:251",
      "chain": "D",
      "resseq": 251,
      "icode": "",
      "resname": "GLU",
      "hetflag": " ",
      "sasa": 4.797053337097168,
      "atoms": [
        {
          "atom_index": 1928,
          "name": "N",
          "element": "N",
          "coord": [
            1.591599941253662,
            -0.31700000166893005,
            3.8724000453948975
          ]
        },
        {
          "atom_index": 1929,
          "name": "CA",
          "element": "C",
          "coord": [
            1.6993000507354736,
            -0.22100000083446503,
            3.8503000736236572
          ]
        },
        {
          "atom_index": 1930,
          "name": "C",
          "element": "C",
          "coord": [
            1.7914999723434448,
            -0.2079000025987625,
            3.971400022506714
          ]
        },
        {
          "atom_index": 1931,
          "name": "O",
          "element": "O",
          "coord": [
            1.743899941444397,
            -0.18559999763965607,
            4.082600116729736
          ]
        },
        {
          "atom_index": 1932,
          "name": "CB",
          "element": "C",
          "coord": [
            1.642699956893921,
            -0.08089999854564667,
            3.8243000507354736
          ]
        },
        {
          "atom_index": 1933,
          "name": "CG",
          "element": "C",
          "coord": [
            1.5326999425888062,
            -0.06909999996423721,
            3.7219998836517334
          ]
        },
        {
          "atom_index": 1934,
          "name": "CD",
          "element": "C",
          "coord": [
            1.444200038909912,
            0.052400000393390656,
            3.740299940109253
          ]
        },
        {
          "atom_index": 1935,
          "name": "OE1",
          "element": "O",
          "coord": [
            1.4778000116348267,
            0.1387999951839447,
            3.8245999813079834
          ]
        },
        {
          "atom_index": 1936,
          "name": "OE2",
          "element": "O",
          "coord": [
            1.3398000001907349,
            0.0625,
            3.6717000007629395
          ]
        }
      ]
    },
    {
      "id": "D:252",
      "chain": "D",
      "resseq": 252,
      "icode": "",
      "resname": "GLY",
      "hetflag": " ",
      "sasa": 1.8899227380752563,
      "atoms": [
        {
          "atom_index": 1937,
          "name": "N",
          "element": "N",
          "coord": [
            1.9220000505447388,
            -0.21870000660419464,
            3.95169997215271
          ]
        },
        {
          "atom_index": 1938,
          "name": "CA",
          "element": "C",
          "coord": [
            2.023900032043457,
            -0.20559999346733093,
            4.052299976348877
          ]
        },
        {
          "atom_index": 1939,
          "name": "C",
          "element": "C",
          "coord": [
            2.06820011138916,
            -0.3310000002384186,
            4.12529993057251
          ]
        },
        {
          "atom_index": 1940,
          "name": "O",
          "element": "O",
          "coord": [
            2.152600049972534,
            -0.32580000162124634,
            4.21619987487793
          ]
        }
      ]
    },
    {
      "id": "D:253",
      "chain": "D",
      "resseq": 253,
      "icode": "",
      "resname": "LEU",
      "hetflag": " ",
      "sasa": 0.9276067614555359,
      "atoms": [
        {
          "atom_index": 1941,
          "name": "N",
          "element": "N",
          "coord": [
            1.9983999729156494,
            -0.44200000166893005,
            4.103600025177002
          ]
        },
        {
          "atom_index": 1942,
          "name": "CA",
          "element": "C",
          "coord": [
            2.023400068283081,
            -0.5665000081062317,
            4.174300193786621
          ]
        },
        {
          "atom_index": 1943,
          "name": "C",
          "element": "C",
          "coord": [
            2.150099992752075,
            -0.6370000243186951,
            4.130199909210205
          ]
        },
        {
          "atom_index": 1944,
          "name": "O",
          "element": "O",
          "coord": [
            2.1958000659942627,
            -0.7311000227928162,
            4.198800086975098
          ]
        },
        {
          "atom_index": 1945,
          "name": "CB",
          "element": "C",
          "coord": [
            1.910099983215332,
            -0.6680999994277954,
            4.156300067901611
          ]
        },
        {
          "atom_index": 1946,
          "name": "CG",
          "element": "C",
          "coord": [
            1.7867000102996826,
            -0.6513000130653381,
            4.245800018310547
          ]
        },
        {
          "atom_index": 1947,
          "name": "CD1",
          "element": "C",
          "coord": [
            1.6764999628067017,
            -0.7484999895095825,
            4.202300071716309
          ]
        },
        {
          "atom_index": 1948,
          "name": "CD2",
          "element": "C",
          "coord": [
            1.823199987411499,
            -0.6779999732971191,
            4.392300128936768
          ]
        }
      ]
    }
  ],
  "overlaps": {
    "D:1": [
      "D:10",
      "D:100",
      "D:101",
      "D:102",
      "D:103",
      "D:104",
      "D:105",
      "D:106",
      "D:107",
      "D:108",
      "D:109",
      "D:11",
      "D:110",
      "D:111",
      "D:112",
      "D:113",
      "D:114",
      "D:115",
      "D:116",
      "D:117",
      "D:118",
      "D:119",
      "D:12",
      "D:120",
      "D:121",
      "D:122",
      "D:123",
      "D:124",
      "D:125",
      "D:126",
      "D:127",
      "D:128",
      "D:129",
      "D:13",
      "D:130",
      "D:131",
      "D:132",
      "D:133",
      "D:134",
      "D:135",
      "D:136",
      "D:137",
      "D:138",
      "D:139",
      "D:14",
      "D:140",
      "D:141",
      "D:142",
      "D:143",
      "D:144",
      "D:145",
      "D:146",
      "D:147",
      "D:148",
      "D:149",
      "D:15",
      "D:150",
      "D:151",
      "D:152",
      "D:153",
      "D:154",
      "D:155",
      "D:156",
      "D:157",
      "D:158",
      "D:159",
      "D:16",
      "D:160",
      "D:161",
      "D:162",
      "D:163",
      "D:164",
      "D:165",
      "D:166",
      "D:167",
      "D:168",
      "D:169",
      "D:17",
      "D:170",
      "D:171",
      "D:172",
      "D:173",
      "D:174",
      "D:175",
      "D:176",
      "D:177",
      "D:178",
      "D:179",
      "D:18",
      "D:180",
      "D:181",
      "D:182",
      "D:183",
      "D:184",
      "D:185",
      "D:186",
      "D:187",
      "D:188",
      "D:189",
      "D:19",
      "D:190",
      "D:191",
      "D:192",
      "D:193",
      "D:194",
      "D:195",
      "D:196",
      "D:197",
      "D:198",
      "D:199",
      "D:2",
      "D:20",
      "D:200",
      "D:201",
      "D:202",
      "D:203",
      "D:204",
      "D:205",
      "D:206",
      "D:207",
      "D:208",
      "D:209",
      "D:21",
      "D:210",
      "D:211",
      "D:212",
      "D:213",
      "D:214",
      "D:215",
      "D:216",
      "D:217",
      "D:218",
      "D:219",
      "D:22",
      "D:220",
      "D:221",
      "D:222",
      "D:223",
      "D:224",
      "D:225",
      "D:226",
      "D:227",
      "D:228",
      "D:229",
      "D:23",
      "D:230",
      "D:231",
      "D:232",
      "D:233",
      "D:234",
      "D:235",
      "D:236",
      "D:237",
      "D:238",
      "D:239",
      "D:24",
      "D:240",
      "D:241",
      "D:242",
      "D:243",
      "D:244",
      "D:245",
      "D:246",
      "D:247",
      "D:248",
      "D:249",
      "D:25",
      "D:250",
      "D:251",
      "D:252",
      "D:253",
      "D:26",
      "D:27",
      "D:28",
      "D:29",
      "D:3",
      "D:30",
      "D:31",
      "D:32",
      "D:33",
      "D:34",
      "D:35",
      "D:36",
      "D:37",
      "D:38",
      "D:39",
      "D:4",
      "D:40",
      "D:41",
      "D:42",
      "D:43",
      "D:44",
      "D:45",
      "D:46",
      "D:47",
      "D:48",
      "D:49",
      "D:5",
      "D:50",
      "D:51",
      "D:52",
      "D:53",
      "D:54",
      "D:55",
      "D:56",
      "D:57",
      "D:58",
      "D:59",
      "D:6",
      "D:60",
      "D:61",
      "D:62",
      "D:63",
      "D:64",
      "D:65",
      "D:66",
      "D:67",
      "D:68",
      "D:69",
      "D:7",
      "D:70",
      "D:71",
      "D:72",
      "D:73",
      "D:74",
      "D:75",
      "D:76",
      "D:77",
      "D:78",
      "D:79",
      "D:8",
      "D:80",
      "D:81",
      "D:82",
      "D:83",
      "D:84",
      "D:85",
      "D:86",
      "D:87",
      "D:88",
      "D:89",
      "D:9",
      "D:90",
      "D:91",
      "D:92",
      "D:93",
      "D:94",
      "D:95",
      "D:96",
      "D:97",
      "D:98",
      "D:99"
    ],
    "D:2": [
      "D:1",
      "D:10",
      "D:100",
      "D:101",
      "D:102",
      "D:103",
      "D:104",
      "D:105",
      "D:106",
      "D:107",
      "D:108",
      "D:109",
      "D:11",
      "D:110",
      "D:111",
      "D:112",
      "D:113",
      "D:114",
      "D:115",
      "D:116",
      "D:117",
      "D:118",
      "D:119",
      "D:12",
      "D:120",
      "D:121",
      "D:122",
      "D:123",
      "D:124",
      "D:125",
      "D:126",
      "D:127",
      "D:128",
      "D:129",
      "D:13",
      "D:130",
      "D:131",
      "D:132",
      "D:133",
      "D:134",
      "D:135",
      "D:136",
      "D:137",
      "D:138",
      "D:139",
      "D:14",
      "D:140",
      "D:141",
      "D:142",
      "D:143",
      "D:144",
      "D:145",
      "D:146",
      "D:147",
      "D:148",
      "D:149",
      "D:15",
      "D:150",
      "D:151",
      "D:152",
      "D:153",
      "D:154",
      "D:155",
      "D:156",
      "D:157",
      "D:158",
      "D:159",
      "D:16",
      "D:160",
      "D:161",
      "D:162",
      "D:163",
      "D:164",
      "D:165",
      "D:166",
      "D:167",
      "D:168",
      "D:169",
      "D:17",
      "D:170",
      "D:171",
      "D:172",
      "D:173",
      "D:174",
      "D:175",
      "D:176",
      "D:177",
      "D:178",
      "D:179",
      "D:18",
      "D:180",
      "D:181",
      "D:182",
      "D:183",
      "D:184",
      "D:185",
      "D:186",
      "D:187",
      "D:188",
      "D:189",
      "D:19",
      "D:190",
      "D:191",
      "D:192",
      "D:193",
      "D:194",
      "D:195",
      "D:196",
      "D:197",
      "D:198",
      "D:199",
      "D:20",
      "D:200",
      "D:201",
      "D:202",
      "D:203",
      "D:204",
      "D:205",
      "D:206",
      "D:207",
      "D:208",
      "D:209",
      "D:21",
      "D:210",
      "D:211",
      "D:212",
      "D:213",
      "D:214",
      "D:215",
      "D:216",
      "D:217",
      "D:218",
      "D:219",
      "D:22",
      "D:220",
      "D:221",
      "D:222",
      "D:223",
      "D:224",
      "D:225",
      "D:226",
      "D:227",
      "D:228",
      "D:229",
      "D:23",
      "D:230",
      "D:231",
      "D:232",
      "D:233",
      "D:234",
      "D:235",
      "D:236",
      "D:237",
      "D:238",
      "D:239",
      "D:24",
      "D:240",
      "D:241",
      "D:242",
      "D:243",
      "D:244",
      "D:245",
      "D:246",
      "D:247",
      "D:248",
      "D:249",
      "D:25",
      "D:250",
      "D:251",
      "D:252",
      "D:253",
      "D:26",
      "D:27",
      "D:28",
      "D:29",
      "D:3",
      "D:30",
      "D:31",
      "D:32",
      "D:33",
      "D:34",
      "D:35",
      "D:36",
      "D:37",
      "D:38",
      "D:39",
      "D:4",
      "D:40",
      "D:41",
      "D:42",
      "D:43",
      "D:44",
      "D:45",
      "D:46",
      "D:47",
      "D:48",
      "D:49",
      "D:5",
      "D:50",
      "D:51",
      "D:52",
      "D:53",
      "D:54",
      "D:55",
      "D:56",
      "D:57",
      "D:58",
      "D:59",
      "D:6",
      "D:60",
      "D:61",
      "D:62",
      "D:63",
      "D:64",
      "D:65",
      "D:66",
      "D:67",
      "D:68",
      "D:69",
      "D:7",
      "D:70",
      "D:71",
      "D:72",
      "D:73",
      "D:74",
      "D:75",
      "D:76",
      "D:77",
      "D:78",
      "D:79",
      "D:8",
      "D:80",
      "D:81",
      "D:82",
      "D:83",
      "D:84",
      "D:85",
      "D:86",
      "D:87",
      "D:88",
      "D:89",
      "D:9",
      "D:90",
      "D:91",
      "D:92",
      "D:93",
      "D:94",
      "D:95",
      "D:96",
      "D:97",
      "D:98",
      "D:99"
    ],
    "D:3": [
      "D:1",
      "D:10",
      "D:100",
      "D:101",
      "D:102",
      "D:103",
      "D:104",
      "D:105",
      "D:106",
      "D:107",
      "D:108",
      "D:109",
      "D:11",
      "D:110",
      "D:111",
      "D:112",
      "D:113",
      "D:114",
      "D:115",
      "D:116",
      "D:117",
      "D:118",
      "D:119",
      "D:12",
      "D:120",
      "D:121",
      "D:122",
      "D:123",
      "D:124",
      "D:125",
      "D:126",
      "D:127",
      "D:128",
      "D:129",
      "D:13",
      "D:130",
      "D:131",
      "D:132",
      "D:133",
      "D:134",
      "D:135",
      "D:136",
      "D:137",
      "D:138",
      "D:139",
      "D:14",
      "D:140",
      "D:141",
      "D:142",
      "D:143",
      "D:144",
      "D:145",
      "D:146",
      "D:147",
      "D:148",
      "D:149",
      "D:15",
      "D:150",
      "D:151",
      "D:152",
      "D:153",
      "D:154",
      "D:155",
      "D:156",
      "D:157",
      "D:158",
      "D:159",
      "D:16",
      "D:160",
      "D:161",
      "D:162",
      "D:163",
      "D:164",
      "D:165",
      "D:166",
      "D:167",
      "D:168",
      "D:169",
      "D:17",
      "D:170",
      "D:171",
      "D:172",
      "D:173",
      "D:174",
      "D:175",
      "D:176",
      "D:177",
      "D:178",
      "D:179",
      "D:18",
      "D:180",
      "D:181",
      "D:182",
      "D:183",
      "D:184",
      "D:185",
      "D:186",
      "D:187",
      "D:188",
      "D:189",
      "D:19",
      "D:190",
      "D:191",
      "D:192",
      "D:193",
      "D:194",
      "D:195",
      "D:196",
      "D:197",
      "D:198",
      "D:199",
      "D:2",
      "D:20",
      "D:200",
      "D:201",
      "D:202",
      "D:203",
      "D:204",
      "D:205",
      "D:206",
      "D:207",
      "D:208",
      "D:209",
      "D:21",
      "D:210",
      "D:211",
      "D:212",
      "D:213",
      "D:214",
      "D:215",
      "D:216",
      "D:217",
      "D:218",
      "D:219",
      "D:22",
      "D:220",
      "D:221",
      "D:222",
      "D:223",
      "D:224",
      "D:225",
      "D:226",
      "D:227",
      "D:228",
      "D:229",
      "D:23",
      "D:230",
      "D:231",
      "D:232",
      "D:233",
      "D:234",
      "D:235",
      "D:236",
      "D:237",
      "D:238",
      "D:239",
      "D:24",
      "D:240",
      "D:241",
      "D:242",
      "D:243",
      "D:244",
      "D:245",
      "D:246",
      "D:247",
      "D:248",
      "D:249",
      "D:25",
      "D:250",
      "D:251",
      "D:252",
      "D:253",
      "D:26",
      "D:27",
      "D:28",
      "D:29",
      "D:30",
      "D:31",
      "D:32",
      "D:33",
      "D:34",
      "D:35",
      "D:36",
      "D:37",
      "D:38",
      "D:39",
      "D:4",
      "D:40",
      "D:41",
      "D:42",
      "D:43",
      "D:44",
      "D:45",
      "D:46",
      "D:47",
      "D:48",
      "D:49",
      "D:5",
      "D:50",
      "D:51",
      "D:52",
      "D:53",
      "D:54",
      "D:55",
      "D:56",
      "D:57",
      "D:58",
      "D:59",
      "D:6",
      "D:60",
      "D:61",
      "D:62",
      "D:63",
      "D:64",
      "D:65",
      "D:66",
      "D:67",
      "D:68",
      "D:69",
      "D:7",
      "D:70",
      "D:71",
      "D:72",
      "D:73",
      "D:74",
      "D:75",
      "D:76",
      "D:77",
      "D:78",
      "D:79",
      "D:8",
      "D:80",
      "D:81",
      "D:82",
      "D:83",
      "D:84",
      "D:85",
      "D:86",
      "D:87",
      "D:88",
      "D:89",
      "D:9",
      "D:90",
      "D:91",
      "D:92",
      "D:93",
      "D:94",
      "D:95",
      "D:96",
      "D:97",
      "D:98",
      "D:99"
    ],
    "D:4": [
      "D:1",
      "D:10",
      "D:100",
      "D:101",
      "D:102",
      "D:103",
      "D:104",
      "D:105",
      "D:106",
      "D:107",
      "D:108",
      "D:109",
      "D:11",
      "D:110",
      "D:111",
      "D:112",
      "D:113",
      "D:114",
      "D:115",
      "D:116",
      "D:117",
      "D:118",
      "D:119",
      "D:12",
      "D:120",
      "D:121",
      "D:122",
      "D:123",
      "D:124",
      "D:125",
      "D:126",
      "D:127",
      "D:128",
      "D:129",
      "D:13",
      "D:130",
      "D:131",
      "D:132",
      "D:133",
      "D:134",
      "D:135",
      "D:136",
      "D:137",
      "D:138",
      "D:139",
      "D:14",
      "D:140",
      "D:141",
      "D:142",
      "D:143",
      "D:144",
      "D:145",
      "D:146",
      "D:147",
      "D:148",
      "D:149",
      "D:15",
      "D:150",
      "D:151",
      "D:152",
      "D:153",
      "D:154",
      "D:155",
      "D:156",
      "D:157",
      "D:158",
      "D:159",
      "D:16",
      "D:160",
      "D:161",
      "D:162",
      "D:163",
      "D:164",
      "D:165",
      "D:166",
      "D:167",
      "D:168",
      "D:169",
      "D:17",
      "D:170",
      "D:171",
      "D:172",
      "D:173",
      "D:174",
      "D:175",
      "D:176",
      "D:177",
      "D:178",
      "D:179",
      "D:18",
      "D:180",
      "D:181",
      "D:182",
      "D:183",
      "D:184",
      "D:185",
      "D:186",
      "D:187",
      "D:188",
      "D:189",
      "D:19",
      "D:190",
      "D:191",
      "D:192",
      "D:193",
      "D:194",
      "D:195",
      "D:196",
      "D:197",
      "D:198",
      "D:199",
      "D:2",
      "D:20",
      "D:200",
      "D:201",
      "D:202",
      "D:203",
      "D:204",
      "D:205",
      "D:206",
      "D:207",
      "D:208",
      "D:209",
      "D:21",
      "D:210",
      "D:211",
      "D:212",
      "D:213",
      "D:214",
      "D:215",
      "D:216",
      "D:217",
      "D:218",
      "D:219",
      "D:22",
      "D:220",
      "D:221",
      "D:222",
      "D:223",
      "D:224",
      "D:225",
      "D:226",
      "D:227",
      "D:228",
      "D:229",
      "D:23",
      "D:230",
      "D:231",
      "D:232",
      "D:233",
      "D:234",
      "D:235",
      "D:236",
      "D:237",
      "D:238",
      "D:239",
      "D:24",
      "D:240",
      "D:241",
      "D:242",
      "D:243",
      "D:244",
      "D:245",
      "D:246",
      "D:247",
      "D:248",
      "D:249",
      "D:25",
      "D:250",
      "D:251",
      "D:252",
      "D:253",
      "D:26",
      "D:27",
      "D:28",
      "D:29",
      "D:3",
      "D:30",
      "D:31",
      "D:32",
      "D:33",
      "D:34",
      "D:35",
      "D:36",
      "D:37",
      "D:38",
      "D:39",
      "D:40",
      "D:41",
      "D:42",
      "D:43",
      "D:44",
      "D:45",
      "D:46",
      "D:47",
      "D:48",
      "D:49",
      "D:5",
      "D:50",
      "D:51",
      "D:52",
      "D:53",
      "D:54",
      "D:55",
      "D:56",
      "D:57",
      "D:58",
      "D:59",
      "D:6",
      "D:60",
      "D:61",
      "D:62",
      "D:63",
      "D:64",
      "D:65",
      "D:66",
      "D:67",
      "D:68",
      "D:69",
      "D:7",
      "D:70",
      "D:71",
      "D:72",
      "D:73",
      "D:74",
      "D:75",
      "D:76",
      "D:77",
      "D:78",
      "D:79",
      "D:8",
      "D:80",
      "D:81",
      "D:82",
      "D:83",
      "D:84",
      "D:85",
      "D:86",
      "D:87",
      "D:88",
      "D:89",
      "D:9",
      "D:90",
      "D:91",
      "D:92",
      "D:93",
      "D:94",
      "D:95",
      "D:96",
      "D:97",
      "D:98",
      "D:99"
    ],
    "D:5": [
      "D:1",
      "D:10",
      "D:100",
      "D:101",
      "D:102",
      "D:103",
      "D:104",
      "D:105",
      "D:106",
      "D:107",
      "D:108",
      "D:109",
      "D:11",
      "D:110",
      "D:111",
      "D:112",
      "D:113",
      "D:114",
      "D:115",
      "D:116",
      "D:117",
      "D:118",
      "D:119",
      "D:12",
      "D:120",
      "D:121",
      "D:122",
      "D:123",
      "D:124",
      "D:125",
      "D:126",
      "D:127",
      "D:128",
      "D:129",
      "D:13",
      "D:130",
      "D:131",
      "D:132",
      "D:133",
      "D:134",
      "D:135",
      "D:136",
      "D:137",
      "D:138",
      "D:139",
      "D:14",
      "D:140",
      "D:141",
      "D:142",
      "D:143",
      "D:144",
      "D:145",
      "D:146",
      "D:147",
      "D:148",
      "D:149",
      "D:15",
      "D:150",
      "D:151",
      "D:152",
      "D:153",
      "D:154",
      "D:155",
      "D:156",
      "D:157",
      "D:158",
      "D:159",
      "D:16",
      "D:160",
      "D:161",
      "D:162",
      "D:163",
      "D:164",
      "D:165",
      "D:166",
      "D:167",
      "D:168",
      "D:169",
      "D:17",
      "D:170",
      "D:171",
      "D:172",
      "D:173",
      "D:174",
      "D:175",
      "D:176",
      "D:177",
      "D:178",
      "D:179",
      "D:18",
      "D:180",
      "D:181",
      "D:182",
      "D:183",
      "D:184",
      "D:185",
      "D:186",
      "D:187",
      "D:188",
      "D:189",
      "D:19",
      "D:190",
      "D:191",
      "D:192",
      "D:193",
      "D:194",
      "D:195",
      "D:196",
      "D:197",
      "D:198",
      "D:199",
      "D:2",
      "D:20",
      "D:200",
      "D:201",
      "D:202",
      "D:203",
      "D:204",
      "D:205",
      "D:206",
      "D:207",
      "D:208",
      "D:209",
      "D:21",
      "D:210",
      "D:211",
      "D:212",
      "D:213",
      "D:214",
      "D:215",
      "D:216",
      "D:217",
      "D:218",
      "D:219",
      "D:22",
      "D:220",
      "D:221",
      "D:222",
      "D:223",
      "D:224",
      "D:225",
      "D:226",
      "D:227",
      "D:228",
      "D:229",
      "D:23",
      "D:230",
      "D:231",
      "D:232",
      "D:233",
      "D:234",
      "D:235",
      "D:236",
      "D:237",
      "D:238",
      "D:239",
      "D:24",
      "D:240",
      "D:241",
      "D:242",
      "D:243",
      "D:244",
      "D:245",
      "D:246",
      "D:247",
      "D:248",
      "D:249",
      "D:25",
      "D:250",
      "D:251",
      "D:252",
      "D:253",
      "D:26",
      "D:27",
      "D:28",
      "D:29",
      "D:3",
      "D:30",
      "D:31",
      "D:32",
      "D:33",
      "D:34",
      "D:35",
      "D:36",
      "D:37",
      "D:38",
      "D:39",
      "D:4",
      "D:40",
      "D:41",
      "D:42",
      "D:43",
      "D:44",
      "D:45",
      "D:46",
      "D:47",
      "D:48",
      "D:49",
      "D:50",
      "D:51",
      "D:52",
      "D:53",
      "D:54",
      "D:55",
      "D:56",
      "D:57",
      "D:58",
      "D:59",
      "D:6",
      "D:60",
      "D:61",
      "D:62",
      "D:63",
      "D:64",
      "D:65",
      "D:66",
      "D:67",
      "D:68",
      "D:69",
      "D:7",
      "D:70",
      "D:71",
      "D:72",
      "D:73",
      "D:74",
      "D:75",
      "D:76",
      "D:77",
      "D:78",
      "D:79",
      "D:8",
      "D:80",
      "D:81",
      "D:82",
      "D:83",
      "D:84",
      "D:85",
      "D:86",
      "D:87",
      "D:88",
      "D:89",
      "D:9",
      "D:90",
      "D:91",
      "D:92",
      "D:93",
      "D:94",
      "D:95",
      "D:96",
      "D:97",
      "D:98",
      "D:99"
    ],
    "D:6": [
      "D:1",
      "D:10",
      "D:100",
      "D:101",
      "D:102",
      "D:103",
      "D:104",
      "D:105",
      "D:106",
      "D:107",
      "D:108",
      "D:109",
      "D:11",
      "D:110",
      "D:111",
      "D:112",
      "D:113",
      "D:114",
      "D:115",
      "D:116",
      "D:117",
      "D:118",
      "D:119",
      "D:12",
      "D:120",
      "D:121",
      "D:122",
      "D:123",
      "D:124",
      "D:125",
      "D:126",
      "D:127",
      "D:128",
      "D:129",
      "D:13",
      "D:130",
      "D:131",
      "D:132",
      "D:133",
      "D:134",
      "D:135",
      "D:136",
      "D:137",
      "D:138",
      "D:139",
      "D:14",
      "D:140",
      "D:141",
      "D:142",
      "D:143",
      "D:144",
      "D:145",
      "D:146",
      "D:147",
      "D:148",
      "D:149",
      "D:15",
      "D:150",
      "D:151",
      "D:152",
      "D:153",
      "D:154",
      "D:155",
      "D:156",
      "D:157",
      "D:158",
      "D:159",
      "D:16",
      "D:160",
      "D:161",
      "D:162",
      "D:163",
      "D:164",
      "D:165",
      "D:166",
      "D:167",
      "D:168",
      "D:169",
      "D:17",
      "D:170",
      "D:171",
      "D:172",
      "D:173",
      "D:174",
      "D:175",
      "D:176",
      "D:177",
      "D:178",
      "D:179",
      "D:18",
      "D:180",
      "D:181",
      "D:182",
      "D:183",
      "D:184",
      "D:185",
      "D:186",
      "D:187",
      "D:188",
      "D:189",
      "D:19",
      "D:190",
      "D:191",
      "D:192",
      "D:193",
      "D:194",
      "D:195",
      "D:196",
      "D:197",
      "D:198",
      "D:199",
      "D:2",
      "D:20",
      "D:200",
      "D:201",
      "D:202",
      "D:203",
      "D:204",
      "D:205",
      "D:206",
      "D:207",
      "D:208",
      "D:209",
      "D:21",
      "D:210",
      "D:211",
      "D:212",
      "D:213",
      "D:214",
      "D:215",
      "D:216",
      "D:217",
      "D:218",
      "D:219",
      "D:22",
      "D:220",
      "D:221",
      "D:222",
      "D:223",
      "D:224",
      "D:225",
      "D:226",
      "D:227",
      "D:228",
      "D:229",
      "D:23",
      "D:230",
      "D:231",
      "D:232",
      "D:233",
      "D:234",
      "D:235",
      "D:236",
      "D:237",
      "D:238",
      "D:239",
      "D:24",
      "D:240",
      "D:241",
      "D:242",
      "D:243",
      "D:244",
      "D:245",
      "D:246",
      "D:247",
      "D:248",
      "D:249",
      "D:25",
      "D:250",
      "D:251",
      "D:252",
      "D:253",
      "D:26",
      "D:27",
      "D:28",
      "D:29",
      "D:3",
      "D:30",
      "D:31",
      "D:32",
      "D:33",
      "D:34",
      "D:35",
      "D:36",
      "D:37",
      "D:38",
      "D:39",
      "D:4",
      "D:40",
      "D:41",
      "D:42",
      "D:43",
      "D:44",
      "D:45",
      "D:46",
      "D:47",
      "D:48",
      "D:49",
      "D:5",
      "D:50",
      "D:51",
      "D:52",
      "D:53",
      "D:54",
      "D:55",
      "D:56",
      "D:57",
      "D:58",
      "D:59",
      "D:60",
      "D:61",
      "D:62",
      "D:63",
      "D:64",
      "D:65",
      "D:66",
      "D:67",
      "D:68",
      "D:69",
      "D:7",
      "D:70",
      "D:71",
      "D:72",
      "D:73",
      "D:74",
      "D:75",
      "D:76",
      "D:77",
      "D:78",
      "D:79",
      "D:8",
      "D:80",
      "D:81",
      "D:82",
      "D:83",
      "D:84",
      "D:85",
      "D:86",
      "D:87",
      "D:88",
      "D:89",
      "D:9",
      "D:90",
      "D:91",
      "D:92",
      "D:93",
      "D:94",
      "D:95",
      "D:96",
      "D:97",
      "D:98",
      "D:99"
    ],
    "D:7": [
      "D:1",
      "D:10",
      "D:100",
      "D:101",
      "D:102",
      "D:103",
      "D:104",
      "D:105",
      "D:106",
      "D:107",
      "D:108",
      "D:109",
      "D:11",
      "D:110",
      "D:111",
      "D:112",
      "D:113",
      "D:114",
      "D:115",
      "D:116",
      "D:117",
      "D:118",
      "D:119",
      "D:12",
      "D:120",
      "D:121",
      "D:122",
      "D:123",
      "D:124",
      "D:125",
      "D:126",
      "D:127",
      "D:128",
      "D:129",
      "D:13",
      "D:130",
      "D:131",
      "D:132",
      "D:133",
      "D:134",
      "D:135",
      "D:136",
      "D:137",
      "D:138",
      "D:139",
      "D:14",
      "D:140",
      "D:141",
      "D:142",
      "D:143",
      "D:144",
      "D:145",
      "D:146",
      "D:147",
      "D:148",
      "D:149",
      "D:15",
      "D:150",
      "D:151",
      "D:152",
      "D:153",
      "D:154",
      "D:155",
      "D:156",
      "D:157",
      "D:158",
      "D:159",
      "D:16",
      "D:160",
      "D:161",
      "D:162",
      "D:163",
      "D:164",
      "D:165",
      "D:166",
      "D:167",
      "D:168",
      "D:169",
      "D:17",
      "D:170",
      "D:171",
      "D:172",
      "D:173",
      "D:174",
      "D:175",
      "D:176",
      "D:177",
      "D:178",
      "D:179",
      "D:18",
      "D:180",
      "D:181",
      "D:182",
      "D:183",
      "D:184",
      "D:185",
      "D:186",
      "D:187",
      "D:188",
      "D:189",
      "D:19",
      "D:190",
      "D:191",
      "D:192",
      "D:193",
      "D:194",
      "D:195",
      "D:196",
      "D:197",
      "D:198",
      "D:199",
      "D:2",
      "D:20",
      "D:200",
      "D:201",
      "D:202",
      "D:203",
      "D:204",
      "D:205",
      "D:206",
      "D:207",
      "D:208",
      "D:209",
      "D:21",
      "D:210",
      "D:211",
      "D:212",
      "D:213",
      "D:214",
      "D:215",
      "D:216",
      "D:217",
      "D:218",
      "D:219",
      "D:22",
      "D:220",
      "D:221",
      "D:222",
      "D:223",
      "D:224",
      "D:225",
      "D:226",
      "D:227",
      "D:228",
      "D:229",
      "D:23",
      "D:230",
      "D:231",
      "D:232",
      "D:233",
      "D:234",
      "D:235",
      "D:236",
      "D:237",
      "D:238",
      "D:239",
      "D:24",
      "D:240",
      "D:241",
      "D:242",
      "D:243",
      "D:244",
      "D:245",
      "D:246",
      "D:247",
      "D:248",
      "D:249",
      "D:25",
      "D:250",
      "D:251",
      "D:252",
      "D:253",
      "D:26",
      "D:27",
      "D:28",
      "D:29",
      "D:3",
      "D:30",
      "D:31",
      "D:32",
      "D:33",
      "D:34",
      "D:35",
      "D:36",
      "D:37",
      "D:38",
      "D:39",
      "D:4",
      "D:40",
      "D:41",
      "D:42",
      "D:43",
      "D:44",
      "D:45",
      "D:46",
      "D:47",
      "D:48",
      "D:49",
      "D:5",
      "D:50",
      "D:51",
      "D:52",
      "D:53",
      "D:54",
      "D:55",
      "D:56",
      "D:57",
      "D:58",
      "D:59",
      "D:6",
      "D:60",
      "D:61",
      "D:62",
      "D:63",
      "D:64",
      "D:65",
      "D:66",
      "D:67",
      "D:68",
      "D:69",
      "D:70",
      "D:71",
      "D:72",
      "D:73",
      "D:74",
      "D:75",
      "D:76",
      "D:77",
      "D:78",
      "D:79",
      "D:8",
      "D:80",
      "D:81",
      "D:82",
      "D:83",
      "D:84",
      "D:85",
      "D:86",
      "D:87",
      "D:88",
      "D:89",
      "D:9",
      "D:90",
      "D:91",
      "D:92",
      "D:93",
      "D:94",
      "D:95",
      "D:96",
      "D:97",
      "D:98",
      "D:99"
    ],
    "D:8": [
      "D:1",
      "D:10",
      "D:100",
      "D:101",
      "D:102",
      "D:103",
      "D:104",
      "D:105",
      "D:106",
      "D:107",
      "D:108",
      "D:109",
      "D:11",
      "D:110",
      "D:111",
      "D:112",
      "D:113",
      "D:114",
      "D:115",
      "D:116",
      "D:117",
      "D:118",
      "D:119",
      "D:12",
      "D:120",
      "D:121",
      "D:122",
      "D:123",
      "D:124",
      "D:125",
      "D:126",
      "D:127",
      "D:128",
      "D:129",
      "D:13",
      "D:130",
      "D:131",
      "D:132",
      "D:133",
      "D:134",
      "D:135",
      "D:136",
      "D:137",
      "D:138",
      "D:139",
      "D:14",
      "D:140",
      "D:141",
      "D:142",
      "D:143",
      "D:144",
      "D:145",
      "D:146",
      "D:147",
      "D:148",
      "D:149",
      "D:15",
      "D:150",
      "D:151",
      "D:152",
      "D:153",
      "D:154",
      "D:155",
      "D:156",
      "D:157",
      "D:158",
      "D:159",
      "D:16",
      "D:160",
      "D:161",
      "D:162",
      "D:163",
      "D:164",
      "D:165",
      "D:166",
      "D:167",
      "D:168",
      "D:169",
      "D:17",
      "D:170",
      "D:171",
      "D:172",
      "D:173",
      "D:174",
      "D:175",
      "D:176",
      "D:177",
      "D:178",
      "D:179",
      "D:18",
      "D:180",
      "D:181",
      "D:182",
      "D:183",
      "D:184",
      "D:185",
      "D:186",
      "D:187",
      "D:188",
      "D:189",
      "D:19",
      "D:190",
      "D:191",
      "D:192",
      "D:193",
      "D:194",
      "D:195",
      "D:196",
      "D:197",
      "D:198",
      "D:199",
      "D:2",
      "D:20",
      "D:200",
      "D:201",
      "D:202",
      "D:203",
      "D:204",
      "D:205",
      "D:206",
      "D:207",
      "D:208",
      "D:209",
      "D:21",
      "D:210",
      "D:211",
      "D:212",
      "D:213",
      "D:214",
      "D:215",
      "D:216",
      "D:217",
      "D:218",
      "D:219",
      "D:22",
      "D:220",
      "D:221",
      "D:222",
      "D:223",
      "D:224",
      "D:225",
      "D:226",
      "D:227",
      "D:228",
      "D:229",
      "D:23",
      "D:230",
      "D:231",
      "D:232",
      "D:233",
      "D:234",
      "D:235",
      "D:236",
      "D:237",
      "D:238",
      "D:239",
      "D:24",
      "D:240",
      "D:241",
      "D:242",
      "D:243",
      "D:244",
      "D:245",
      "D:246",
      "D:247",
      "D:248",
      "D:249",
      "D:25",
      "D:250",
      "D:251",
      "D:252",
      "D:253",
      "D:26",
      "D:27",
      "D:28",
      "D:29",
      "D:3",
      "D:30",
      "D:31",
      "D:32",
      "D:33",
      "D:34",
      "D:35",
      "D:36",
      "D:37",
      "D:38",
      "D:39",
      "D:4",
      "D:40",
      "D:41",
      "D:42",
      "D:43",
      "D:44",
      "D:45",
      "D:46",
      "D:47",
      "D:48",
      "D:49",
      "D:5",
      "D:50",
      "D:51",
      "D:52",
      "D:53",
      "D:54",
      "D:55",
      "D:56",
      "D:57",
      "D:58",
      "D:59",
      "D:6",
      "D:60",
      "D:61",
      "D:62",
      "D:63",
      "D:64",
      "D:65",
      "D:66",
      "D:67",
      "D:68",
      "D:69",
      "D:7",
      "D:70",
      "D:71",
      "D:72",
      "D:73",
      "D:74",
      "D:75",
      "D:76",
      "D:77",
      "D:78",
      "D:79",
      "D:80",
      "D:81",
      "D:82",
      "D:83",
      "D:84",
      "D:85",
      "D:86",
      "D:87",
      "D:88",
      "D:89",
      "D:9",
      "D:90",
      "D:91",
      "D:92",
      "D:93",
      "D:94",
      "D:95",
      "D:96",
      "D:97",
      "D:98",
      "D:99"
    ],
    "D:9": [
      "D:1",
      "D:10",
      "D:100",
      "D:101",
      "D:102",
      "D:103",
      "D:104",
      "D:105",
      "D:106",
      "D:107",
      "D:108",
      "D:109",
      "D:11",
      "D:110",
      "D:111",
      "D:112",
      "D:113",
      "D:114",
      "D:115",
      "D:116",
      "D:117",
      "D:118",
      "D:119",
      "D:12",
      "D:120",
      "D:121",
      "D:122",
      "D:123",
      "D:124",
      "D:125",
      "D:126",
      "D:127",
      "D:128",
      "D:129",
      "D:13",
      "D:130",
      "D:131",
      "D:132",
      "D:133",
      "D:134",
      "D:135",
      "D:136",
      "D:137",
      "D:138",
      "D:139",
      "D:14",
      "D:140",
      "D:141",
      "D:142",
      "D:143",
      "D:144",
      "D:145",
      "D:146",
      "D:147",
      "D:148",
      "D:149",
      "D:15",
      "D:150",
      "D:151",
      "D:152",
      "D:153",
      "D:154",
      "D:155",
      "D:156",
      "D:157",
      "D:158",
      "D:159",
      "D:16",
      "D:160",
      "D:161",
      "D:162",
      "D:163",
      "D:164",
      "D:165",
      "D:166",
      "D:167",
      "D:168",
      "D:169",
      "D:17",
      "D:170",
      "D:171",
      "D:172",
      "D:173",
      "D:174",
      "D:175",
      "D:176",
      "D:177",
      "D:178",
      "D:179",
      "D:18",
      "D:180",
      "D:181",
      "D:182",
      "D:183",
      "D:184",
      "D:185",
      "D:186",
      "D:187",
      "D:188",
      "D:189",
      "D:19",
      "D:190",
      "D:191",
      "D:192",
      "D:193",
      "D:194",
      "D:195",
      "D:196",
      "D:197",
      "D:198",
      "D:199",
      "D:2",
      "D:20",
      "D:200",
      "D:201",
      "D:202",
      "D:203",
      "D:204",
      "D:205",
      "D:206",
      "D:207",
      "D:208",
      "D:209",
      "D:21",
      "D:210",
      "D:211",
      "D:212",
      "D:213",
      "D:214",
      "D:215",
      "D:216",
      "D:217",
      "D:218",
      "D:219",
      "D:22",
      "D:220",
      "D:221",
      "D:222",
      "D:223",
      "D:224",
      "D:225",
      "D:226",
      "D:227",
      "D:228",
      "D:229",
      "D:23",
      "D:230",
      "D:231",
      "D:232",
      "D:233",
      "D:234",
      "D:235",
      "D:236",
      "D:237",
      "D:238",
      "D:239",
      "D:24",
      "D:240",
      "D:241",
      "D:242",
      "D:243",
      "D:244",
      "D:245",
      "D:246",
      "D:247",
      "D:248",
      "D:249",
      "D:25",
      "D:250",
      "D:251",
      "D:252",
      "D:253",
      "D:26",
      "D:27",
      "D:28",
      "D:29",
      "D:3",
      "D:30",
      "D:31",
      "D:32",
      "D:33",
      "D:34",
      "D:35",
      "D:36",
      "D:37",
      "D:38",
      "D:39",
      "D:4",
      "D:40",
      "D:41",
      "D:42",
      "D:43",
      "D:44",
      "D:45",
      "D:46",
      "D:47",
      "D:48",
      "D:49",
      "D:5",
      "D:50",
      "D:51",
      "D:52",
      "D:53",
      "D:54",
      "D:55",
      "D:56",
      "D:57",
      "D:58",
      "D:59",
      "D:6",
      "D:60",
      "D:61",
      "D:62",
      "D:63",
      "D:64",
      "D:65",
      "D:66",
      "D:67",
      "D:68",
      "D:69",
      "D:7",
      "D:70",
      "D:71",
      "D:72",
      "D:73",
      "D:74",
      "D:75",
      "D:76",
      "D:77",
      "D:78",
      "D:79",
      "D:8",
      "D:80",
      "D:81",
      "D:82",
      "D:83",
      "D:84",
      "D:85",
      "D:86",
      "D:87",
      "D:88",
      "D:89",
      "D:90",
      "D:91",
      "D:92",
      "D:93",
      "D:94",
      "D:95",
      "D:96",
      "D:97",
      "D:98",
      "D:99"
    ],
    "D:10": [
      "D:1",
      "D:100",
      "D:101",
      "D:102",
      "D:103",
      "D:104",
      "D:105",
      "D:106",
      "D:107",
      "D:108",
      "D:109",
      "D:11",
      "D:110",
      "D:111",
      "D:112",
      "D:113",
      "D:114",
      "D:115",
      "D:116",
      "D:117",
      "D:118",
      "D:119",
      "D:12",
      "D:120",
      "D:121",
      "D:122",
      "D:123",
      "D:124",
      "D:125",
      "D:126",
      "D:127",
      "D:128",
      "D:129",
      "D:13",
      "D:130",
      "D:131",
      "D:132",
      "D:133",
      "D:134",
      "D:135",
      "D:136",
      "D:137",
      "D:138",
      "D:139",
      "D:14",
      "D:140",
      "D:141",
      "D:142",
      "D:143",
      "D:144",
      "D:145",
      "D:146",
      "D:147",
      "D:148",
      "D:149",
      "D:15",
      "D:150",
      "D:151",
      "D:152",
      "D:153",
      "D:154",
      "D:155",
      "D:156",
      "D:157",
      "D:158",
      "D:159",
      "D:16",
      "D:160",
      "D:161",
      "D:162",
      "D:163",
      "D:164",
      "D:165",
      "D:166",
      "D:167",
      "D:168",
      "D:169",
      "D:17",
      "D:170",
      "D:171",
      "D:172",
      "D:173",
      "D:174",
      "D:175",
      "D:176",
      "D:177",
      "D:178",
      "D:179",
      "D:18",
      "D:180",
      "D:181",
      "D:182",
      "D:183",
      "D:184",
      "D:185",
      "D:186",
      "D:187",
      "D:188",
      "D:189",
      "D:19",
      "D:190",
      "D:191",
      "D:192",
      "D:193",
      "D:194",
      "D:195",
      "D:196",
      "D:197",
      "D:198",
      "D:199",
      "D:2",
      "D:20",
      "D:200",
      "D:201",
      "D:202",
      "D:203",
      "D:204",
      "D:205",
      "D:206",
      "D:207",
      "D:208",
      "D:209",
      "D:21",
      "D:210",
      "D:211",
      "D:212",
      "D:213",
      "D:214",
      "D:215",
      "D:216",
      "D:217",
      "D:218",
      "D:219",
      "D:22",
      "D:220",
      "D:221",
      "D:222",
      "D:223",
      "D:224",
      "D:225",
      "D:226",
      "D:227",
      "D:228",
      "D:229",
      "D:23",
      "D:230",
      "D:231",
      "D:232",
      "D:233",
      "D:234",
      "D:235",
      "D:236",
      "D:237",
      "D:238",
      "D:239",
      "D:24",
      "D:240",
      "D:241",
      "D:242",
      "D:243",
      "D:244",
      "D:245",
      "D:246",
      "D:247",
      "D:248",
      "D:249",
      "D:25",
      "D:250",
      "D:251",
      "D:252",
      "D:253",
      "D:26",
      "D:27",
      "D:28",
      "D:29",
      "D:3",
      "D:30",
      "D:31",
      "D:32",
      "D:33",
      "D:34",
      "D:35",
      "D:36",
      "D:37",
      "D:38",
      "D:39",
      "D:4",
      "D:40",
      "D:41",
      "D:42",
      "D:43",
      "D:44",
      "D:45",
      "D:46",
      "D:47",
      "D:48",
      "D:49",
      "D:5",
      "D:50",
      "D:51",
      "D:52",
      "D:53",
      "D:54",
      "D:55",
      "D:56",
      "D:57",
      "D:58",
      "D:59",
      "D:6",
      "D:60",
      "D:61",
      "D:62",
      "D:63",
      "D:64",
      "D:65",
      "D:66",
      "D:67",
      "D:68",
      "D:69",
      "D:7",
      "D:70",
      "D:71",
      "D:72",
      "D:73",
      "D:74",
      "D:75",
      "D:76",
      "D:77",
      "D:78",
      "D:79",
      "D:8",
      "D:80",
      "D:81",
      "D:82",
      "D:83",
      "D:84",
      "D:85",
      "D:86",
      "D:87",
      "D:88",
      "D:89",
      "D:9",
      "D:90",
      "D:91",
      "D:92",
      "D:93",
      "D:94",
      "D:95",
      "D:96",
      "D:97",
      "D:98",
      "D:99"
    ],
    "D:11": [
      "D:1",
      "D:10",
      "D:100",
      "D:101",
      "D:102",
      "D:103",
      "D:104",
      "D:105",
      "D:106",
      "D:107",
      "D:108",
      "D:109",
      "D:110",
      "D:111",
      "D:112",
      "D:113",
      "D:114",
      "D:115",
      "D:116",
      "D:117",
      "D:118",
      "D:119",
      "D:12",
      "D:120",
      "D:121",
      "D:122",
      "D:123",
      "D:124",
      "D:125",
      "D:126",
      "D:127",
      "D:128",
      "D:129",
      "D:13",
      "D:130",
      "D:131",
      "D:132",
      "D:133",
      "D:134",
      "D:135",
      "D:136",
      "D:137",
      "D:138",
      "D:139",
      "D:14",
      "D:140",
      "D:141",
      "D:142",
      "D:143",
      "D:144",
      "D:145",
      "D:146",
      "D:147",
      "D:148",
      "D:149",
      "D:15",
      "D:150",
      "D:151",
      "D:152",
      "D:153",
      "D:154",
      "D:155",
      "D:156",
      "D:157",
      "D:158",
      "D:159",
      "D:16",
      "D:160",
      "D:161",
      "D:162",
      "D:163",
      "D:164",
      "D:165",
      "D:166",
      "D:167",
      "D:168",
      "D:169",
      "D:17",
      "D:170",
      "D:171",
      "D:172",
      "D:173",
      "D:174",
      "D:175",
      "D:176",
      "D:177",
      "D:178",
      "D:179",
      "D:18",
      "D:180",
      "D:181",
      "D:182",
      "D:183",
      "D:184",
      "D:185",
      "D:186",
      "D:187",
      "D:188",
      "D:189",
      "D:19",
      "D:190",
      "D:191",
      "D:192",
      "D:193",
      "D:194",
      "D:195",
      "D:196",
      "D:197",
      "D:198",
      "D:199",
      "D:2",
      "D:20",
      "D:200",
      "D:201",
      "D:202",
      "D:203",
      "D:204",
      "D:205",
      "D:206",
      "D:207",
      "D:208",
      "D:209",
      "D:21",
      "D:210",
      "D:211",
      "D:212",
      "D:213",
      "D:214",
      "D:215",
      "D:216",
      "D:217",
      "D:218",
      "D:219",
      "D:22",
      "D:220",
      "D:221",
      "D:222",
      "D:223",
      "D:224",
      "D:225",
      "D:226",
      "D:227",
      "D:228",
      "D:229",
      "D:23",
      "D:230",
      "D:231",
      "D:232",
      "D:233",
      "D:234",
      "D:235",
      "D:236",
      "D:237",
      "D:238",
      "D:239",
      "D:24",
      "D:240",
      "D:241",
      "D:242",
      "D:243",
      "D:244",
      "D:245",
      "D:246",
      "D:247",
      "D:248",
      "D:249",
      "D:25",
      "D:250",
      "D:251",
      "D:252",
      "D:253",
      "D:26",
      "D:27",
      "D:28",
      "D:29",
      "D:3",
      "D:30",
      "D:31",
      "D:32",
      "D:33",
      "D:34",
      "D:35",
      "D:36",
      "D:37",
      "D:38",
      "D:39",
      "D:4",
      "D:40",
      "D:41",
      "D:42",
      "D:43",
      "D:44",
      "D:45",
      "D:46",
      "D:47",
      "D:48",
      "D:49",
      "D:5",
      "D:50",
      "D:51",
      "D:52",
      "D:53",
      "D:54",
      "D:55",
      "D:56",
      "D:57",
      "D:58",
      "D:59",
      "D:6",
      "D:60",
      "D:61",
      "D:62",
      "D:63",
      "D:64",
      "D:65",
      "D:66",
      "D:67",
      "D:68",
      "D:69",
      "D:7",
      "D:70",
      "D:71",
      "D:72",
      "D:73",
      "D:74",
      "D:75",
      "D:76",
      "D:77",
      "D:78",
      "D:79",
      "D:8",
      "D:80",
      "D:81",
      "D:82",
      "D:83",
      "D:84",
      "D:85",
      "D:86",
      "D:87",
      "D:88",
      "D:89",
      "D:9",
      "D:90",
      "D:91",
      "D:92",
      "D:93",
      "D:94",
      "D:95",
      "D:96",
      "D:97",
      "D:98",
      "D:99"
    ],
    "D:12": [
      "D:1",
      "D:10",
      "D:100",
      "D:101",
      "D:102",
      "D:103",
      "D:104",
      "D:105",
      "D:106",
      "D:107",
      "D:108",
      "D:109",
      "D:11",
      "D:110",
      "D:111",
      "D:112",
      "D:113",
      "D:114",
      "D:115",
      "D:116",
      "D:117",
      "D:118",
      "D:119",
      "D:120",
      "D:121",
      "D:122",
      "D:123",
      "D:124",
      "D:125",
      "D:126",
      "D:127",
      "D:128",
      "D:129",
      "D:13",
      "D:130",
      "D:131",
      "D:132",
      "D:133",
      "D:134",
      "D:135",
      "D:136",
      "D:137",
      "D:138",
      "D:139",
      "D:14",
      "D:140",
      "D:141",
      "D:142",
      "D:143",
      "D:144",
      "D:145",
      "D:146",
      "D:147",
      "D:148",
      "D:149",
      "D:15",
      "D:150",
      "D:151",
      "D:152",
      "D:153",
      "D:154",
      "D:155",
      "D:156",
      "D:157",
      "D:158",
      "D:159",
      "D:16",
      "D:160",
      "D:161",
      "D:162",
      "D:163",
      "D:164",
      "D:165",
      "D:166",
      "D:167",
      "D:168",
      "D:169",
      "D:17",
      "D:170",
      "D:171",
      "D:172",
      "D:173",
      "D:174",
      "D:175",
      "D:176",
      "D:177",
      "D:178",
      "D:179",
      "D:18",
      "D:180",
      "D:181",
      "D:182",
      "D:183",
      "D:184",
      "D:185",
      "D:186",
      "D:187",
      "D:188",
      "D:189",
      "D:19",
      "D:190",
      "D:191",
      "D:192",
      "D:193",
      "D:194",
      "D:195",
      "D:196",
      "D:197",
      "D:198",
      "D:199",
      "D:2",
      "D:20",
      "D:200",
      "D:201",
      "D:202",
      "D:203",
      "D:204",
      "D:205",
      "D:206",
      "D:207",
      "D:208",
      "D:209",
      "D:21",
      "D:210",
      "D:211",
      "D:212",
      "D:213",
      "D:214",
      "D:215",
      "D:216",
      "D:217",
      "D:218",
      "D:219",
      "D:22",
      "D:220",
      "D:221",
      "D:222",
      "D:223",
      "D:224",
      "D:225",
      "D:226",
      "D:227",
      "D:228",
      "D:229",
      "D:23",
      "D:230",
      "D:231",
      "D:232",
      "D:233",
      "D:234",
      "D:235",
      "D:236",
      "D:237",
      "D:238",
      "D:239",
      "D:24",
      "D:240",
      "D:241",
      "D:242",
      "D:243",
      "D:244",
      "D:245",
      "D:246",
      "D:247",
      "D:248",
      "D:249",
      "D:25",
      "D:250",
      "D:251",
      "D:252",
      "D:253",
      "D:26",
      "D:27",
      "D:28",
      "D:29",
      "D:3",
      "D:30",
      "D:31",
      "D:32",
      "D:33",
      "D:34",
      "D:35",
      "D:36",
      "D:37",
      "D:38",
      "D:39",
      "D:4",
      "D:40",
      "D:41",
      "D:42",
      "D:43",
      "D:44",
      "D:45",
      "D:46",
      "D:47",
      "D:48",
      "D:49",
      "D:5",
      "D:50",
      "D:51",
      "D:52",
      "D:53",
      "D:54",
      "D:55",
      "D:56",
      "D:57",
      "D:58",
      "D:59",
      "D:6",
      "D:60",
      "D:61",
      "D:62",
      "D:63",
      "D:64",
      "D:65",
      "D:66",
      "D:67",
      "D:68",
      "D:69",
      "D:7",
      "D:70",
      "D:71",
      "D:72",
      "D:73",
      "D:74",
      "D:75",
      "D:76",
      "D:77",
      "D:78",
      "D:79",
      "D:8",
      "D:80",
      "D:81",
      "D:82",
      "D:83",
      "D:84",
      "D:85",
      "D:86",
      "D:87",
      "D:88",
      "D:89",
      "D:9",
      "D:90",
      "D:91",
      "D:92",
      "D:93",
      "D:94",
      "D:95",
      "D:96",
      "D:97",
      "D:98",
      "D:99"
    ],
    "D:13": [
      "D:1",
      "D:10",
      "D:100",
      "D:101",
      "D:102",
      "D:103",
      "D:104",
      "D:105",
      "D:106",
      "D:107",
      "D:108",
      "D:109",
      "D:11",
      "D:110",
      "D:111",
      "D:112",
      "D:113",
      "D:114",
      "D:115",
      "D:116",
      "D:117",
      "D:118",
      "D:119",
      "D:12",
      "D:120",
      "D:121",
      "D:122",
      "D:123",
      "D:124",
      "D:125",
      "D:126",
      "D:127",
      "D:128",
      "D:129",
      "D:130",
      "D:131",
      "D:132",
      "D:133",
      "D:134",
      "D:135",
      "D:136",
      "D:137",
      "D:138",
      "D:139",
      "D:14",
      "D:140",
      "D:141",
      "D:142",
      "D:143",
      "D:144",
      "D:145",
      "D:146",
      "D:147",
      "D:148",
      "D:149",
      "D:15",
      "D:150",
      "D:151",
      "D:152",
      "D:153",
      "D:154",
      "D:155",
      "D:156",
      "D:157",
      "D:158",
      "D:159",
      "D:16",
      "D:160",
      "D:161",
      "D:162",
      "D:163",
      "D:164",
      "D:165",
      "D:166",
      "D:167",
      "D:168",
      "D:169",
      "D:17",
      "D:170",
      "D:171",
      "D:172",
      "D:173",
      "D:174",
      "D:175",
      "D:176",
      "D:177",
      "D:178",
      "D:179",
      "D:18",
      "D:180",
      "D:181",
      "D:182",
      "D:183",
      "D:184",
      "D:185",
      "D:186",
      "D:187",
      "D:188",
      "D:189",
      "D:19",
      "D:190",
      "D:191",
      "D:192",
      "D:193",
      "D:194",
      "D:195",
      "D:196",
      "D:197",
      "D:198",
      "D:199",
      "D:2",
      "D:20",
      "D:200",
      "D:201",
      "D:202",
      "D:203",
      "D:204",
      "D:205",
      "D:206",
      "D:207",
      "D:208",
      "D:209",
      "D:21",
      "D:210",
      "D:211",
      "D:212",
      "D:213",
      "D:214",
      "D:215",
      "D:216",
      "D:217",
      "D:218",
      "D:219",
      "D:22",
      "D:220",
      "D:221",
      "D:222",
      "D:223",
      "D:224",
      "D:225",
      "D:226",
      "D:227",
      "D:228",
      "D:229",
      "D:23",
      "D:230",
      "D:231",
      "D:232",
      "D:233",
      "D:234",
      "D:235",
      "D:236",
      "D:237",
      "D:238",
      "D:239",
      "D:24",
      "D:240",
      "D:241",
      "D:242",
      "D:243",
      "D:244",
      "D:245",
      "D:246",
      "D:247",
      "D:248",
      "D:249",
      "D:25",
      "D:250",
      "D:251",
      "D:252",
      "D:253",
      "D:26",
      "D:27",
      "D:28",
      "D:29",
      "D:3",
      "D:30",
      "D:31",
      "D:32",
      "D:33",
      "D:34",
      "D:35",
      "D:36",
      "D:37",
      "D:38",
      "D:39",
      "D:4",
      "D:40",
      "D:41",
      "D:42",
      "D:43",
      "D:44",
      "D:45",
      "D:46",
      "D:47",
      "D:48",
      "D:49",
      "D:5",
      "D:50",
      "D:51",
      "D:52",
      "D:53",
      "D:54",
      "D:55",
      "D:56",
      "D:57",
      "D:58",
      "D:59",
      "D:6",
      "D:60",
      "D:61",
      "D:62",
      "D:63",
      "D:64",
      "D:65",
      "D:66",
      "D:67",
      "D:68",
      "D:69",
      "D:7",
      "D:70",
      "D:71",
      "D:72",
      "D:73",
      "D:74",
      "D:75",
      "D:76",
      "D:77",
      "D:78",
      "D:79",
      "D:8",
      "D:80",
      "D:81",
      "D:82",
      "D:83",
      "D:84",
      "D:85",
      "D:86",
      "D:87",
      "D:88",
      "D:89",
      "D:9",
      "D:90",
      "D:91",
      "D:92",
      "D:93",
      "D:94",
      "D:95",
      "D:96",
      "D:97",
      "D:98",
      "D:99"
    ],
    "D:14": [
      "D:1",
      "D:10",
      "D:100",
      "D:101",
      "D:102",
      "D:103",
      "D:104",
      "D:105",
      "D:106",
      "D:107",
      "D:108",
      "D:109",
      "D:11",
      "D:110",
      "D:111",
      "D:112",
      "D:113",
      "D:114",
      "D:115",
      "D:116",
      "D:117",
      "D:118",
      "D:119",
      "D:12",
      "D:120",
      "D:121",
      "D:122",
      "D:123",
      "D:124",
      "D:125",
      "D:126",
      "D:127",
      "D:128",
      "D:129",
      "D:13",
      "D:130",
      "D:131",
      "D:132",
      "D:133",
      "D:134",
      "D:135",
      "D:136",
      "D:137",
      "D:138",
      "D:139",
      "D:140",
      "D:141",
      "D:142",
      "D:143",
      "D:144",
      "D:145",
      "D:146",
      "D:147",
      "D:148",
      "D:149",
      "D:15",
      "D:150",
      "D:151",
      "D:152",
      "D:153",
      "D:154",
      "D:155",
      "D:156",
      "D:157",
      "D:158",
      "D:159",
      "D:16",
      "D:160",
      "D:161",
      "D:162",
      "D:163",
      "D:164",
      "D:165",
      "D:166",
      "D:167",
      "D:168",
      "D:169",
      "D:17",
      "D:170",
      "D:171",
      "D:172",
      "D:173",
      "D:174",
      "D:175",
      "D:176",
      "D:177",
      "D:178",
      "D:179",
      "D:18",
      "D:180",
      "D:181",
      "D:182",
      "D:183",
      "D:184",
      "D:185",
      "D:186",
      "D:187",
      "D:188",
      "D:189",
      "D:19",
      "D:190",
      "D:191",
      "D:192",
      "D:193",
      "D:194",
      "D:195",
      "D:196",
      "D:197",
      "D:198",
      "D:199",
      "D:2",
      "D:20",
      "D:200",
      "D:201",
      "D:202",
      "D:203",
      "D:204",
      "D:205",
      "D:206",
      "D:207",
      "D:208",
      "D:209",
      "D:21",
      "D:210",
      "D:211",
      "D:212",
      "D:213",
      "D:214",
      "D:215",
      "D:216",
      "D:217",
      "D:218",
      "D:219",
      "D:22",
      "D:220",
      "D:221",
      "D:222",
      "D:223",
      "D:224",
      "D:225",
      "D:226",
      "D:227",
      "D:228",
      "D:229",
      "D:23",
      "D:230",
      "D:231",
      "D:232",
      "D:233",
      "D:234",
      "D:235",
      "D:236",
      "D:237",
      "D:238",
      "D:239",
      "D:24",
      "D:240",
      "D:241",
      "D:242",
      "D:243",
      "D:244",
      "D:245",
      "D:246",
      "D:247",
      "D:248",
      "D:249",
      "D:25",
      "D:250",
      "D:251",
      "D:252",
      "D:253",
      "D:26",
      "D:27",
      "D:28",
      "D:29",
      "D:3",
      "D:30",
      "D:31",
      "D:32",
      "D:33",
      "D:34",
      "D:35",
      "D:36",
      "D:37",
      "D:38",
      "D:39",
      "D:4",
      "D:40",
      "D:41",
      "D:42",
      "D:43",
      "D:44",
      "D:45",
      "D:46",
      "D:47",
      "D:48",
      "D:49",
      "D:5",
      "D:50",
      "D:51",
      "D:52",
      "D:53",
      "D:54",
      "D:55",
      "D:56",
      "D:57",
      "D:58",
      "D:59",
      "D:6",
      "D:60",
      "D:61",
      "D:62",
      "D:63",
      "D:64",
      "D:65",
      "D:66",
      "D:67",
      "D:68",
      "D:69",
      "D:7",
      "D:70",
      "D:71",
      "D:72",
      "D:73",
      "D:74",
      "D:75",
      "D:76",
      "D:77",
      "D:78",
      "D:79",
      "D:8",
      "D:80",
      "D:81",
      "D:82",
      "D:83",
      "D:84",
      "D:85",
      "D:86",
      "D:87",
      "D:88",
      "D:89",
      "D:9",
      "D:90",
      "D:91",
      "D:92",
      "D:93",
      "D:94",
      "D:95",
      "D:96",
      "D:97",
      "D:98",
      "D:99"
    ],
    "D:15": [
      "D:1",
      "D:10",
      "D:100",
      "D:101",
      "D:102",
      "D:103",
      "D:104",
      "D:105",
      "D:106",
      "D:107",
      "D:108",
      "D:109",
      "D:11",
      "D:110",
      "D:111",
      "D:112",
      "D:113",
      "D:114",
      "D:115",
      "D:116",
      "D:117",
      "D:118",
      "D:119",
      "D:12",
      "D:120",
      "D:121",
      "D:122",
      "D:123",
      "D:124",
      "D:125",
      "D:126",
      "D:127",
      "D:128",
      "D:129",
      "D:13",
      "D:130",
      "D:131",
      "D:132",
      "D:133",
      "D:134",
      "D:135",
      "D:136",
      "D:137",
      "D:138",
      "D:139",
      "D:14",
      "D:140",
      "D:141",
      "D:142",
      "D:143",
      "D:144",
      "D:145",
      "D:146",
      "D:147",
      "D:148",
      "D:149",
      "D:150",
      "D:151",
      "D:152",
      "D:153",
      "D:154",
      "D:155",
      "D:156",
      "D:157",
      "D:158",
      "D:159",
      "D:16",
      "D:160",
      "D:161",
      "D:162",
      "D:163",
      "D:164",
      "D:165",
      "D:166",
      "D:167",
      "D:168",
      "D:169",
      "D:17",
      "D:170",
      "D:171",
      "D:172",
      "D:173",
      "D:174",
      "D:175",
      "D:176",
      "D:177",
      "D:178",
      "D:179",
      "D:18",
      "D:180",
      "D:181",
      "D:182",
      "D:183",
      "D:184",
      "D:185",
      "D:186",
      "D:187",
      "D:188",
      "D:189",
      "D:19",
      "D:190",
      "D:191",
      "D:192",
      "D:193",
      "D:194",
      "D:195",
      "D:196",
      "D:197",
      "D:198",
      "D:199",
      "D:2",
      "D:20",
      "D:200",
      "D:201",
      "D:202",
      "D:203",
      "D:204",
      "D:205",
      "D:206",
      "D:207",
      "D:208",
      "D:209",
      "D:21",
      "D:210",
      "D:211",
      "D:212",
      "D:213",
      "D:214",
      "D:215",
      "D:216",
      "D:217",
      "D:218",
      "D:219",
      "D:22",
      "D:220",
      "D:221",
      "D:222",
      "D:223",
      "D:224",
      "D:225",
      "D:226",
      "D:227",
      "D:228",
      "D:229",
      "D:23",
      "D:230",
      "D:231",
      "D:232",
      "D:233",
      "D:234",
      "D:235",
      "D:236",
      "D:237",
      "D:238",
      "D:239",
      "D:24",
      "D:240",
      "D:241",
      "D:242",
      "D:243",
      "D:244",
      "D:245",
      "D:246",
      "D:247",
      "D:248",
      "D:249",
      "D:25",
      "D:250",
      "D:251",
      "D:252",
      "D:253",
      "D:26",
      "D:27",
      "D:28",
      "D:29",
      "D:3",
      "D:30",
      "D:31",
      "D:32",
      "D:33",
      "D:34",
      "D:35",
      "D:36",
      "D:37",
      "D:38",
      "D:39",
      "D:4",
      "D:40",
      "D:41",
      "D:42",
      "D:43",
      "D:44",
      "D:45",
      "D:46",
      "D:47",
      "D:48",
      "D:49",
      "D:5",
      "D:50",
      "D:51",
      "D:52",
      "D:53",
      "D:54",
      "D:55",
      "D:56",
      "D:57",
      "D:58",
      "D:59",
      "D:6",
      "D:60",
      "D:61",
      "D:62",
      "D:63",
      "D:64",
      "D:65",
      "D:66",
      "D:67",
      "D:68",
      "D:69",
      "D:7",
      "D:70",
      "D:71",
      "D:72",
      "D:73",
      "D:74",
      "D:75",
      "D:76",
      "D:77",
      "D:78",
      "D:79",
      "D:8",
      "D:80",
      "D:81",
      "D:82",
      "D:83",
      "D:84",
      "D:85",
      "D:86",
      "D:87",
      "D:88",
      "D:89",
      "D:9",
      "D:90",
      "D:91",
      "D:92",
      "D:93",
      "D:94",
      "D:95",
      "D:96",
      "D:97",
      "D:98",
      "D:99"
    ],
    "D:16": [
      "D:1",
      "D:10",
      "D:100",
      "D:101",
      "D:102",
      "D:103",
      "D:104",
      "D:105",
      "D:106",
      "D:107",
      "D:108",
      "D:109",
      "D:11",
      "D:110",
      "D:111",
      "D:112",
      "D:113",
      "D:114",
      "D:115",
      "D:116",
      "D:117",
      "D:118",
      "D:119",
      "D:12",
      "D:120",
      "D:121",
      "D:122",
      "D:123",
      "D:124",
      "D:125",
      "D:126",
      "D:127",
      "D:128",
      "D:129",
      "D:13",
      "D:130",
      "D:131",
      "D:132",
      "D:133",
      "D:134",
      "D:135",
      "D:136",
      "D:137",
      "D:138",
      "D:139",
      "D:14",
      "D:140",
      "D:141",
      "D:142",
      "D:143",
      "D:144",
      "D:145",
      "D:146",
      "D:147",
      "D:148",
      "D:149",
      "D:15",
      "D:150",
      "D:151",
      "D:152",
      "D:153",
      "D:154",
      "D:155",
      "D:156",
      "D:157",
      "D:158",
      "D:159",
      "D:160",
      "D:161",
      "D:162",
      "D:163",
      "D:164",
      "D:165",
      "D:166",
      "D:167",
      "D:168",
      "D:169",
      "D:17",
      "D:170",
      "D:171",
      "D:172",
      "D:173",
      "D:174",
      "D:175",
      "D:176",
      "D:177",
      "D:178",
      "D:179",
      "D:18",
      "D:180",
      "D:181",
      "D:182",
      "D:183",
      "D:184",
      "D:185",
      "D:186",
      "D:187",
      "D:188",
      "D:189",
      "D:19",
      "D:190",
      "D:191",
      "D:192",
      "D:193",
      "D:194",
      "D:195",
      "D:196",
      "D:197",
      "D:198",
      "D:199",
      "D:2",
      "D:20",
      "D:200",
      "D:201",
      "D:202",
      "D:203",
      "D:204",
      "D:205",
      "D:206",
      "D:207",
      "D:208",
      "D:209",
      "D:21",
      "D:210",
      "D:211",
      "D:212",
      "D:213",
      "D:214",
      "D:215",
      "D:216",
      "D:217",
      "D:218",
      "D:219",
      "D:22",
      "D:220",
      "D:221",
      "D:222",
      "D:223",
      "D:224",
      "D:225",
      "D:226",
      "D:227",
      "D:228",
      "D:229",
      "D:23",
      "D:230",
      "D:231",
      "D:232",
      "D:233",
      "D:234",
      "D:235",
      "D:236",
      "D:237",
      "D:238",
      "D:239",
      "D:24",
      "D:240",
      "D:241",
      "D:242",
      "D:243",
      "D:244",
      "D:245",
      "D:246",
      "D:247",
      "D:248",
      "D:249",
      "D:25",
      "D:250",
      "D:251",
      "D:252",
      "D:253",
      "D:26",
      "D:27",
      "D:28",
      "D:29",
      "D:3",
      "D:30",
      "D:31",
      "D:32",
      "D:33",
      "D:34",
      "D:35",
      "D:36",
      "D:37",
      "D:38",
      "D:39",
      "D:4",
      "D:40",
      "D:41",
      "D:42",
      "D:43",
      "D:44",
      "D:45",
      "D:46",
      "D:47",
      "D:48",
      "D:49",
      "D:5",
      "D:50",
      "D:51",
      "D:52",
      "D:53",
      "D:54",
      "D:55",
      "D:56",
      "D:57",
      "D:58",
      "D:59",
      "D:6",
      "D:60",
      "D:61",
      "D:62",
      "D:63",
      "D:64",
      "D:65",
      "D:66",
      "D:67",
      "D:68",
      "D:69",
      "D:7",
      "D:70",
      "D:71",
      "D:72",
      "D:73",
      "D:74",
      "D:75",
      "D:76",
      "D:77",
      "D:78",
      "D:79",
      "D:8",
      "D:80",
      "D:81",
      "D:82",
      "D:83",
      "D:84",
      "D:85",
      "D:86",
      "D:87",
      "D:88",
      "D:89",
      "D:9",
      "D:90",
      "D:91",
      "D:92",
      "D:93",
      "D:94",
      "D:95",
      "D:96",
      "D:97",
      "D:98",
      "D:99"
    ],
    "D:17": [
      "D:1",
      "D:10",
      "D:100",
      "D:101",
      "D:102",
      "D:103",
      "D:104",
      "D:105",
      "D:106",
      "D:107",
      "D:108",
      "D:109",
      "D:11",
      "D:110",
      "D:111",
      "D:112",
      "D:113",
      "D:114",
      "D:115",
      "D:116",
      "D:117",
      "D:118",
      "D:119",
      "D:12",
      "D:120",
      "D:121",
      "D:122",
      "D:123",
      "D:124",
      "D:125",
      "D:126",
      "D:127",
      "D:128",
      "D:129",
      "D:13",
      "D:130",
      "D:131",
      "D:132",
      "D:133",
      "D:134",
      "D:135",
      "D:136",
      "D:137",
      "D:138",
      "D:139",
      "D:14",
      "D:140",
      "D:141",
      "D:142",
      "D:143",
      "D:144",
      "D:145",
      "D:146",
      "D:147",
      "D:148",
      "D:149",
      "D:15",
      "D:150",
      "D:151",
      "D:152",
      "D:153",
      "D:154",
      "D:155",
      "D:156",
      "D:157",
      "D:158",
      "D:159",
      "D:16",
      "D:160",
      "D:161",
      "D:162",
      "D:163",
      "D:164",
      "D:165",
      "D:166",
      "D:167",
      "D:168",
      "D:169",
      "D:170",
      "D:171",
      "D:172",
      "D:173",
      "D:174",
      "D:175",
      "D:176",
      "D:177",
      "D:178",
      "D:179",
      "D:18",
      "D:180",
      "D:181",
      "D:182",
      "D:183",
      "D:184",
      "D:185",
      "D:186",
      "D:187",
      "D:188",
      "D:189",
      "D:19",
      "D:190",
      "D:191",
      "D:192",
      "D:193",
      "D:194",
      "D:195",
      "D:196",
      "D:197",
      "D:198",
      "D:199",
      "D:2",
      "D:20",
      "D:200",
      "D:201",
      "D:202",
      "D:203",
      "D:204",
      "D:205",
      "D:206",
      "D:207",
      "D:208",
      "D:209",
      "D:21",
      "D:210",
      "D:211",
      "D:212",
      "D:213",
      "D:214",
      "D:215",
      "D:216",
      "D:217",
      "D:218",
      "D:219",
      "D:22",
      "D:220",
      "D:221",
      "D:222",
      "D:223",
      "D:224",
      "D:225",
      "D:226",
      "D:227",
      "D:228",
      "D:229",
      "D:23",
      "D:230",
      "D:231",
      "D:232",
      "D:233",
      "D:234",
      "D:235",
      "D:236",
      "D:237",
      "D:238",
      "D:239",
      "D:24",
      "D:240",
      "D:241",
      "D:242",
      "D:243",
      "D:244",
      "D:245",
      "D:246",
      "D:247",
      "D:248",
      "D:249",
      "D:25",
      "D:250",
      "D:251",
      "D:252",
      "D:253",
      "D:26",
      "D:27",
      "D:28",
      "D:29",
      "D:3",
      "D:30",
      "D:31",
      "D:32",
      "D:33",
      "D:34",
      "D:35",
      "D:36",
      "D:37",
      "D:38",
      "D:39",
      "D:4",
      "D:40",
      "D:41",
      "D:42",
      "D:43",
      "D:44",
      "D:45",
      "D:46",
      "D:47",
      "D:48",
      "D:49",
      "D:5",
      "D:50",
      "D:51",
      "D:52",
      "D:53",
      "D:54",
      "D:55",
      "D:56",
      "D:57",
      "D:58",
      "D:59",
      "D:6",
      "D:60",
      "D:61",
      "D:62",
      "D:63",
      "D:64",
      "D:65",
      "D:66",
      "D:67",
      "D:68",
      "D:69",
      "D:7",
      "D:70",
      "D:71",
      "D:72",
      "D:73",
      "D:74",
      "D:75",
      "D:76",
      "D:77",
      "D:78",
      "D:79",
      "D:8",
      "D:80",
      "D:81",
      "D:82",
      "D:83",
      "D:84",
      "D:85",
      "D:86",
      "D:87",
      "D:88",
      "D:89",
      "D:9",
      "D:90",
      "D:91",
      "D:92",
      "D:93",
      "D:94",
      "D:95",
      "D:96",
      "D:97",
      "D:98",
      "D:99"
    ],
    "D:18": [
      "D:1",
      "D:10",
      "D:100",
      "D:101",
      "D:102",
      "D:103",
      "D:104",
      "D:105",
      "D:106",
      "D:107",
      "D:108",
      "D:109",
      "D:11",
      "D:110",
      "D:111",
      "D:112",
      "D:113",
      "D:114",
      "D:115",
      "D:116",
      "D:117",
      "D:118",
      "D:119",
      "D:12",
      "D:120",
      "D:121",
      "D:122",
      "D:123",
      "D:124",
      "D:125",
      "D:126",
      "D:127",
      "D:128",
      "D:129",
      "D:13",
      "D:130",
      "D:131",
      "D:132",
      "D:133",
      "D:134",
      "D:135",
      "D:136",
      "D:137",
      "D:138",
      "D:139",
      "D:14",
      "D:140",
      "D:141",
      "D:142",
      "D:143",
      "D:144",
      "D:145",
      "D:146",
      "D:147",
      "D:148",
      "D:149",
      "D:15",
      "D:150",
      "D:151",
      "D:152",
      "D:153",
      "D:154",
      "D:155",
      "D:156",
      "D:157",
      "D:158",
      "D:159",
      "D:16",
      "D:160",
      "D:161",
      "D:162",
      "D:163",
      "D:164",
      "D:165",
      "D:166",
      "D:167",
      "D:168",
      "D:169",
      "D:17",
      "D:170",
      "D:171",
      "D:172",
      "D:173",
      "D:174",
      "D:175",
      "D:176",
      "D:177",
      "D:178",
      "D:179",
      "D:180",
      "D:181",
      "D:182",
      "D:183",
      "D:184",
      "D:185",
      "D:186",
      "D:187",
      "D:188",
      "D:189",
      "D:19",
      "D:190",
      "D:191",
      "D:192",
      "D:193",
      "D:194",
      "D:195",
      "D:196",
      "D:197",
      "D:198",
      "D:199",
      "D:2",
      "D:20",
      "D:200",
      "D:201",
      "D:202",
      "D:203",
      "D:204",
      "D:205",
      "D:206",
      "D:207",
      "D:208",
      "D:209",
      "D:21",
      "D:210",
      "D:211",
      "D:212",
      "D:213",
      "D:214",
      "D:215",
      "D:216",
      "D:217",
      "D:218",
      "D:219",
      "D:22",
      "D:220",
      "D:221",
      "D:222",
      "D:223",
      "D:224",
      "D:225",
      "D:226",
      "D:227",
      "D:228",
      "D:229",
      "D:23",
      "D:230",
      "D:231",
      "D:232",
      "D:233",
      "D:234",
      "D:235",
      "D:236",
      "D:237",
      "D:238",
      "D:239",
      "D:24",
      "D:240",
      "D:241",
      "D:242",
      "D:243",
      "D:244",
      "D:245",
      "D:246",
      "D:247",
      "D:248",
      "D:249",
      "D:25",
      "D:250",
      "D:251",
      "D:252",
      "D:253",
      "D:26",
      "D:27",
      "D:28",
      "D:29",
      "D:3",
      "D:30",
      "D:31",
      "D:32",
      "D:33",
      "D:34",
      "D:35",
      "D:36",
      "D:37",
      "D:38",
      "D:39",
      "D:4",
      "D:40",
      "D:41",
      "D:42",
      "D:43",
      "D:44",
      "D:45",
      "D:46",
      "D:47",
      "D:48",
      "D:49",
      "D:5",
      "D:50",
      "D:51",
      "D:52",
      "D:53",
      "D:54",
      "D:55",
      "D:56",
      "D:57",
      "D:58",
      "D:59",
      "D:6",
      "D:60",
      "D:61",
      "D:62",
      "D:63",
      "D:64",
      "D:65",
      "D:66",
      "D:67",
      "D:68",
      "D:69",
      "D:7",
      "D:70",
      "D:71",
      "D:72",
      "D:73",
      "D:74",
      "D:75",
      "D:76",
      "D:77",
      "D:78",
      "D:79",
      "D:8",
      "D:80",
      "D:81",
      "D:82",
      "D:83",
      "D:84",
      "D:85",
      "D:86",
      "D:87",
      "D:88",
      "D:89",
      "D:9",
      "D:90",
      "D:91",
      "D:92",
      "D:93",
      "D:94",
      "D:95",
      "D:96",
      "D:97",
      "D:98",
      "D:99"
    ],
    "D:19": [
      "D:1",
      "D:10",
      "D:100",
      "D:101",
      "D:102",
      "D:103",
      "D:104",
      "D:105",
      "D:106",
      "D:107",
      "D:108",
      "D:109",
      "D:11",
      "D:110",
      "D:111",
      "D:112",
      "D:113",
      "D:114",
      "D:115",
      "D:116",
      "D:117",
      "D:118",
      "D:119",
      "D:12",
      "D:120",
      "D:121",
      "D:122",
      "D:123",
      "D:124",
      "D:125",
      "D:126",
      "D:127",
      "D:128",
      "D:129",
      "D:13",
      "D:130",
      "D:131",
      "D:132",
      "D:133",
      "D:134",
      "D:135",
      "D:136",
      "D:137",
      "D:138",
      "D:139",
      "D:14",
      "D:140",
      "D:141",
      "D:142",
      "D:143",
      "D:144",
      "D:145",
      "D:146",
      "D:147",
      "D:148",
      "D:149",
      "D:15",
      "D:150",
      "D:151",
      "D:152",
      "D:153",
      "D:154",
      "D:155",
      "D:156",
      "D:157",
      "D:158",
      "D:159",
      "D:16",
      "D:160",
      "D:161",
      "D:162",
      "D:163",
      "D:164",
      "D:165",
      "D:166",
      "D:167",
      "D:168",
      "D:169",
      "D:17",
      "D:170",
      "D:171",
      "D:172",
      "D:173",
      "D:174",
      "D:175",
      "D:176",
      "D:177",
      "D:178",
      "D:179",
      "D:18",
      "D:180",
      "D:181",
      "D:182",
      "D:183",
      "D:184",
      "D:185",
      "D:186",
      "D:187",
      "D:188",
      "D:189",
      "D:190",
      "D:191",
      "D:192",
      "D:193",
      "D:194",
      "D:195",
      "D:196",
      "D:197",
      "D:198",
      "D:199",
      "D:2",
      "D:20",
      "D:200",
      "D:201",
      "D:202",
      "D:203",
      "D:204",
      "D:205",
      "D:206",
      "D:207",
      "D:208",
      "D:209",
      "D:21",
      "D:210",
      "D:211",
      "D:212",
      "D:213",
      "D:214",
      "D:215",
      "D:216",
      "D:217",
      "D:218",
      "D:219",
      "D:22",
      "D:220",
      "D:221",
      "D:222",
      "D:223",
      "D:224",
      "D:225",
      "D:226",
      "D:227",
      "D:228",
      "D:229",
      "D:23",
      "D:230",
      "D:231",
      "D:232",
      "D:233",
      "D:234",
      "D:235",
      "D:236",
      "D:237",
      "D:238",
      "D:239",
      "D:24",
      "D:240",
      "D:241",
      "D:242",
      "D:243",
      "D:244",
      "D:245",
      "D:246",
      "D:247",
      "D:248",
      "D:249",
      "D:25",
      "D:250",
      "D:251",
      "D:252",
      "D:253",
      "D:26",
      "D:27",
      "D:28",
      "D:29",
      "D:3",
      "D:30",
      "D:31",
      "D:32",
      "D:33",
      "D:34",
      "D:35",
      "D:36",
      "D:37",
      "D:38",
      "D:39",
      "D:4",
      "D:40",
      "D:41",
      "D:42",
      "D:43",
      "D:44",
      "D:45",
      "D:46",
      "D:47",
      "D:48",
      "D:49",
      "D:5",
      "D:50",
      "D:51",
      "D:52",
      "D:53",
      "D:54",
      "D:55",
      "D:56",
      "D:57",
      "D:58",
      "D:59",
      "D:6",
      "D:60",
      "D:61",
      "D:62",
      "D:63",
      "D:64",
      "D:65",
      "D:66",
      "D:67",
      "D:68",
      "D:69",
      "D:7",
      "D:70",
      "D:71",
      "D:72",
      "D:73",
      "D:74",
      "D:75",
      "D:76",
      "D:77",
      "D:78",
      "D:79",
      "D:8",
      "D:80",
      "D:81",
      "D:82",
      "D:83",
      "D:84",
      "D:85",
      "D:86",
      "D:87",
      "D:88",
      "D:89",
      "D:9",
      "D:90",
      "D:91",
      "D:92",
      "D:93",
      "D:94",
      "D:95",
      "D:96",
      "D:97",
      "D:98",
      "D:99"
    ],
    "D:20": [
      "D:1",
      "D:10",
      "D:100",
      "D:101",
      "D:102",
      "D:103",
      "D:104",
      "D:105",
      "D:106",
      "D:107",
      "D:108",
      "D:109",
      "D:11",
      "D:110",
      "D:111",
      "D:112",
      "D:113",
      "D:114",
      "D:115",
      "D:116",
      "D:117",
      "D:118",
      "D:119",
      "D:12",
      "D:120",
      "D:121",
      "D:122",
      "D:123",
      "D:124",
      "D:125",
      "D:126",
      "D:127",
      "D:128",
      "D:129",
      "D:13",
      "D:130",
      "D:131",
      "D:132",
      "D:133",
      "D:134",
      "D:135",
      "D:136",
      "D:137",
      "D:138",
      "D:139",
      "D:14",
      "D:140",
      "D:141",
      "D:142",
      "D:143",
      "D:144",
      "D:145",
      "D:146",
      "D:147",
      "D:148",
      "D:149",
      "D:15",
      "D:150",
      "D:151",
      "D:152",
      "D:153",
      "D:154",
      "D:155",
      "D:156",
      "D:157",
      "D:158",
      "D:159",
      "D:16",
      "D:160",
      "D:161",
      "D:162",
      "D:163",
      "D:164",
      "D:165",
      "D:166",
      "D:167",
      "D:168",
      "D:169",
      "D:17",
      "D:170",
      "D:171",
      "D:172",
      "D:173",
      "D:174",
      "D:175",
      "D:176",
      "D:177",
      "D:178",
      "D:179",
      "D:18",
      "D:180",
      "D:181",
      "D:182",
      "D:183",
      "D:184",
      "D:185",
      "D:186",
      "D:187",
      "D:188",
      "D:189",
      "D:19",
      "D:190",
      "D:191",
      "D:192",
      "D:193",
      "D:194",
      "D:195",
      "D:196",
      "D:197",
      "D:198",
      "D:199",
      "D:2",
      "D:200",
      "D:201",
      "D:202",
      "D:203",
      "D:204",
      "D:205",
      "D:206",
      "D:207",
      "D:208",
      "D:209",
      "D:21",
      "D:210",
      "D:211",
      "D:212",
      "D:213",
      "D:214",
      "D:215",
      "D:216",
      "D:217",
      "D:218",
      "D:219",
      "D:22",
      "D:220",
      "D:221",
      "D:222",
      "D:223",
      "D:224",
      "D:225",
      "D:226",
      "D:227",
      "D:228",
      "D:229",
      "D:23",
      "D:230",
      "D:231",
      "D:232",
      "D:233",
      "D:234",
      "D:235",
      "D:236",
      "D:237",
      "D:238",
      "D:239",
      "D:24",
      "D:240",
      "D:241",
      "D:242",
      "D:243",
      "D:244",
      "D:245",
      "D:246",
      "D:247",
      "D:248",
      "D:249",
      "D:25",
      "D:250",
      "D:251",
      "D:252",
      "D:253",
      "D:26",
      "D:27",
      "D:28",
      "D:29",
      "D:3",
      "D:30",
      "D:31",
      "D:32",
      "D:33",
      "D:34",
      "D:35",
      "D:36",
      "D:37",
      "D:38",
      "D:39",
      "D:4",
      "D:40",
      "D:41",
      "D:42",
      "D:43",
      "D:44",
      "D:45",
      "D:46",
      "D:47",
      "D:48",
      "D:49",
      "D:5",
      "D:50",
      "D:51",
      "D:52",
      "D:53",
      "D:54",
      "D:55",
      "D:56",
      "D:57",
      "D:58",
      "D:59",
      "D:6",
      "D:60",
      "D:61",
      "D:62",
      "D:63",
      "D:64",
      "D:65",
      "D:66",
      "D:67",
      "D:68",
      "D:69",
      "D:7",
      "D:70",
      "D:71",
      "D:72",
      "D:73",
      "D:74",
      "D:75",
      "D:76",
      "D:77",
      "D:78",
      "D:79",
      "D:8",
      "D:80",
      "D:81",
      "D:82",
      "D:83",
      "D:84",
      "D:85",
      "D:86",
      "D:87",
      "D:88",
      "D:89",
      "D:9",
      "D:90",
      "D:91",
      "D:92",
      "D:93",
      "D:94",
      "D:95",
      "D:96",
      "D:97",
      "D:98",
      "D:99"
    ],
    "D:21": [
      "D:1",
      "D:10",
      "D:100",
      "D:101",
      "D:102",
      "D:103",
      "D:104",
      "D:105",
      "D:106",
      "D:107",
      "D:108",
      "D:109",
      "D:11",
      "D:110",
      "D:111",
      "D:112",
      "D:113",
      "D:114",
      "D:115",
      "D:116",
      "D:117",
      "D:118",
      "D:119",
      "D:12",
      "D:120",
      "D:121",
      "D:122",
      "D:123",
      "D:124",
      "D:125",
      "D:126",
      "D:127",
      "D:128",
      "D:129",
      "D:13",
      "D:130",
      "D:131",
      "D:132",
      "D:133",
      "D:134",
      "D:135",
      "D:136",
      "D:137",
      "D:138",
      "D:139",
      "D:14",
      "D:140",
      "D:141",
      "D:142",
      "D:143",
      "D:144",
      "D:145",
      "D:146",
      "D:147",
      "D:148",
      "D:149",
      "D:15",
      "D:150",
      "D:151",
      "D:152",
      "D:153",
      "D:154",
      "D:155",
      "D:156",
      "D:157",
      "D:158",
      "D:159",
      "D:16",
      "D:160",
      "D:161",
      "D:162",
      "D:163",
      "D:164",
      "D:165",
      "D:166",
      "D:167",
      "D:168",
      "D:169",
      "D:17",
      "D:170",
      "D:171",
      "D:172",
      "D:173",
      "D:174",
      "D:175",
      "D:176",
      "D:177",
      "D:178",
      "D:179",
      "D:18",
      "D:180",
      "D:181",
      "D:182",
      "D:183",
      "D:184",
      "D:185",
      "D:186",
      "D:187",
      "D:188",
      "D:189",
      "D:19",
      "D:190",
      "D:191",
      "D:192",
      "D:193",
      "D:194",
      "D:195",
      "D:196",
      "D:197",
      "D:198",
      "D:199",
      "D:2",
      "D:20",
      "D:200",
      "D:201",
      "D:202",
      "D:203",
      "D:204",
      "D:205",
      "D:206",
      "D:207",
      "D:208",
      "D:209",
      "D:210",
      "D:211",
      "D:212",
      "D:213",
      "D:214",
      "D:215",
      "D:216",
      "D:217",
      "D:218",
      "D:219",
      "D:22",
      "D:220",
      "D:221",
      "D:222",
      "D:223",
      "D:224",
      "D:225",
      "D:226",
      "D:227",
      "D:228",
      "D:229",
      "D:23",
      "D:230",
      "D:231",
      "D:232",
      "D:233",
      "D:234",
      "D:235",
      "D:236",
      "D:237",
      "D:238",
      "D:239",
      "D:24",
      "D:240",
      "D:241",
      "D:242",
      "D:243",
      "D:244",
      "D:245",
      "D:246",
      "D:247",
      "D:248",
      "D:249",
      "D:25",
      "D:250",
      "D:251",
      "D:252",
      "D:253",
      "D:26",
      "D:27",
      "D:28",
      "D:29",
      "D:3",
      "D:30",
      "D:31",
      "D:32",
      "D:33",
      "D:34",
      "D:35",
      "D:36",
      "D:37",
      "D:38",
      "D:39",
      "D:4",
      "D:40",
      "D:41",
      "D:42",
      "D:43",
      "D:44",
      "D:45",
      "D:46",
      "D:47",
      "D:48",
      "D:49",
      "D:5",
      "D:50",
      "D:51",
      "D:52",
      "D:53",
      "D:54",
      "D:55",
      "D:56",
      "D:57",
      "D:58",
      "D:59",
      "D:6",
      "D:60",
      "D:61",
      "D:62",
      "D:63",
      "D:64",
      "D:65",
      "D:66",
      "D:67",
      "D:68",
      "D:69",
      "D:7",
      "D:70",
      "D:71",
      "D:72",
      "D:73",
      "D:74",
      "D:75",
      "D:76",
      "D:77",
      "D:78",
      "D:79",
      "D:8",
      "D:80",
      "D:81",
      "D:82",
      "D:83",
      "D:84",
      "D:85",
      "D:86",
      "D:87",
      "D:88",
      "D:89",
      "D:9",
      "D:90",
      "D:91",
      "D:92",
      "D:93",
      "D:94",
      "D:95",
      "D:96",
      "D:97",
      "D:98",
      "D:99"
    ],
    "D:22": [
      "D:1",
      "D:10",
      "D:100",
      "D:101",
      "D:102",
      "D:103",
      "D:104",
      "D:105",
      "D:106",
      "D:107",
      "D:108",
      "D:109",
      "D:11",
      "D:110",
      "D:111",
      "D:112",
      "D:113",
      "D:114",
      "D:115",
      "D:116",
      "D:117",
      "D:118",
      "D:119",
      "D:12",
      "D:120",
      "D:121",
      "D:122",
      "D:123",
      "D:124",
      "D:125",
      "D:126",
      "D:127",
      "D:128",
      "D:129",
      "D:13",
      "D:130",
      "D:131",
      "D:132",
      "D:133",
      "D:134",
      "D:135",
      "D:136",
      "D:137",
      "D:138",
      "D:139",
      "D:14",
      "D:140",
      "D:141",
      "D:142",
      "D:143",
      "D:144",
      "D:145",
      "D:146",
      "D:147",
      "D:148",
      "D:149",
      "D:15",
      "D:150",
      "D:151",
      "D:152",
      "D:153",
      "D:154",
      "D:155",
      "D:156",
      "D:157",
      "D:158",
      "D:159",
      "D:16",
      "D:160",
      "D:161",
      "D:162",
      "D:163",
      "D:164",
      "D:165",
      "D:166",
      "D:167",
      "D:168",
      "D:169",
      "D:17",
      "D:170",
      "D:171",
      "D:172",
      "D:173",
      "D:174",
      "D:175",
      "D:176",
      "D:177",
      "D:178",
      "D:179",
      "D:18",
      "D:180",
      "D:181",
      "D:182",
      "D:183",
      "D:184",
      "D:185",
      "D:186",
      "D:187",
      "D:188",
      "D:189",
      "D:19",
      "D:190",
      "D:191",
      "D:192",
      "D:193",
      "D:194",
      "D:195",
      "D:196",
      "D:197",
      "D:198",
      "D:199",
      "D:2",
      "D:20",
      "D:200",
      "D:201",
      "D:202",
      "D:203",
      "D:204",
      "D:205",
      "D:206",
      "D:207",
      "D:208",
      "D:209",
      "D:21",
      "D:210",
      "D:211",
      "D:212",
      "D:213",
      "D:214",
      "D:215",
      "D:216",
      "D:217",
      "D:218",
      "D:219",
      "D:220",
      "D:221",
      "D:222",
      "D:223",
      "D:224",
      "D:225",
      "D:226",
      "D:227",
      "D:228",
      "D:229",
      "D:23",
      "D:230",
      "D:231",
      "D:232",
      "D:233",
      "D:234",
      "D:235",
      "D:236",
      "D:237",
      "D:238",
      "D:239",
      "D:24",
      "D:240",
      "D:241",
      "D:242",
      "D:243",
      "D:244",
      "D:245",
      "D:246",
      "D:247",
      "D:248",
      "D:249",
      "D:25",
      "D:250",
      "D:251",
      "D:252",
      "D:253",
      "D:26",
      "D:27",
      "D:28",
      "D:29",
      "D:3",
      "D:30",
      "D:31",
      "D:32",
      "D:33",
      "D:34",
      "D:35",
      "D:36",
      "D:37",
      "D:38",
      "D:39",
      "D:4",
      "D:40",
      "D:41",
      "D:42",
      "D:43",
      "D:44",
      "D:45",
      "D:46",
      "D:47",
      "D:48",
      "D:49",
      "D:5",
      "D:50",
      "D:51",
      "D:52",
      "D:53",
      "D:54",
      "D:55",
      "D:56",
      "D:57",
      "D:58",
      "D:59",
      "D:6",
      "D:60",
      "D:61",
      "D:62",
      "D:63",
      "D:64",
      "D:65",
      "D:66",
      "D:67",
      "D:68",
      "D:69",
      "D:7",
      "D:70",
      "D:71",
      "D:72",
      "D:73",
      "D:74",
      "D:75",
      "D:76",
      "D:77",
      "D:78",
      "D:79",
      "D:8",
      "D:80",
      "D:81",
      "D:82",
      "D:83",
      "D:84",
      "D:85",
      "D:86",
      "D:87",
      "D:88",
      "D:89",
      "D:9",
      "D:90",
      "D:91",
      "D:92",
      "D:93",
      "D:94",
      "D:95",
      "D:96",
      "D:97",
      "D:98",
      "D:99"
    ],
    "D:23": [
      "D:1",
      "D:10",
      "D:100",
      "D:101",
      "D:102",
      "D:103",
      "D:104",
      "D:105",
      "D:106",
      "D:107",
      "D:108",
      "D:109",
      "D:11",
      "D:110",
      "D:111",
      "D:112",
      "D:113",
      "D:114",
      "D:115",
      "D:116",
      "D:117",
      "D:118",
      "D:119",
      "D:12",
      "D:120",
      "D:121",
      "D:122",
      "D:123",
      "D:124",
      "D:125",
      "D:126",
      "D:127",
      "D:128",
      "D:129",
      "D:13",
      "D:130",
      "D:131",
      "D:132",
      "D:133",
      "D:134",
      "D:135",
      "D:136",
      "D:137",
      "D:138",
      "D:139",
      "D:14",
      "D:140",
      "D:141",
      "D:142",
      "D:143",
      "D:144",
      "D:145",
      "D:146",
      "D:147",
      "D:148",
      "D:149",
      "D:15",
      "D:150",
      "D:151",
      "D:152",
      "D:153",
      "D:154",
      "D:155",
      "D:156",
      "D:157",
      "D:158",
      "D:159",
      "D:16",
      "D:160",
      "D:161",
      "D:162",
      "D:163",
      "D:164",
      "D:165",
      "D:166",
      "D:167",
      "D:168",
      "D:169",
      "D:17",
      "D:170",
      "D:171",
      "D:172",
      "D:173",
      "D:174",
      "D:175",
      "D:176",
      "D:177",
      "D:178",
      "D:179",
      "D:18",
      "D:180",
      "D:181",
      "D:182",
      "D:183",
      "D:184",
      "D:185",
      "D:186",
      "D:187",
      "D:188",
      "D:189",
      "D:19",
      "D:190",
      "D:191",
      "D:192",
      "D:193",
      "D:194",
      "D:195",
      "D:196",
      "D:197",
      "D:198",
      "D:199",
      "D:2",
      "D:20",
      "D:200",
      "D:201",
      "D:202",
      "D:203",
      "D:204",
      "D:205",
      "D:206",
      "D:207",
      "D:208",
      "D:209",
      "D:21",
      "D:210",
      "D:211",
      "D:212",
      "D:213",
      "D:214",
      "D:215",
      "D:216",
      "D:217",
      "D:218",
      "D:219",
      "D:22",
      "D:220",
      "D:221",
      "D:222",
      "D:223",
      "D:224",
      "D:225",
      "D:226",
      "D:227",
      "D:228",
      "D:229",
      "D:230",
      "D:231",
      "D:232",
      "D:233",
      "D:234",
      "D:235",
      "D:236",
      "D:237",
      "D:238",
      "D:239",
      "D:24",
      "D:240",
      "D:241",
      "D:242",
      "D:243",
      "D:244",
      "D:245",
      "D:246",
      "D:247",
      "D:248",
      "D:249",
      "D:25",
      "D:250",
      "D:251",
      "D:252",
      "D:253",
      "D:26",
      "D:27",
      "D:28",
      "D:29",
      "D:3",
      "D:30",
      "D:31",
      "D:32",
      "D:33",
      "D:34",
      "D:35",
      "D:36",
      "D:37",
      "D:38",
      "D:39",
      "D:4",
      "D:40",
      "D:41",
      "D:42",
      "D:43",
      "D:44",
      "D:45",
      "D:46",
      "D:47",
      "D:48",
      "D:49",
      "D:5",
      "D:50",
      "D:51",
      "D:52",
      "D:53",
      "D:54",
      "D:55",
      "D:56",
      "D:57",
      "D:58",
      "D:59",
      "D:6",
      "D:60",
      "D:61",
      "D:62",
      "D:63",
      "D:64",
      "D:65",
      "D:66",
      "D:67",
      "D:68",
      "D:69",
      "D:7",
      "D:70",
      "D:71",
      "D:72",
      "D:73",
      "D:74",
      "D:75",
      "D:76",
      "D:77",
      "D:78",
      "D:79",
      "D:8",
      "D:80",
      "D:81",
      "D:82",
      "D:83",
      "D:84",
      "D:85",
      "D:86",
      "D:87",
      "D:88",
      "D:89",
      "D:9",
      "D:90",
      "D:91",
      "D:92",
      "D:93",
      "D:94",
      "D:95",
      "D:96",
      "D:97",
      "D:98",
      "D:99"
    ],
    "D:24": [
      "D:1",
      "D:10",
      "D:100",
      "D:101",
      "D:102",
      "D:103",
      "D:104",
      "D:105",
      "D:106",
      "D:107",
      "D:108",
      "D:109",
      "D:11",
      "D:110",
      "D:111",
      "D:112",
      "D:113",
      "D:114",
      "D:115",
      "D:116",
      "D:117",
      "D:118",
      "D:119",
      "D:12",
      "D:120",
      "D:121",
      "D:122",
      "D:123",
      "D:124",
      "D:125",
      "D:126",
      "D:127",
      "D:128",
      "D:129",
      "D:13",
      "D:130",
      "D:131",
      "D:132",
      "D:133",
      "D:134",
      "D:135",
      "D:136",
      "D:137",
      "D:138",
      "D:139",
      "D:14",
      "D:140",
      "D:141",
      "D:142",
      "D:143",
      "D:144",
      "D:145",
      "D:146",
      "D:147",
      "D:148",
      "D:149",
      "D:15",
      "D:150",
      "D:151",
      "D:152",
      "D:153",
      "D:154",
      "D:155",
      "D:156",
      "D:157",
      "D:158",
      "D:159",
      "D:16",
      "D:160",
      "D:161",
      "D:162",
      "D:163",
      "D:164",
      "D:165",
      "D:166",
      "D:167",
      "D:168",
      "D:169",
      "D:17",
      "D:170",
      "D:171",
      "D:172",
      "D:173",
      "D:174",
      "D:175",
      "D:176",
      "D:177",
      "D:178",
      "D:179",
      "D:18",
      "D:180",
      "D:181",
      "D:182",
      "D:183",
      "D:184",
      "D:185",
      "D:186",
      "D:187",
      "D:188",
      "D:189",
      "D:19",
      "D:190",
      "D:191",
      "D:192",
      "D:193",
      "D:194",
      "D:195",
      "D:196",
      "D:197",
      "D:198",
      "D:199",
      "D:2",
      "D:20",
      "D:200",
      "D:201",
      "D:202",
      "D:203",
      "D:204",
      "D:205",
      "D:206",
      "D:207",
      "D:208",
      "D:209",
      "D:21",
      "D:210",
      "D:211",
      "D:212",
      "D:213",
      "D:214",
      "D:215",
      "D:216",
      "D:217",
      "D:218",
      "D:219",
      "D:22",
      "D:220",
      "D:221",
      "D:222",
      "D:223",
      "D:224",
      "D:225",
      "D:226",
      "D:227",
      "D:228",
      "D:229",
      "D:23",
      "D:230",
      "D:231",
      "D:232",
      "D:233",
      "D:234",
      "D:235",
      "D:236",
      "D:237",
      "D:238",
      "D:239",
      "D:240",
      "D:241",
      "D:242",
      "D:243",
      "D:244",
      "D:245",
      "D:246",
      "D:247",
      "D:248",
      "D:249",
      "D:25",
      "D:250",
      "D:251",
      "D:252",
      "D:253",
      "D:26",
      "D:27",
      "D:28",
      "D:29",
      "D:3",
      "D:30",
      "D:31",
      "D:32",
      "D:33",
      "D:34",
      "D:35",
      "D:36",
      "D:37",
      "D:38",
      "D:39",
      "D:4",
      "D:40",
      "D:41",
      "D:42",
      "D:43",
      "D:44",
      "D:45",
      "D:46",
      "D:47",
      "D:48",
      "D:49",
      "D:5",
      "D:50",
      "D:51",
      "D:52",
      "D:53",
      "D:54",
      "D:55",
      "D:56",
      "D:57",
      "D:58",
      "D:59",
      "D:6",
      "D:60",
      "D:61",
      "D:62",
      "D:63",
      "D:64",
      "D:65",
      "D:66",
      "D:67",
      "D:68",
      "D:69",
      "D:7",
      "D:70",
      "D:71",
      "D:72",
      "D:73",
      "D:74",
      "D:75",
      "D:76",
      "D:77",
      "D:78",
      "D:79",
      "D:8",
      "D:80",
      "D:81",
      "D:82",
      "D:83",
      "D:84",
      "D:85",
      "D:86",
      "D:87",
      "D:88",
      "D:89",
      "D:9",
      "D:90",
      "D:91",
      "D:92",
      "D:93",
      "D:94",
      "D:95",
      "D:96",
      "D:97",
      "D:98",
      "D:99"
    ],
    "D:25": [
      "D:1",
      "D:10",
      "D:100",
      "D:101",
      "D:102",
      "D:103",
      "D:104",
      "D:105",
      "D:106",
      "D:107",
      "D:108",
      "D:109",
      "D:11",
      "D:110",
      "D:111",
      "D:112",
      "D:113",
      "D:114",
      "D:115",
      "D:116",
      "D:117",
      "D:118",
      "D:119",
      "D:12",
      "D:120",
      "D:121",
      "D:122",
      "D:123",
      "D:124",
      "D:125",
      "D:126",
      "D:127",
      "D:128",
      "D:129",
      "D:13",
      "D:130",
      "D:131",
      "D:132",
      "D:133",
      "D:134",
      "D:135",
      "D:136",
      "D:137",
      "D:138",
      "D:139",
      "D:14",
      "D:140",
      "D:141",
      "D:142",
      "D:143",
      "D:144",
      "D:145",
      "D:146",
      "D:147",
      "D:148",
      "D:149",
      "D:15",
      "D:150",
      "D:151",
      "D:152",
      "D:153",
      "D:154",
      "D:155",
      "D:156",
      "D:157",
      "D:158",
      "D:159",
      "D:16",
      "D:160",
      "D:161",
      "D:162",
      "D:163",
      "D:164",
      "D:165",
      "D:166",
      "D:167",
      "D:168",
      "D:169",
      "D:17",
      "D:170",
      "D:171",
      "D:172",
      "D:173",
      "D:174",
      "D:175",
      "D:176",
      "D:177",
      "D:178",
      "D:179",
      "D:18",
      "D:180",
      "D:181",
      "D:182",
      "D:183",
      "D:184",
      "D:185",
      "D:186",
      "D:187",
      "D:188",
      "D:189",
      "D:19",
      "D:190",
      "D:191",
      "D:192",
      "D:193",
      "D:194",
      "D:195",
      "D:196",
      "D:197",
      "D:198",
      "D:199",
      "D:2",
      "D:20",
      "D:200",
      "D:201",
      "D:202",
      "D:203",
      "D:204",
      "D:205",
      "D:206",
      "D:207",
      "D:208",
      "D:209",
      "D:21",
      "D:210",
      "D:211",
      "D:212",
      "D:213",
      "D:214",
      "D:215",
      "D:216",
      "D:217",
      "D:218",
      "D:219",
      "D:22",
      "D:220",
      "D:221",
      "D:222",
      "D:223",
      "D:224",
      "D:225",
      "D:226",
      "D:227",
      "D:228",
      "D:229",
      "D:23",
      "D:230",
      "D:231",
      "D:232",
      "D:233",
      "D:234",
      "D:235",
      "D:236",
      "D:237",
      "D:238",
      "D:239",
      "D:24",
      "D:240",
      "D:241",
      "D:242",
      "D:243",
      "D:244",
      "D:245",
      "D:246",
      "D:247",
      "D:248",
      "D:249",
      "D:250",
      "D:251",
      "D:252",
      "D:253",
      "D:26",
      "D:27",
      "D:28",
      "D:29",
      "D:3",
      "D:30",
      "D:31",
      "D:32",
      "D:33",
      "D:34",
      "D:35",
      "D:36",
      "D:37",
      "D:38",
      "D:39",
      "D:4",
      "D:40",
      "D:41",
      "D:42",
      "D:43",
      "D:44",
      "D:45",
      "D:46",
      "D:47",
      "D:48",
      "D:49",
      "D:5",
      "D:50",
      "D:51",
      "D:52",
      "D:53",
      "D:54",
      "D:55",
      "D:56",
      "D:57",
      "D:58",
      "D:59",
      "D:6",
      "D:60",
      "D:61",
      "D:62",
      "D:63",
      "D:64",
      "D:65",
      "D:66",
      "D:67",
      "D:68",
      "D:69",
      "D:7",
      "D:70",
      "D:71",
      "D:72",
      "D:73",
      "D:74",
      "D:75",
      "D:76",
      "D:77",
      "D:78",
      "D:79",
      "D:8",
      "D:80",
      "D:81",
      "D:82",
      "D:83",
      "D:84",
      "D:85",
      "D:86",
      "D:87",
      "D:88",
      "D:89",
      "D:9",
      "D:90",
      "D:91",
      "D:92",
      "D:93",
      "D:94",
      "D:95",
      "D:96",
      "D:97",
      "D:98",
      "D:99"
    ],
    "D:26": [
      "D:1",
      "D:10",
      "D:100",
      "D:101",
      "D:102",
      "D:103",
      "D:104",
      "D:105",
      "D:106",
      "D:107",
      "D:108",
      "D:109",
      "D:11",
      "D:110",
      "D:111",
      "D:112",
      "D:113",
      "D:114",
      "D:115",
      "D:116",
      "D:117",
      "D:118",
      "D:119",
      "D:12",
      "D:120",
      "D:121",
      "D:122",
      "D:123",
      "D:124",
      "D:125",
      "D:126",
      "D:127",
      "D:128",
      "D:129",
      "D:13",
      "D:130",
      "D:131",
      "D:132",
      "D:133",
      "D:134",
      "D:135",
      "D:136",
      "D:137",
      "D:138",
      "D:139",
      "D:14",
      "D:140",
      "D:141",
      "D:142",
      "D:143",
      "D:144",
      "D:145",
      "D:146",
      "D:147",
      "D:148",
      "D:149",
      "D:15",
      "D:150",
      "D:151",
      "D:152",
      "D:153",
      "D:154",
      "D:155",
      "D:156",
      "D:157",
      "D:158",
      "D:159",
      "D:16",
      "D:160",
      "D:161",
      "D:162",
      "D:163",
      "D:164",
      "D:165",
      "D:166",
      "D:167",
      "D:168",
      "D:169",
      "D:17",
      "D:170",
      "D:171",
      "D:172",
      "D:173",
      "D:174",
      "D:175",
      "D:176",
      "D:177",
      "D:178",
      "D:179",
      "D:18",
      "D:180",
      "D:181",
      "D:182",
      "D:183",
      "D:184",
      "D:185",
      "D:186",
      "D:187",
      "D:188",
      "D:189",
      "D:19",
      "D:190",
      "D:191",
      "D:192",
      "D:193",
      "D:194",
      "D:195",
      "D:196",
      "D:197",
      "D:198",
      "D:199",
      "D:2",
      "D:20",
      "D:200",
      "D:201",
      "D:202",
      "D:203",
      "D:204",
      "D:205",
      "D:206",
      "D:207",
      "D:208",
      "D:209",
      "D:21",
      "D:210",
      "D:211",
      "D:212",
      "D:213",
      "D:214",
      "D:215",
      "D:216",
      "D:217",
      "D:218",
      "D:219",
      "D:22",
      "D:220",
      "D:221",
      "D:222",
      "D:223",
      "D:224",
      "D:225",
      "D:226",
      "D:227",
      "D:228",
      "D:229",
      "D:23",
      "D:230",
      "D:231",
      "D:232",
      "D:233",
      "D:234",
      "D:235",
      "D:236",
      "D:237",
      "D:238",
      "D:239",
      "D:24",
      "D:240",
      "D:241",
      "D:242",
      "D:243",
      "D:244",
      "D:245",
      "D:246",
      "D:247",
      "D:248",
      "D:249",
      "D:25",
      "D:250",
      "D:251",
      "D:252",
      "D:253",
      "D:27",
      "D:28",
      "D:29",
      "D:3",
      "D:30",
      "D:31",
      "D:32",
      "D:33",
      "D:34",
      "D:35",
      "D:36",
      "D:37",
      "D:38",
      "D:39",
      "D:4",
      "D:40",
      "D:41",
      "D:42",
      "D:43",
      "D:44",
      "D:45",
      "D:46",
      "D:47",
      "D:48",
      "D:49",
      "D:5",
      "D:50",
      "D:51",
      "D:52",
      "D:53",
      "D:54",
      "D:55",
      "D:56",
      "D:57",
      "D:58",
      "D:59",
      "D:6",
      "D:60",
      "D:61",
      "D:62",
      "D:63",
      "D:64",
      "D:65",
      "D:66",
      "D:67",
      "D:68",
      "D:69",
      "D:7",
      "D:70",
      "D:71",
      "D:72",
      "D:73",
      "D:74",
      "D:75",
      "D:76",
      "D:77",
      "D:78",
      "D:79",
      "D:8",
      "D:80",
      "D:81",
      "D:82",
      "D:83",
      "D:84",
      "D:85",
      "D:86",
      "D:87",
      "D:88",
      "D:89",
      "D:9",
      "D:90",
      "D:91",
      "D:92",
      "D:93",
      "D:94",
      "D:95",
      "D:96",
      "D:97",
      "D:98",
      "D:99"
    ],
    "D:27": [
      "D:1",
      "D:10",
      "D:100",
      "D:101",
      "D:102",
      "D:103",
      "D:104",
      "D:105",
      "D:106",
      "D:107",
      "D:108",
      "D:109",
      "D:11",
      "D:110",
      "D:111",
      "D:112",
      "D:113",
      "D:114",
      "D:115",
      "D:116",
      "D:117",
      "D:118",
      "D:119",
      "D:12",
      "D:120",
      "D:121",
      "D:122",
      "D:123",
      "D:124",
      "D:125",
      "D:126",
      "D:127",
      "D:128",
      "D:129",
      "D:13",
      "D:130",
      "D:131",
      "D:132",
      "D:133",
      "D:134",
      "D:135",
      "D:136",
      "D:137",
      "D:138",
      "D:139",
      "D:14",
      "D:140",
      "D:141",
      "D:142",
      "D:143",
      "D:144",
      "D:145",
      "D:146",
      "D:147",
      "D:148",
      "D:149",
      "D:15",
      "D:150",
      "D:151",
      "D:152",
      "D:153",
      "D:154",
      "D:155",
      "D:156",
      "D:157",
      "D:158",
      "D:159",
      "D:16",
      "D:160",
      "D:161",
      "D:162",
      "D:163",
      "D:164",
      "D:165",
      "D:166",
      "D:167",
      "D:168",
      "D:169",
      "D:17",
      "D:170",
      "D:171",
      "D:172",
      "D:173",
      "D:174",
      "D:175",
      "D:176",
      "D:177",
      "D:178",
      "D:179",
      "D:18",
      "D:180",
      "D:181",
      "D:182",
      "D:183",
      "D:184",
      "D:185",
      "D:186",
      "D:187",
      "D:188",
      "D:189",
      "D:19",
      "D:190",
      "D:191",
      "D:192",
      "D:193",
      "D:194",
      "D:195",
      "D:196",
      "D:197",
      "D:198",
      "D:199",
      "D:2",
      "D:20",
      "D:200",
      "D:201",
      "D:202",
      "D:203",
      "D:204",
      "D:205",
      "D:206",
      "D:207",
      "D:208",
      "D:209",
      "D:21",
      "D:210",
      "D:211",
      "D:212",
      "D:213",
      "D:214",
      "D:215",
      "D:216",
      "D:217",
      "D:218",
      "D:219",
      "D:22",
      "D:220",
      "D:221",
      "D:222",
      "D:223",
      "D:224",
      "D:225",
      "D:226",
      "D:227",
      "D:228",
      "D:229",
      "D:23",
      "D:230",
      "D:231",
      "D:232",
      "D:233",
      "D:234",
      "D:235",
      "D:236",
      "D:237",
      "D:238",
      "D:239",
      "D:24",
      "D:240",
      "D:241",
      "D:242",
      "D:243",
      "D:244",
      "D:245",
      "D:246",
      "D:247",
      "D:248",
      "D:249",
      "D:25",
      "D:250",
      "D:251",
      "D:252",
      "D:253",
      "D:26",
      "D:28",
      "D:29",
      "D:3",
      "D:30",
      "D:31",
      "D:32",
      "D:33",
      "D:34",
      "D:35",
      "D:36",
      "D:37",
      "D:38",
      "D:39",
      "D:4",
      "D:40",
      "D:41",
      "D:42",
      "D:43",
      "D:44",
      "D:45",
      "D:46",
      "D:47",
      "D:48",
      "D:49",
      "D:5",
      "D:50",
      "D:51",
      "D:52",
      "D:53",
      "D:54",
      "D:55",
      "D:56",
      "D:57",
      "D:58",
      "D:59",
      "D:6",
      "D:60",
      "D:61",
      "D:62",
      "D:63",
      "D:64",
      "D:65",
      "D:66",
      "D:67",
      "D:68",
      "D:69",
      "D:7",
      "D:70",
      "D:71",
      "D:72",
      "D:73",
      "D:74",
      "D:75",
      "D:76",
      "D:77",
      "D:78",
      "D:79",
      "D:8",
      "D:80",
      "D:81",
      "D:82",
      "D:83",
      "D:84",
      "D:85",
      "D:86",
      "D:87",
      "D:88",
      "D:89",
      "D:9",
      "D:90",
      "D:91",
      "D:92",
      "D:93",
      "D:94",
      "D:95",
      "D:96",
      "D:97",
      "D:98",
      "D:99"
    ],
    "D:28": [
      "D:1",
      "D:10",
      "D:100",
      "D:101",
      "D:102",
      "D:103",
      "D:104",
      "D:105",
      "D:106",
      "D:107",
      "D:108",
      "D:109",
      "D:11",
      "D:110",
      "D:111",
      "D:112",
      "D:113",
      "D:114",
      "D:115",
      "D:116",
      "D:117",
      "D:118",
      "D:119",
      "D:12",
      "D:120",
      "D:121",
      "D:122",
      "D:123",
      "D:124",
      "D:125",
      "D:126",
      "D:127",
      "D:128",
      "D:129",
      "D:13",
      "D:130",
      "D:131",
      "D:132",
      "D:133",
      "D:134",
      "D:135",
      "D:136",
      "D:137",
      "D:138",
      "D:139",
      "D:14",
      "D:140",
      "D:141",
      "D:142",
      "D:143",
      "D:144",
      "D:145",
      "D:146",
      "D:147",
      "D:148",
      "D:149",
      "D:15",
      "D:150",
      "D:151",
      "D:152",
      "D:153",
      "D:154",
      "D:155",
      "D:156",
      "D:157",
      "D:158",
      "D:159",
      "D:16",
      "D:160",
      "D:161",
      "D:162",
      "D:163",
      "D:164",
      "D:165",
      "D:166",
      "D:167",
      "D:168",
      "D:169",
      "D:17",
      "D:170",
      "D:171",
      "D:172",
      "D:173",
      "D:174",
      "D:175",
      "D:176",
      "D:177",
      "D:178",
      "D:179",
      "D:18",
      "D:180",
      "D:181",
      "D:182",
      "D:183",
      "D:184",
      "D:185",
      "D:186",
      "D:187",
      "D:188",
      "D:189",
      "D:19",
      "D:190",
      "D:191",
      "D:192",
      "D:193",
      "D:194",
      "D:195",
      "D:196",
      "D:197",
      "D:198",
      "D:199",
      "D:2",
      "D:20",
      "D:200",
      "D:201",
      "D:202",
      "D:203",
      "D:204",
      "D:205",
      "D:206",
      "D:207",
      "D:208",
      "D:209",
      "D:21",
      "D:210",
      "D:211",
      "D:212",
      "D:213",
      "D:214",
      "D:215",
      "D:216",
      "D:217",
      "D:218",
      "D:219",
      "D:22",
      "D:220",
      "D:221",
      "D:222",
      "D:223",
      "D:224",
      "D:225",
      "D:226",
      "D:227",
      "D:228",
      "D:229",
      "D:23",
      "D:230",
      "D:231",
      "D:232",
      "D:233",
      "D:234",
      "D:235",
      "D:236",
      "D:237",
      "D:238",
      "D:239",
      "D:24",
      "D:240",
      "D:241",
      "D:242",
      "D:243",
      "D:244",
      "D:245",
      "D:246",
      "D:247",
      "D:248",
      "D:249",
      "D:25",
      "D:250",
      "D:251",
      "D:252",
      "D:253",
      "D:26",
      "D:27",
      "D:29",
      "D:3",
      "D:30",
      "D:31",
      "D:32",
      "D:33",
      "D:34",
      "D:35",
      "D:36",
      "D:37",
      "D:38",
      "D:39",
      "D:4",
      "D:40",
      "D:41",
      "D:42",
      "D:43",
      "D:44",
      "D:45",
      "D:46",
      "D:47",
      "D:48",
      "D:49",
      "D:5",
      "D:50",
      "D:51",
      "D:52",
      "D:53",
      "D:54",
      "D:55",
      "D:56",
      "D:57",
      "D:58",
      "D:59",
      "D:6",
      "D:60",
      "D:61",
      "D:62",
      "D:63",
      "D:64",
      "D:65",
      "D:66",
      "D:67",
      "D:68",
      "D:69",
      "D:7",
      "D:70",
      "D:71",
      "D:72",
      "D:73",
      "D:74",
      "D:75",
      "D:76",
      "D:77",
      "D:78",
      "D:79",
      "D:8",
      "D:80",
      "D:81",
      "D:82",
      "D:83",
      "D:84",
      "D:85",
      "D:86",
      "D:87",
      "D:88",
      "D:89",
      "D:9",
      "D:90",
      "D:91",
      "D:92",
      "D:93",
      "D:94",
      "D:95",
      "D:96",
      "D:97",
      "D:98",
      "D:99"
    ],
    "D:29": [
      "D:1",
      "D:10",
      "D:100",
      "D:101",
      "D:102",
      "D:103",
      "D:104",
      "D:105",
      "D:106",
      "D:107",
      "D:108",
      "D:109",
      "D:11",
      "D:110",
      "D:111",
      "D:112",
      "D:113",
      "D:114",
      "D:115",
      "D:116",
      "D:117",
      "D:118",
      "D:119",
      "D:12",
      "D:120",
      "D:121",
      "D:122",
      "D:123",
      "D:124",
      "D:125",
      "D:126",
      "D:127",
      "D:128",
      "D:129",
      "D:13",
      "D:130",
      "D:131",
      "D:132",
      "D:133",
      "D:134",
      "D:135",
      "D:136",
      "D:137",
      "D:138",
      "D:139",
      "D:14",
      "D:140",
      "D:141",
      "D:142",
      "D:143",
      "D:144",
      "D:145",
      "D:146",
      "D:147",
      "D:148",
      "D:149",
      "D:15",
      "D:150",
      "D:151",
      "D:152",
      "D:153",
      "D:154",
      "D:155",
      "D:156",
      "D:157",
      "D:158",
      "D:159",
      "D:16",
      "D:160",
      "D:161",
      "D:162",
      "D:163",
      "D:164",
      "D:165",
      "D:166",
      "D:167",
      "D:168",
      "D:169",
      "D:17",
      "D:170",
      "D:171",
      "D:172",
      "D:173",
      "D:174",
      "D:175",
      "D:176",
      "D:177",
      "D:178",
      "D:179",
      "D:18",
      "D:180",
      "D:181",
      "D:182",
      "D:183",
      "D:184",
      "D:185",
      "D:186",
      "D:187",
      "D:188",
      "D:189",
      "D:19",
      "D:190",
      "D:191",
      "D:192",
      "D:193",
      "D:194",
      "D:195",
      "D:196",
      "D:197",
      "D:198",
      "D:199",
      "D:2",
      "D:20",
      "D:200",
      "D:201",
      "D:202",
      "D:203",
      "D:204",
      "D:205",
      "D:206",
      "D:207",
      "D:208",
      "D:209",
      "D:21",
      "D:210",
      "D:211",
      "D:212",
      "D:213",
      "D:214",
      "D:215",
      "D:216",
      "D:217",
      "D:218",
      "D:219",
      "D:22",
      "D:220",
      "D:221",
      "D:222",
      "D:223",
      "D:224",
      "D:225",
      "D:226",
      "D:227",
      "D:228",
      "D:229",
      "D:23",
      "D:230",
      "D:231",
      "D:232",
      "D:233",
      "D:234",
      "D:235",
      "D:236",
      "D:237",
      "D:238",
      "D:239",
      "D:24",
      "D:240",
      "D:241",
      "D:242",
      "D:243",
      "D:244",
      "D:245",
      "D:246",
      "D:247",
      "D:248",
      "D:249",
      "D:25",
      "D:250",
      "D:251",
      "D:252",
      "D:253",
      "D:26",
      "D:27",
      "D:28",
      "D:3",
      "D:30",
      "D:31",
      "D:32",
      "D:33",
      "D:34",
      "D:35",
      "D:36",
      "D:37",
      "D:38",
      "D:39",
      "D:4",
      "D:40",
      "D:41",
      "D:42",
      "D:43",
      "D:44",
      "D:45",
      "D:46",
      "D:47",
      "D:48",
      "D:49",
      "D:5",
      "D:50",
      "D:51",
      "D:52",
      "D:53",
      "D:54",
      "D:55",
      "D:56",
      "D:57",
      "D:58",
      "D:59",
      "D:6",
      "D:60",
      "D:61",
      "D:62",
      "D:63",
      "D:64",
      "D:65",
      "D:66",
      "D:67",
      "D:68",
      "D:69",
      "D:7",
      "D:70",
      "D:71",
      "D:72",
      "D:73",
      "D:74",
      "D:75",
      "D:76",
      "D:77",
      "D:78",
      "D:79",
      "D:8",
      "D:80",
      "D:81",
      "D:82",
      "D:83",
      "D:84",
      "D:85",
      "D:86",
      "D:87",
      "D:88",
      "D:89",
      "D:9",
      "D:90",
      "D:91",
      "D:92",
      "D:93",
      "D:94",
      "D:95",
      "D:96",
      "D:97",
      "D:98",
      "D:99"
    ],
    "D:30": [
      "D:1",
      "D:10",
      "D:100",
      "D:101",
      "D:102",
      "D:103",
      "D:104",
      "D:105",
      "D:106",
      "D:107",
      "D:108",
      "D:109",
      "D:11",
      "D:110",
      "D:111",
      "D:112",
      "D:113",
      "D:114",
      "D:115",
      "D:116",
      "D:117",
      "D:118",
      "D:119",
      "D:12",
      "D:120",
      "D:121",
      "D:122",
      "D:123",
      "D:124",
      "D:125",
      "D:126",
      "D:127",
      "D:128",
      "D:129",
      "D:13",
      "D:130",
      "D:131",
      "D:132",
      "D:133",
      "D:134",
      "D:135",
      "D:136",
      "D:137",
      "D:138",
      "D:139",
      "D:14",
      "D:140",
      "D:141",
      "D:142",
      "D:143",
      "D:144",
      "D:145",
      "D:146",
      "D:147",
      "D:148",
      "D:149",
      "D:15",
      "D:150",
      "D:151",
      "D:152",
      "D:153",
      "D:154",
      "D:155",
      "D:156",
      "D:157",
      "D:158",
      "D:159",
      "D:16",
      "D:160",
      "D:161",
      "D:162",
      "D:163",
      "D:164",
      "D:165",
      "D:166",
      "D:167",
      "D:168",
      "D:169",
      "D:17",
      "D:170",
      "D:171",
      "D:172",
      "D:173",
      "D:174",
      "D:175",
      "D:176",
      "D:177",
      "D:178",
      "D:179",
      "D:18",
      "D:180",
      "D:181",
      "D:182",
      "D:183",
      "D:184",
      "D:185",
      "D:186",
      "D:187",
      "D:188",
      "D:189",
      "D:19",
      "D:190",
      "D:191",
      "D:192",
      "D:193",
      "D:194",
      "D:195",
      "D:196",
      "D:197",
      "D:198",
      "D:199",
      "D:2",
      "D:20",
      "D:200",
      "D:201",
      "D:202",
      "D:203",
      "D:204",
      "D:205",
      "D:206",
      "D:207",
      "D:208",
      "D:209",
      "D:21",
      "D:210",
      "D:211",
      "D:212",
      "D:213",
      "D:214",
      "D:215",
      "D:216",
      "D:217",
      "D:218",
      "D:219",
      "D:22",
      "D:220",
      "D:221",
      "D:222",
      "D:223",
      "D:224",
      "D:225",
      "D:226",
      "D:227",
      "D:228",
      "D:229",
      "D:23",
      "D:230",
      "D:231",
      "D:232",
      "D:233",
      "D:234",
      "D:235",
      "D:236",
      "D:237",
      "D:238",
      "D:239",
      "D:24",
      "D:240",
      "D:241",
      "D:242",
      "D:243",
      "D:244",
      "D:245",
      "D:246",
      "D:247",
      "D:248",
      "D:249",
      "D:25",
      "D:250",
      "D:251",
      "D:252",
      "D:253",
      "D:26",
      "D:27",
      "D:28",
      "D:29",
      "D:3",
      "D:31",
      "D:32",
      "D:33",
      "D:34",
      "D:35",
      "D:36",
      "D:37",
      "D:38",
      "D:39",
      "D:4",
      "D:40",
      "D:41",
      "D:42",
      "D:43",
      "D:44",
      "D:45",
      "D:46",
      "D:47",
      "D:48",
      "D:49",
      "D:5",
      "D:50",
      "D:51",
      "D:52",
      "D:53",
      "D:54",
      "D:55",
      "D:56",
      "D:57",
      "D:58",
      "D:59",
      "D:6",
      "D:60",
      "D:61",
      "D:62",
      "D:63",
      "D:64",
      "D:65",
      "D:66",
      "D:67",
      "D:68",
      "D:69",
      "D:7",
      "D:70",
      "D:71",
      "D:72",
      "D:73",
      "D:74",
      "D:75",
      "D:76",
      "D:77",
      "D:78",
      "D:79",
      "D:8",
      "D:80",
      "D:81",
      "D:82",
      "D:83",
      "D:84",
      "D:85",
      "D:86",
      "D:87",
      "D:88",
      "D:89",
      "D:9",
      "D:90",
      "D:91",
      "D:92",
      "D:93",
      "D:94",
      "D:95",
      "D:96",
      "D:97",
      "D:98",
      "D:99"
    ],
    "D:31": [
      "D:1",
      "D:10",
      "D:100",
      "D:101",
      "D:102",
      "D:103",
      "D:104",
      "D:105",
      "D:106",
      "D:107",
      "D:108",
      "D:109",
      "D:11",
      "D:110",
      "D:111",
      "D:112",
      "D:113",
      "D:114",
      "D:115",
      "D:116",
      "D:117",
      "D:118",
      "D:119",
      "D:12",
      "D:120",
      "D:121",
      "D:122",
      "D:123",
      "D:124",
      "D:125",
      "D:126",
      "D:127",
      "D:128",
      "D:129",
      "D:13",
      "D:130",
      "D:131",
      "D:132",
      "D:133",
      "D:134",
      "D:135",
      "D:136",
      "D:137",
      "D:138",
      "D:139",
      "D:14",
      "D:140",
      "D:141",
      "D:142",
      "D:143",
      "D:144",
      "D:145",
      "D:146",
      "D:147",
      "D:148",
      "D:149",
      "D:15",
      "D:150",
      "D:151",
      "D:152",
      "D:153",
      "D:154",
      "D:155",
      "D:156",
      "D:157",
      "D:158",
      "D:159",
      "D:16",
      "D:160",
      "D:161",
      "D:162",
      "D:163",
      "D:164",
      "D:165",
      "D:166",
      "D:167",
      "D:168",
      "D:169",
      "D:17",
      "D:170",
      "D:171",
      "D:172",
      "D:173",
      "D:174",
      "D:175",
      "D:176",
      "D:177",
      "D:178",
      "D:179",
      "D:18",
      "D:180",
      "D:181",
      "D:182",
      "D:183",
      "D:184",
      "D:185",
      "D:186",
      "D:187",
      "D:188",
      "D:189",
      "D:19",
      "D:190",
      "D:191",
      "D:192",
      "D:193",
      "D:194",
      "D:195",
      "D:196",
      "D:197",
      "D:198",
      "D:199",
      "D:2",
      "D:20",
      "D:200",
      "D:201",
      "D:202",
      "D:203",
      "D:204",
      "D:205",
      "D:206",
      "D:207",
      "D:208",
      "D:209",
      "D:21",
      "D:210",
      "D:211",
      "D:212",
      "D:213",
      "D:214",
      "D:215",
      "D:216",
      "D:217",
      "D:218",
      "D:219",
      "D:22",
      "D:220",
      "D:221",
      "D:222",
      "D:223",
      "D:224",
      "D:225",
      "D:226",
      "D:227",
      "D:228",
      "D:229",
      "D:23",
      "D:230",
      "D:231",
      "D:232",
      "D:233",
      "D:234",
      "D:235",
      "D:236",
      "D:237",
      "D:238",
      "D:239",
      "D:24",
      "D:240",
      "D:241",
      "D:242",
      "D:243",
      "D:244",
      "D:245",
      "D:246",
      "D:247",
      "D:248",
      "D:249",
      "D:25",
      "D:250",
      "D:251",
      "D:252",
      "D:253",
      "D:26",
      "D:27",
      "D:28",
      "D:29",
      "D:3",
      "D:30",
      "D:32",
      "D:33",
      "D:34",
      "D:35",
      "D:36",
      "D:37",
      "D:38",
      "D:39",
      "D:4",
      "D:40",
      "D:41",
      "D:42",
      "D:43",
      "D:44",
      "D:45",
      "D:46",
      "D:47",
      "D:48",
      "D:49",
      "D:5",
      "D:50",
      "D:51",
      "D:52",
      "D:53",
      "D:54",
      "D:55",
      "D:56",
      "D:57",
      "D:58",
      "D:59",
      "D:6",
      "D:60",
      "D:61",
      "D:62",
      "D:63",
      "D:64",
      "D:65",
      "D:66",
      "D:67",
      "D:68",
      "D:69",
      "D:7",
      "D:70",
      "D:71",
      "D:72",
      "D:73",
      "D:74",
      "D:75",
      "D:76",
      "D:77",
      "D:78",
      "D:79",
      "D:8",
      "D:80",
      "D:81",
      "D:82",
      "D:83",
      "D:84",
      "D:85",
      "D:86",
      "D:87",
      "D:88",
      "D:89",
      "D:9",
      "D:90",
      "D:91",
      "D:92",
      "D:93",
      "D:94",
      "D:95",
      "D:96",
      "D:97",
      "D:98",
      "D:99"
    ],
    "D:32": [
      "D:1",
      "D:10",
      "D:100",
      "D:101",
      "D:102",
      "D:103",
      "D:104",
      "D:105",
      "D:106",
      "D:107",
      "D:108",
      "D:109",
      "D:11",
      "D:110",
      "D:111",
      "D:112",
      "D:113",
      "D:114",
      "D:115",
      "D:116",
      "D:117",
      "D:118",
      "D:119",
      "D:12",
      "D:120",
      "D:121",
      "D:122",
      "D:123",
      "D:124",
      "D:125",
      "D:126",
      "D:127",
      "D:128",
      "D:129",
      "D:13",
      "D:130",
      "D:131",
      "D:132",
      "D:133",
      "D:134",
      "D:135",
      "D:136",
      "D:137",
      "D:138",
      "D:139",
      "D:14",
      "D:140",
      "D:141",
      "D:142",
      "D:143",
      "D:144",
      "D:145",
      "D:146",
      "D:147",
      "D:148",
      "D:149",
      "D:15",
      "D:150",
      "D:151",
      "D:152",
      "D:153",
      "D:154",
      "D:155",
      "D:156",
      "D:157",
      "D:158",
      "D:159",
      "D:16",
      "D:160",
      "D:161",
      "D:162",
      "D:163",
      "D:164",
      "D:165",
      "D:166",
      "D:167",
      "D:168",
      "D:169",
      "D:17",
      "D:170",
      "D:171",
      "D:172",
      "D:173",
      "D:174",
      "D:175",
      "D:176",
      "D:177",
      "D:178",
      "D:179",
      "D:18",
      "D:180",
      "D:181",
      "D:182",
      "D:183",
      "D:184",
      "D:185",
      "D:186",
      "D:187",
      "D:188",
      "D:189",
      "D:19",
      "D:190",
      "D:191",
      "D:192",
      "D:193",
      "D:194",
      "D:195",
      "D:196",
      "D:197",
      "D:198",
      "D:199",
      "D:2",
      "D:20",
      "D:200",
      "D:201",
      "D:202",
      "D:203",
      "D:204",
      "D:205",
      "D:206",
      "D:207",
      "D:208",
      "D:209",
      "D:21",
      "D:210",
      "D:211",
      "D:212",
      "D:213",
      "D:214",
      "D:215",
      "D:216",
      "D:217",
      "D:218",
      "D:219",
      "D:22",
      "D:220",
      "D:221",
      "D:222",
      "D:223",
      "D:224",
      "D:225",
      "D:226",
      "D:227",
      "D:228",
      "D:229",
      "D:23",
      "D:230",
      "D:231",
      "D:232",
      "D:233",
      "D:234",
      "D:235",
      "D:236",
      "D:237",
      "D:238",
      "D:239",
      "D:24",
      "D:240",
      "D:241",
      "D:242",
      "D:243",
      "D:244",
      "D:245",
      "D:246",
      "D:247",
      "D:248",
      "D:249",
      "D:25",
      "D:250",
      "D:251",
      "D:252",
      "D:253",
      "D:26",
      "D:27",
      "D:28",
      "D:29",
      "D:3",
      "D:30",
      "D:31",
      "D:33",
      "D:34",
      "D:35",
      "D:36",
      "D:37",
      "D:38",
      "D:39",
      "D:4",
      "D:40",
      "D:41",
      "D:42",
      "D:43",
      "D:44",
      "D:45",
      "D:46",
      "D:47",
      "D:48",
      "D:49",
      "D:5",
      "D:50",
      "D:51",
      "D:52",
      "D:53",
      "D:54",
      "D:55",
      "D:56",
      "D:57",
      "D:58",
      "D:59",
      "D:6",
      "D:60",
      "D:61",
      "D:62",
      "D:63",
      "D:64",
      "D:65",
      "D:66",
      "D:67",
      "D:68",
      "D:69",
      "D:7",
      "D:70",
      "D:71",
      "D:72",
      "D:73",
      "D:74",
      "D:75",
      "D:76",
      "D:77",
      "D:78",
      "D:79",
      "D:8",
      "D:80",
      "D:81",
      "D:82",
      "D:83",
      "D:84",
      "D:85",
      "D:86",
      "D:87",
      "D:88",
      "D:89",
      "D:9",
      "D:90",
      "D:91",
      "D:92",
      "D:93",
      "D:94",
      "D:95",
      "D:96",
      "D:97",
      "D:98",
      "D:99"
    ],
    "D:33": [
      "D:1",
      "D:10",
      "D:100",
      "D:101",
      "D:102",
      "D:103",
      "D:104",
      "D:105",
      "D:106",
      "D:107",
      "D:108",
      "D:109",
      "D:11",
      "D:110",
      "D:111",
      "D:112",
      "D:113",
      "D:114",
      "D:115",
      "D:116",
      "D:117",
      "D:118",
      "D:119",
      "D:12",
      "D:120",
      "D:121",
      "D:122",
      "D:123",
      "D:124",
      "D:125",
      "D:126",
      "D:127",
      "D:128",
      "D:129",
      "D:13",
      "D:130",
      "D:131",
      "D:132",
      "D:133",
      "D:134",
      "D:135",
      "D:136",
      "D:137",
      "D:138",
      "D:139",
      "D:14",
      "D:140",
      "D:141",
      "D:142",
      "D:143",
      "D:144",
      "D:145",
      "D:146",
      "D:147",
      "D:148",
      "D:149",
      "D:15",
      "D:150",
      "D:151",
      "D:152",
      "D:153",
      "D:154",
      "D:155",
      "D:156",
      "D:157",
      "D:158",
      "D:159",
      "D:16",
      "D:160",
      "D:161",
      "D:162",
      "D:163",
      "D:164",
      "D:165",
      "D:166",
      "D:167",
      "D:168",
      "D:169",
      "D:17",
      "D:170",
      "D:171",
      "D:172",
      "D:173",
      "D:174",
      "D:175",
      "D:176",
      "D:177",
      "D:178",
      "D:179",
      "D:18",
      "D:180",
      "D:181",
      "D:182",
      "D:183",
      "D:184",
      "D:185",
      "D:186",
      "D:187",
      "D:188",
      "D:189",
      "D:19",
      "D:190",
      "D:191",
      "D:192",
      "D:193",
      "D:194",
      "D:195",
      "D:196",
      "D:197",
      "D:198",
      "D:199",
      "D:2",
      "D:20",
      "D:200",
      "D:201",
      "D:202",
      "D:203",
      "D:204",
      "D:205",
      "D:206",
      "D:207",
      "D:208",
      "D:209",
      "D:21",
      "D:210",
      "D:211",
      "D:212",
      "D:213",
      "D:214",
      "D:215",
      "D:216",
      "D:217",
      "D:218",
      "D:219",
      "D:22",
      "D:220",
      "D:221",
      "D:222",
      "D:223",
      "D:224",
      "D:225",
      "D:226",
      "D:227",
      "D:228",
      "D:229",
      "D:23",
      "D:230",
      "D:231",
      "D:232",
      "D:233",
      "D:234",
      "D:235",
      "D:236",
      "D:237",
      "D:238",
      "D:239",
      "D:24",
      "D:240",
      "D:241",
      "D:242",
      "D:243",
      "D:244",
      "D:245",
      "D:246",
      "D:247",
      "D:248",
      "D:249",
      "D:25",
      "D:250",
      "D:251",
      "D:252",
      "D:253",
      "D:26",
      "D:27",
      "D:28",
      "D:29",
      "D:3",
      "D:30",
      "D:31",
      "D:32",
      "D:34",
      "D:35",
      "D:36",
      "D:37",
      "D:38",
      "D:39",
      "D:4",
      "D:40",
      "D:41",
      "D:42",
      "D:43",
      "D:44",
      "D:45",
      "D:46",
      "D:47",
      "D:48",
      "D:49",
      "D:5",
      "D:50",
      "D:51",
      "D:52",
      "D:53",
      "D:54",
      "D:55",
      "D:56",
      "D:57",
      "D:58",
      "D:59",
      "D:6",
      "D:60",
      "D:61",
      "D:62",
      "D:63",
      "D:64",
      "D:65",
      "D:66",
      "D:67",
      "D:68",
      "D:69",
      "D:7",
      "D:70",
      "D:71",
      "D:72",
      "D:73",
      "D:74",
      "D:75",
      "D:76",
      "D:77",
      "D:78",
      "D:79",
      "D:8",
      "D:80",
      "D:81",
      "D:82",
      "D:83",
      "D:84",
      "D:85",
      "D:86",
      "D:87",
      "D:88",
      "D:89",
      "D:9",
      "D:90",
      "D:91",
      "D:92",
      "D:93",
      "D:94",
      "D:95",
      "D:96",
      "D:97",
      "D:98",
      "D:99"
    ],
    "D:34": [
      "D:1",
      "D:10",
      "D:100",
      "D:101",
      "D:102",
      "D:103",
      "D:104",
      "D:105",
      "D:106",
      "D:107",
      "D:108",
      "D:109",
      "D:11",
      "D:110",
      "D:111",
      "D:112",
      "D:113",
      "D:114",
      "D:115",
      "D:116",
      "D:117",
      "D:118",
      "D:119",
      "D:12",
      "D:120",
      "D:121",
      "D:122",
      "D:123",
      "D:124",
      "D:125",
      "D:126",
      "D:127",
      "D:128",
      "D:129",
      "D:13",
      "D:130",
      "D:131",
      "D:132",
      "D:133",
      "D:134",
      "D:135",
      "D:136",
      "D:137",
      "D:138",
      "D:139",
      "D:14",
      "D:140",
      "D:141",
      "D:142",
      "D:143",
      "D:144",
      "D:145",
      "D:146",
      "D:147",
      "D:148",
      "D:149",
      "D:15",
      "D:150",
      "D:151",
      "D:152",
      "D:153",
      "D:154",
      "D:155",
      "D:156",
      "D:157",
      "D:158",
      "D:159",
      "D:16",
      "D:160",
      "D:161",
      "D:162",
      "D:163",
      "D:164",
      "D:165",
      "D:166",
      "D:167",
      "D:168",
      "D:169",
      "D:17",
      "D:170",
      "D:171",
      "D:172",
      "D:173",
      "D:174",
      "D:175",
      "D:176",
      "D:177",
      "D:178",
      "D:179",
      "D:18",
      "D:180",
      "D:181",
      "D:182",
      "D:183",
      "D:184",
      "D:185",
      "D:186",
      "D:187",
      "D:188",
      "D:189",
      "D:19",
      "D:190",
      "D:191",
      "D:192",
      "D:193",
      "D:194",
      "D:195",
      "D:196",
      "D:197",
      "D:198",
      "D:199",
      "D:2",
      "D:20",
      "D:200",
      "D:201",
      "D:202",
      "D:203",
      "D:204",
      "D:205",
      "D:206",
      "D:207",
      "D:208",
      "D:209",
      "D:21",
      "D:210",
      "D:211",
      "D:212",
      "D:213",
      "D:214",
      "D:215",
      "D:216",
      "D:217",
      "D:218",
      "D:219",
      "D:22",
      "D:220",
      "D:221",
      "D:222",
      "D:223",
      "D:224",
      "D:225",
      "D:226",
      "D:227",
      "D:228",
      "D:229",
      "D:23",
      "D:230",
      "D:231",
      "D:232",
      "D:233",
      "D:234",
      "D:235",
      "D:236",
      "D:237",
      "D:238",
      "D:239",
      "D:24",
      "D:240",
      "D:241",
      "D:242",
      "D:243",
      "D:244",
      "D:245",
      "D:246",
      "D:247",
      "D:248",
      "D:249",
      "D:25",
      "D:250",
      "D:251",
      "D:252",
      "D:253",
      "D:26",
      "D:27",
      "D:28",
      "D:29",
      "D:3",
      "D:30",
      "D:31",
      "D:32",
      "D:33",
      "D:35",
      "D:36",
      "D:37",
      "D:38",
      "D:39",
      "D:4",
      "D:40",
      "D:41",
      "D:42",
      "D:43",
      "D:44",
      "D:45",
      "D:46",
      "D:47",
      "D:48",
      "D:49",
      "D:5",
      "D:50",
      "D:51",
      "D:52",
      "D:53",
      "D:54",
      "D:55",
      "D:56",
      "D:57",
      "D:58",
      "D:59",
      "D:6",
      "D:60",
      "D:61",
      "D:62",
      "D:63",
      "D:64",
      "D:65",
      "D:66",
      "D:67",
      "D:68",
      "D:69",
      "D:7",
      "D:70",
      "D:71",
      "D:72",
      "D:73",
      "D:74",
      "D:75",
      "D:76",
      "D:77",
      "D:78",
      "D:79",
      "D:8",
      "D:80",
      "D:81",
      "D:82",
      "D:83",
      "D:84",
      "D:85",
      "D:86",
      "D:87",
      "D:88",
      "D:89",
      "D:9",
      "D:90",
      "D:91",
      "D:92",
      "D:93",
      "D:94",
      "D:95",
      "D:96",
      "D:97",
      "D:98",
      "D:99"
    ],
    "D:35": [
      "D:1",
      "D:10",
      "D:100",
      "D:101",
      "D:102",
      "D:103",
      "D:104",
      "D:105",
      "D:106",
      "D:107",
      "D:108",
      "D:109",
      "D:11",
      "D:110",
      "D:111",
      "D:112",
      "D:113",
      "D:114",
      "D:115",
      "D:116",
      "D:117",
      "D:118",
      "D:119",
      "D:12",
      "D:120",
      "D:121",
      "D:122",
      "D:123",
      "D:124",
      "D:125",
      "D:126",
      "D:127",
      "D:128",
      "D:129",
      "D:13",
      "D:130",
      "D:131",
      "D:132",
      "D:133",
      "D:134",
      "D:135",
      "D:136",
      "D:137",
      "D:138",
      "D:139",
      "D:14",
      "D:140",
      "D:141",
      "D:142",
      "D:143",
      "D:144",
      "D:145",
      "D:146",
      "D:147",
      "D:148",
      "D:149",
      "D:15",
      "D:150",
      "D:151",
      "D:152",
      "D:153",
      "D:154",
      "D:155",
      "D:156",
      "D:157",
      "D:158",
      "D:159",
      "D:16",
      "D:160",
      "D:161",
      "D:162",
      "D:163",
      "D:164",
      "D:165",
      "D:166",
      "D:167",
      "D:168",
      "D:169",
      "D:17",
      "D:170",
      "D:171",
      "D:172",
      "D:173",
      "D:174",
      "D:175",
      "D:176",
      "D:177",
      "D:178",
      "D:179",
      "D:18",
      "D:180",
      "D:181",
      "D:182",
      "D:183",
      "D:184",
      "D:185",
      "D:186",
      "D:187",
      "D:188",
      "D:189",
      "D:19",
      "D:190",
      "D:191",
      "D:192",
      "D:193",
      "D:194",
      "D:195",
      "D:196",
      "D:197",
      "D:198",
      "D:199",
      "D:2",
      "D:20",
      "D:200",
      "D:201",
      "D:202",
      "D:203",
      "D:204",
      "D:205",
      "D:206",
      "D:207",
      "D:208",
      "D:209",
      "D:21",
      "D:210",
      "D:211",
      "D:212",
      "D:213",
      "D:214",
      "D:215",
      "D:216",
      "D:217",
      "D:218",
      "D:219",
      "D:22",
      "D:220",
      "D:221",
      "D:222",
      "D:223",
      "D:224",
      "D:225",
      "D:226",
      "D:227",
      "D:228",
      "D:229",
      "D:23",
      "D:230",
      "D:231",
      "D:232",
      "D:233",
      "D:234",
      "D:235",
      "D:236",
      "D:237",
      "D:238",
      "D:239",
      "D:24",
      "D:240",
      "D:241",
      "D:242",
      "D:243",
      "D:244",
      "D:245",
      "D:246",
      "D:247",
      "D:248",
      "D:249",
      "D:25",
      "D:250",
      "D:251",
      "D:252",
      "D:253",
      "D:26",
      "D:27",
      "D:28",
      "D:29",
      "D:3",
      "D:30",
      "D:31",
      "D:32",
      "D:33",
      "D:34",
      "D:36",
      "D:37",
      "D:38",
      "D:39",
      "D:4",
      "D:40",
      "D:41",
      "D:42",
      "D:43",
      "D:44",
      "D:45",
      "D:46",
      "D:47",
      "D:48",
      "D:49",
      "D:5",
      "D:50",
      "D:51",
      "D:52",
      "D:53",
      "D:54",
      "D:55",
      "D:56",
      "D:57",
      "D:58",
      "D:59",
      "D:6",
      "D:60",
      "D:61",
      "D:62",
      "D:63",
      "D:64",
      "D:65",
      "D:66",
      "D:67",
      "D:68",
      "D:69",
      "D:7",
      "D:70",
      "D:71",
      "D:72",
      "D:73",
      "D:74",
      "D:75",
      "D:76",
      "D:77",
      "D:78",
      "D:79",
      "D:8",
      "D:80",
      "D:81",
      "D:82",
      "D:83",
      "D:84",
      "D:85",
      "D:86",
      "D:87",
      "D:88",
      "D:89",
      "D:9",
      "D:90",
      "D:91",
      "D:92",
      "D:93",
      "D:94",
      "D:95",
      "D:96",
      "D:97",
      "D:98",
      "D:99"
    ],
    "D:36": [
      "D:1",
      "D:10",
      "D:100",
      "D:101",
      "D:102",
      "D:103",
      "D:104",
      "D:105",
      "D:106",
      "D:107",
      "D:108",
      "D:109",
      "D:11",
      "D:110",
      "D:111",
      "D:112",
      "D:113",
      "D:114",
      "D:115",
      "D:116",
      "D:117",
      "D:118",
      "D:119",
      "D:12",
      "D:120",
      "D:121",
      "D:122",
      "D:123",
      "D:124",
      "D:125",
      "D:126",
      "D:127",
      "D:128",
      "D:129",
      "D:13",
      "D:130",
      "D:131",
      "D:132",
      "D:133",
      "D:134",
      "D:135",
      "D:136",
      "D:137",
      "D:138",
      "D:139",
      "D:14",
      "D:140",
      "D:141",
      "D:142",
      "D:143",
      "D:144",
      "D:145",
      "D:146",
      "D:147",
      "D:148",
      "D:149",
      "D:15",
      "D:150",
      "D:151",
      "D:152",
      "D:153",
      "D:154",
      "D:155",
      "D:156",
      "D:157",
      "D:158",
      "D:159",
      "D:16",
      "D:160",
      "D:161",
      "D:162",
      "D:163",
      "D:164",
      "D:165",
      "D:166",
      "D:167",
      "D:168",
      "D:169",
      "D:17",
      "D:170",
      "D:171",
      "D:172",
      "D:173",
      "D:174",
      "D:175",
      "D:176",
      "D:177",
      "D:178",
      "D:179",
      "D:18",
      "D:180",
      "D:181",
      "D:182",
      "D:183",
      "D:184",
      "D:185",
      "D:186",
      "D:187",
      "D:188",
      "D:189",
      "D:19",
      "D:190",
      "D:191",
      "D:192",
      "D:193",
      "D:194",
      "D:195",
      "D:196",
      "D:197",
      "D:198",
      "D:199",
      "D:2",
      "D:20",
      "D:200",
      "D:201",
      "D:202",
      "D:203",
      "D:204",
      "D:205",
      "D:206",
      "D:207",
      "D:208",
      "D:209",
      "D:21",
      "D:210",
      "D:211",
      "D:212",
      "D:213",
      "D:214",
      "D:215",
      "D:216",
      "D:217",
      "D:218",
      "D:219",
      "D:22",
      "D:220",
      "D:221",
      "D:222",
      "D:223",
      "D:224",
      "D:225",
      "D:226",
      "D:227",
      "D:228",
      "D:229",
      "D:23",
      "D:230",
      "D:231",
      "D:232",
      "D:233",
      "D:234",
      "D:235",
      "D:236",
      "D:237",
      "D:238",
      "D:239",
      "D:24",
      "D:240",
      "D:241",
      "D:242",
      "D:243",
      "D:244",
      "D:245",
      "D:246",
      "D:247",
      "D:248",
      "D:249",
      "D:25",
      "D:250",
      "D:251",
      "D:252",
      "D:253",
      "D:26",
      "D:27",
      "D:28",
      "D:29",
      "D:3",
      "D:30",
      "D:31",
      "D:32",
      "D:33",
      "D:34",
      "D:35",
      "D:37",
      "D:38",
      "D:39",
      "D:4",
      "D:40",
      "D:41",
      "D:42",
      "D:43",
      "D:44",
      "D:45",
      "D:46",
      "D:47",
      "D:48",
      "D:49",
      "D:5",
      "D:50",
      "D:51",
      "D:52",
      "D:53",
      "D:54",
      "D:55",
      "D:56",
      "D:57",
      "D:58",
      "D:59",
      "D:6",
      "D:60",
      "D:61",
      "D:62",
      "D:63",
      "D:64",
      "D:65",
      "D:66",
      "D:67",
      "D:68",
      "D:69",
      "D:7",
      "D:70",
      "D:71",
      "D:72",
      "D:73",
      "D:74",
      "D:75",
      "D:76",
      "D:77",
      "D:78",
      "D:79",
      "D:8",
      "D:80",
      "D:81",
      "D:82",
      "D:83",
      "D:84",
      "D:85",
      "D:86",
      "D:87",
      "D:88",
      "D:89",
      "D:9",
      "D:90",
      "D:91",
      "D:92",
      "D:93",
      "D:94",
      "D:95",
      "D:96",
      "D:97",
      "D:98",
      "D:99"
    ],
    "D:37": [
      "D:1",
      "D:10",
      "D:100",
      "D:101",
      "D:102",
      "D:103",
      "D:104",
      "D:105",
      "D:106",
      "D:107",
      "D:108",
      "D:109",
      "D:11",
      "D:110",
      "D:111",
      "D:112",
      "D:113",
      "D:114",
      "D:115",
      "D:116",
      "D:117",
      "D:118",
      "D:119",
      "D:12",
      "D:120",
      "D:121",
      "D:122",
      "D:123",
      "D:124",
      "D:125",
      "D:126",
      "D:127",
      "D:128",
      "D:129",
      "D:13",
      "D:130",
      "D:131",
      "D:132",
      "D:133",
      "D:134",
      "D:135",
      "D:136",
      "D:137",
      "D:138",
      "D:139",
      "D:14",
      "D:140",
      "D:141",
      "D:142",
      "D:143",
      "D:144",
      "D:145",
      "D:146",
      "D:147",
      "D:148",
      "D:149",
      "D:15",
      "D:150",
      "D:151",
      "D:152",
      "D:153",
      "D:154",
      "D:155",
      "D:156",
      "D:157",
      "D:158",
      "D:159",
      "D:16",
      "D:160",
      "D:161",
      "D:162",
      "D:163",
      "D:164",
      "D:165",
      "D:166",
      "D:167",
      "D:168",
      "D:169",
      "D:17",
      "D:170",
      "D:171",
      "D:172",
      "D:173",
      "D:174",
      "D:175",
      "D:176",
      "D:177",
      "D:178",
      "D:179",
      "D:18",
      "D:180",
      "D:181",
      "D:182",
      "D:183",
      "D:184",
      "D:185",
      "D:186",
      "D:187",
      "D:188",
      "D:189",
      "D:19",
      "D:190",
      "D:191",
      "D:192",
      "D:193",
      "D:194",
      "D:195",
      "D:196",
      "D:197",
      "D:198",
      "D:199",
      "D:2",
      "D:20",
      "D:200",
      "D:201",
      "D:202",
      "D:203",
      "D:204",
      "D:205",
      "D:206",
      "D:207",
      "D:208",
      "D:209",
      "D:21",
      "D:210",
      "D:211",
      "D:212",
      "D:213",
      "D:214",
      "D:215",
      "D:216",
      "D:217",
      "D:218",
      "D:219",
      "D:22",
      "D:220",
      "D:221",
      "D:222",
      "D:223",
      "D:224",
      "D:225",
      "D:226",
      "D:227",
      "D:228",
      "D:229",
      "D:23",
      "D:230",
      "D:231",
      "D:232",
      "D:233",
      "D:234",
      "D:235",
      "D:236",
      "D:237",
      "D:238",
      "D:239",
      "D:24",
      "D:240",
      "D:241",
      "D:242",
      "D:243",
      "D:244",
      "D:245",
      "D:246",
      "D:247",
      "D:248",
      "D:249",
      "D:25",
      "D:250",
      "D:251",
      "D:252",
      "D:253",
      "D:26",
      "D:27",
      "D:28",
      "D:29",
      "D:3",
      "D:30",
      "D:31",
      "D:32",
      "D:33",
      "D:34",
      "D:35",
      "D:36",
      "D:38",
      "D:39",
      "D:4",
      "D:40",
      "D:41",
      "D:42",
      "D:43",
      "D:44",
      "D:45",
      "D:46",
      "D:47",
      "D:48",
      "D:49",
      "D:5",
      "D:50",
      "D:51",
      "D:52",
      "D:53",
      "D:54",
      "D:55",
      "D:56",
      "D:57",
      "D:58",
      "D:59",
      "D:6",
      "D:60",
      "D:61",
      "D:62",
      "D:63",
      "D:64",
      "D:65",
      "D:66",
      "D:67",
      "D:68",
      "D:69",
      "D:7",
      "D:70",
      "D:71",
      "D:72",
      "D:73",
      "D:74",
      "D:75",
      "D:76",
      "D:77",
      "D:78",
      "D:79",
      "D:8",
      "D:80",
      "D:81",
      "D:82",
      "D:83",
      "D:84",
      "D:85",
      "D:86",
      "D:87",
      "D:88",
      "D:89",
      "D:9",
      "D:90",
      "D:91",
      "D:92",
      "D:93",
      "D:94",
      "D:95",
      "D:96",
      "D:97",
      "D:98",
      "D:99"
    ],
    "D:38": [
      "D:1",
      "D:10",
      "D:100",
      "D:101",
      "D:102",
      "D:103",
      "D:104",
      "D:105",
      "D:106",
      "D:107",
      "D:108",
      "D:109",
      "D:11",
      "D:110",
      "D:111",
      "D:112",
      "D:113",
      "D:114",
      "D:115",
      "D:116",
      "D:117",
      "D:118",
      "D:119",
      "D:12",
      "D:120",
      "D:121",
      "D:122",
      "D:123",
      "D:124",
      "D:125",
      "D:126",
      "D:127",
      "D:128",
      "D:129",
      "D:13",
      "D:130",
      "D:131",
      "D:132",
      "D:133",
      "D:134",
      "D:135",
      "D:136",
      "D:137",
      "D:138",
      "D:139",
      "D:14",
      "D:140",
      "D:141",
      "D:142",
      "D:143",
      "D:144",
      "D:145",
      "D:146",
      "D:147",
      "D:148",
      "D:149",
      "D:15",
      "D:150",
      "D:151",
      "D:152",
      "D:153",
      "D:154",
      "D:155",
      "D:156",
      "D:157",
      "D:158",
      "D:159",
      "D:16",
      "D:160",
      "D:161",
      "D:162",
      "D:163",
      "D:164",
      "D:165",
      "D:166",
      "D:167",
      "D:168",
      "D:169",
      "D:17",
      "D:170",
      "D:171",
      "D:172",
      "D:173",
      "D:174",
      "D:175",
      "D:176",
      "D:177",
      "D:178",
      "D:179",
      "D:18",
      "D:180",
      "D:181",
      "D:182",
      "D:183",
      "D:184",
      "D:185",
      "D:186",
      "D:187",
      "D:188",
      "D:189",
      "D:19",
      "D:190",
      "D:191",
      "D:192",
      "D:193",
      "D:194",
      "D:195",
      "D:196",
      "D:197",
      "D:198",
      "D:199",
      "D:2",
      "D:20",
      "D:200",
      "D:201",
      "D:202",
      "D:203",
      "D:204",
      "D:205",
      "D:206",
      "D:207",
      "D:208",
      "D:209",
      "D:21",
      "D:210",
      "D:211",
      "D:212",
      "D:213",
      "D:214",
      "D:215",
      "D:216",
      "D:217",
      "D:218",
      "D:219",
      "D:22",
      "D:220",
      "D:221",
      "D:222",
      "D:223",
      "D:224",
      "D:225",
      "D:226",
      "D:227",
      "D:228",
      "D:229",
      "D:23",
      "D:230",
      "D:231",
      "D:232",
      "D:233",
      "D:234",
      "D:235",
      "D:236",
      "D:237",
      "D:238",
      "D:239",
      "D:24",
      "D:240",
      "D:241",
      "D:242",
      "D:243",
      "D:244",
      "D:245",
      "D:246",
      "D:247",
      "D:248",
      "D:249",
      "D:25",
      "D:250",
      "D:251",
      "D:252",
      "D:253",
      "D:26",
      "D:27",
      "D:28",
      "D:29",
      "D:3",
      "D:30",
      "D:31",
      "D:32",
      "D:33",
      "D:34",
      "D:35",
      "D:36",
      "D:37",
      "D:39",
      "D:4",
      "D:40",
      "D:41",
      "D:42",
      "D:43",
      "D:44",
      "D:45",
      "D:46",
      "D:47",
      "D:48",
      "D:49",
      "D:5",
      "D:50",
      "D:51",
      "D:52",
      "D:53",
      "D:54",
      "D:55",
      "D:56",
      "D:57",
      "D:58",
      "D:59",
      "D:6",
      "D:60",
      "D:61",
      "D:62",
      "D:63",
      "D:64",
      "D:65",
      "D:66",
      "D:67",
      "D:68",
      "D:69",
      "D:7",
      "D:70",
      "D:71",
      "D:72",
      "D:73",
      "D:74",
      "D:75",
      "D:76",
      "D:77",
      "D:78",
      "D:79",
      "D:8",
      "D:80",
      "D:81",
      "D:82",
      "D:83",
      "D:84",
      "D:85",
      "D:86",
      "D:87",
      "D:88",
      "D:89",
      "D:9",
      "D:90",
      "D:91",
      "D:92",
      "D:93",
      "D:94",
      "D:95",
      "D:96",
      "D:97",
      "D:98",
      "D:99"
    ],
    "D:39": [
      "D:1",
      "D:10",
      "D:100",
      "D:101",
      "D:102",
      "D:103",
      "D:104",
      "D:105",
      "D:106",
      "D:107",
      "D:108",
      "D:109",
      "D:11",
      "D:110",
      "D:111",
      "D:112",
      "D:113",
      "D:114",
      "D:115",
      "D:116",
      "D:117",
      "D:118",
      "D:119",
      "D:12",
      "D:120",
      "D:121",
      "D:122",
      "D:123",
      "D:124",
      "D:125",
      "D:126",
      "D:127",
      "D:128",
      "D:129",
      "D:13",
      "D:130",
      "D:131",
      "D:132",
      "D:133",
      "D:134",
      "D:135",
      "D:136",
      "D:137",
      "D:138",
      "D:139",
      "D:14",
      "D:140",
      "D:141",
      "D:142",
      "D:143",
      "D:144",
      "D:145",
      "D:146",
      "D:147",
      "D:148",
      "D:149",
      "D:15",
      "D:150",
      "D:151",
      "D:152",
      "D:153",
      "D:154",
      "D:155",
      "D:156",
      "D:157",
      "D:158",
      "D:159",
      "D:16",
      "D:160",
      "D:161",
      "D:162",
      "D:163",
      "D:164",
      "D:165",
      "D:166",
      "D:167",
      "D:168",
      "D:169",
      "D:17",
      "D:170",
      "D:171",
      "D:172",
      "D:173",
      "D:174",
      "D:175",
      "D:176",
      "D:177",
      "D:178",
      "D:179",
      "D:18",
      "D:180",
      "D:181",
      "D:182",
      "D:183",
      "D:184",
      "D:185",
      "D:186",
      "D:187",
      "D:188",
      "D:189",
      "D:19",
      "D:190",
      "D:191",
      "D:192",
      "D:193",
      "D:194",
      "D:195",
      "D:196",
      "D:197",
      "D:198",
      "D:199",
      "D:2",
      "D:20",
      "D:200",
      "D:201",
      "D:202",
      "D:203",
      "D:204",
      "D:205",
      "D:206",
      "D:207",
      "D:208",
      "D:209",
      "D:21",
      "D:210",
      "D:211",
      "D:212",
      "D:213",
      "D:214",
      "D:215",
      "D:216",
      "D:217",
      "D:218",
      "D:219",
      "D:22",
      "D:220",
      "D:221",
      "D:222",
      "D:223",
      "D:224",
      "D:225",
      "D:226",
      "D:227",
      "D:228",
      "D:229",
      "D:23",
      "D:230",
      "D:231",
      "D:232",
      "D:233",
      "D:234",
      "D:235",
      "D:236",
      "D:237",
      "D:238",
      "D:239",
      "D:24",
      "D:240",
      "D:241",
      "D:242",
      "D:243",
      "D:244",
      "D:245",
      "D:246",
      "D:247",
      "D:248",
      "D:249",
      "D:25",
      "D:250",
      "D:251",
      "D:252",
      "D:253",
      "D:26",
      "D:27",
      "D:28",
      "D:29",
      "D:3",
      "D:30",
      "D:31",
      "D:32",
      "D:33",
      "D:34",
      "D:35",
      "D:36",
      "D:37",
      "D:38",
      "D:4",
      "D:40",
      "D:41",
      "D:42",
      "D:43",
      "D:44",
      "D:45",
      "D:46",
      "D:47",
      "D:48",
      "D:49",
      "D:5",
      "D:50",
      "D:51",
      "D:52",
      "D:53",
      "D:54",
      "D:55",
      "D:56",
      "D:57",
      "D:58",
      "D:59",
      "D:6",
      "D:60",
      "D:61",
      "D:62",
      "D:63",
      "D:64",
      "D:65",
      "D:66",
      "D:67",
      "D:68",
      "D:69",
      "D:7",
      "D:70",
      "D:71",
      "D:72",
      "D:73",
      "D:74",
      "D:75",
      "D:76",
      "D:77",
      "D:78",
      "D:79",
      "D:8",
      "D:80",
      "D:81",
      "D:82",
      "D:83",
      "D:84",
      "D:85",
      "D:86",
      "D:87",
      "D:88",
      "D:89",
      "D:9",
      "D:90",
      "D:91",
      "D:92",
      "D:93",
      "D:94",
      "D:95",
      "D:96",
      "D:97",
      "D:98",
      "D:99"
    ],
    "D:40": [
      "D:1",
      "D:10",
      "D:100",
      "D:101",
      "D:102",
      "D:103",
      "D:104",
      "D:105",
      "D:106",
      "D:107",
      "D:108",
      "D:109",
      "D:11",
      "D:110",
      "D:111",
      "D:112",
      "D:113",
      "D:114",
      "D:115",
      "D:116",
      "D:117",
      "D:118",
      "D:119",
      "D:12",
      "D:120",
      "D:121",
      "D:122",
      "D:123",
      "D:124",
      "D:125",
      "D:126",
      "D:127",
      "D:128",
      "D:129",
      "D:13",
      "D:130",
      "D:131",
      "D:132",
      "D:133",
      "D:134",
      "D:135",
      "D:136",
      "D:137",
      "D:138",
      "D:139",
      "D:14",
      "D:140",
      "D:141",
      "D:142",
      "D:143",
      "D:144",
      "D:145",
      "D:146",
      "D:147",
      "D:148",
      "D:149",
      "D:15",
      "D:150",
      "D:151",
      "D:152",
      "D:153",
      "D:154",
      "D:155",
      "D:156",
      "D:157",
      "D:158",
      "D:159",
      "D:16",
      "D:160",
      "D:161",
      "D:162",
      "D:163",
      "D:164",
      "D:165",
      "D:166",
      "D:167",
      "D:168",
      "D:169",
      "D:17",
      "D:170",
      "D:171",
      "D:172",
      "D:173",
      "D:174",
      "D:175",
      "D:176",
      "D:177",
      "D:178",
      "D:179",
      "D:18",
      "D:180",
      "D:181",
      "D:182",
      "D:183",
      "D:184",
      "D:185",
      "D:186",
      "D:187",
      "D:188",
      "D:189",
      "D:19",
      "D:190",
      "D:191",
      "D:192",
      "D:193",
      "D:194",
      "D:195",
      "D:196",
      "D:197",
      "D:198",
      "D:199",
      "D:2",
      "D:20",
      "D:200",
      "D:201",
      "D:202",
      "D:203",
      "D:204",
      "D:205",
      "D:206",
      "D:207",
      "D:208",
      "D:209",
      "D:21",
      "D:210",
      "D:211",
      "D:212",
      "D:213",
      "D:214",
      "D:215",
      "D:216",
      "D:217",
      "D:218",
      "D:219",
      "D:22",
      "D:220",
      "D:221",
      "D:222",
      "D:223",
      "D:224",
      "D:225",
      "D:226",
      "D:227",
      "D:228",
      "D:229",
      "D:23",
      "D:230",
      "D:231",
      "D:232",
      "D:233",
      "D:234",
      "D:235",
      "D:236",
      "D:237",
      "D:238",
      "D:239",
      "D:24",
      "D:240",
      "D:241",
      "D:242",
      "D:243",
      "D:244",
      "D:245",
      "D:246",
      "D:247",
      "D:248",
      "D:249",
      "D:25",
      "D:250",
      "D:251",
      "D:252",
      "D:253",
      "D:26",
      "D:27",
      "D:28",
      "D:29",
      "D:3",
      "D:30",
      "D:31",
      "D:32",
      "D:33",
      "D:34",
      "D:35",
      "D:36",
      "D:37",
      "D:38",
      "D:39",
      "D:4",
      "D:41",
      "D:42",
      "D:43",
      "D:44",
      "D:45",
      "D:46",
      "D:47",
      "D:48",
      "D:49",
      "D:5",
      "D:50",
      "D:51",
      "D:52",
      "D:53",
      "D:54",
      "D:55",
      "D:56",
      "D:57",
      "D:58",
      "D:59",
      "D:6",
      "D:60",
      "D:61",
      "D:62",
      "D:63",
      "D:64",
      "D:65",
      "D:66",
      "D:67",
      "D:68",
      "D:69",
      "D:7",
      "D:70",
      "D:71",
      "D:72",
      "D:73",
      "D:74",
      "D:75",
      "D:76",
      "D:77",
      "D:78",
      "D:79",
      "D:8",
      "D:80",
      "D:81",
      "D:82",
      "D:83",
      "D:84",
      "D:85",
      "D:86",
      "D:87",
      "D:88",
      "D:89",
      "D:9",
      "D:90",
      "D:91",
      "D:92",
      "D:93",
      "D:94",
      "D:95",
      "D:96",
      "D:97",
      "D:98",
      "D:99"
    ],
    "D:41": [
      "D:1",
      "D:10",
      "D:100",
      "D:101",
      "D:102",
      "D:103",
      "D:104",
      "D:105",
      "D:106",
      "D:107",
      "D:108",
      "D:109",
      "D:11",
      "D:110",
      "D:111",
      "D:112",
      "D:113",
      "D:114",
      "D:115",
      "D:116",
      "D:117",
      "D:118",
      "D:119",
      "D:12",
      "D:120",
      "D:121",
      "D:122",
      "D:123",
      "D:124",
      "D:125",
      "D:126",
      "D:127",
      "D:128",
      "D:129",
      "D:13",
      "D:130",
      "D:131",
      "D:132",
      "D:133",
      "D:134",
      "D:135",
      "D:136",
      "D:137",
      "D:138",
      "D:139",
      "D:14",
      "D:140",
      "D:141",
      "D:142",
      "D:143",
      "D:144",
      "D:145",
      "D:146",
      "D:147",
      "D:148",
      "D:149",
      "D:15",
      "D:150",
      "D:151",
      "D:152",
      "D:153",
      "D:154",
      "D:155",
      "D:156",
      "D:157",
      "D:158",
      "D:159",
      "D:16",
      "D:160",
      "D:161",
      "D:162",
      "D:163",
      "D:164",
      "D:165",
      "D:166",
      "D:167",
      "D:168",
      "D:169",
      "D:17",
      "D:170",
      "D:171",
      "D:172",
      "D:173",
      "D:174",
      "D:175",
      "D:176",
      "D:177",
      "D:178",
      "D:179",
      "D:18",
      "D:180",
      "D:181",
      "D:182",
      "D:183",
      "D:184",
      "D:185",
      "D:186",
      "D:187",
      "D:188",
      "D:189",
      "D:19",
      "D:190",
      "D:191",
      "D:192",
      "D:193",
      "D:194",
      "D:195",
      "D:196",
      "D:197",
      "D:198",
      "D:199",
      "D:2",
      "D:20",
      "D:200",
      "D:201",
      "D:202",
      "D:203",
      "D:204",
      "D:205",
      "D:206",
      "D:207",
      "D:208",
      "D:209",
      "D:21",
      "D:210",
      "D:211",
      "D:212",
      "D:213",
      "D:214",
      "D:215",
      "D:216",
      "D:217",
      "D:218",
      "D:219",
      "D:22",
      "D:220",
      "D:221",
      "D:222",
      "D:223",
      "D:224",
      "D:225",
      "D:226",
      "D:227",
      "D:228",
      "D:229",
      "D:23",
      "D:230",
      "D:231",
      "D:232",
      "D:233",
      "D:234",
      "D:235",
      "D:236",
      "D:237",
      "D:238",
      "D:239",
      "D:24",
      "D:240",
      "D:241",
      "D:242",
      "D:243",
      "D:244",
      "D:245",
      "D:246",
      "D:247",
      "D:248",
      "D:249",
      "D:25",
      "D:250",
      "D:251",
      "D:252",
      "D:253",
      "D:26",
      "D:27",
      "D:28",
      "D:29",
      "D:3",
      "D:30",
      "D:31",
      "D:32",
      "D:33",
      "D:34",
      "D:35",
      "D:36",
      "D:37",
      "D:38",
      "D:39",
      "D:4",
      "D:40",
      "D:42",
      "D:43",
      "D:44",
      "D:45",
      "D:46",
      "D:47",
      "D:48",
      "D:49",
      "D:5",
      "D:50",
      "D:51",
      "D:52",
      "D:53",
      "D:54",
      "D:55",
      "D:56",
      "D:57",
      "D:58",
      "D:59",
      "D:6",
      "D:60",
      "D:61",
      "D:62",
      "D:63",
      "D:64",
      "D:65",
      "D:66",
      "D:67",
      "D:68",
      "D:69",
      "D:7",
      "D:70",
      "D:71",
      "D:72",
      "D:73",
      "D:74",
      "D:75",
      "D:76",
      "D:77",
      "D:78",
      "D:79",
      "D:8",
      "D:80",
      "D:81",
      "D:82",
      "D:83",
      "D:84",
      "D:85",
      "D:86",
      "D:87",
      "D:88",
      "D:89",
      "D:9",
      "D:90",
      "D:91",
      "D:92",
      "D:93",
      "D:94",
      "D:95",
      "D:96",
      "D:97",
      "D:98",
      "D:99"
    ],
    "D:42": [
      "D:1",
      "D:10",
      "D:100",
      "D:101",
      "D:102",
      "D:103",
      "D:104",
      "D:105",
      "D:106",
      "D:107",
      "D:108",
      "D:109",
      "D:11",
      "D:110",
      "D:111",
      "D:112",
      "D:113",
      "D:114",
      "D:115",
      "D:116",
      "D:117",
      "D:118",
      "D:119",
      "D:12",
      "D:120",
      "D:121",
      "D:122",
      "D:123",
      "D:124",
      "D:125",
      "D:126",
      "D:127",
      "D:128",
      "D:129",
      "D:13",
      "D:130",
      "D:131",
      "D:132",
      "D:133",
      "D:134",
      "D:135",
      "D:136",
      "D:137",
      "D:138",
      "D:139",
      "D:14",
      "D:140",
      "D:141",
      "D:142",
      "D:143",
      "D:144",
      "D:145",
      "D:146",
      "D:147",
      "D:148",
      "D:149",
      "D:15",
      "D:150",
      "D:151",
      "D:152",
      "D:153",
      "D:154",
      "D:155",
      "D:156",
      "D:157",
      "D:158",
      "D:159",
      "D:16",
      "D:160",
      "D:161",
      "D:162",
      "D:163",
      "D:164",
      "D:165",
      "D:166",
      "D:167",
      "D:168",
      "D:169",
      "D:17",
      "D:170",
      "D:171",
      "D:172",
      "D:173",
      "D:174",
      "D:175",
      "D:176",
      "D:177",
      "D:178",
      "D:179",
      "D:18",
      "D:180",
      "D:181",
      "D:182",
      "D:183",
      "D:184",
      "D:185",
      "D:186",
      "D:187",
      "D:188",
      "D:189",
      "D:19",
      "D:190",
      "D:191",
      "D:192",
      "D:193",
      "D:194",
      "D:195",
      "D:196",
      "D:197",
      "D:198",
      "D:199",
      "D:2",
      "D:20",
      "D:200",
      "D:201",
      "D:202",
      "D:203",
      "D:204",
      "D:205",
      "D:206",
      "D:207",
      "D:208",
      "D:209",
      "D:21",
      "D:210",
      "D:211",
      "D:212",
      "D:213",
      "D:214",
      "D:215",
      "D:216",
      "D:217",
      "D:218",
      "D:219",
      "D:22",
      "D:220",
      "D:221",
      "D:222",
      "D:223",
      "D:224",
      "D:225",
      "D:226",
      "D:227",
      "D:228",
      "D:229",
      "D:23",
      "D:230",
      "D:231",
      "D:232",
      "D:233",
      "D:234",
      "D:235",
      "D:236",
      "D:237",
      "D:238",
      "D:239",
      "D:24",
      "D:240",
      "D:241",
      "D:242",
      "D:243",
      "D:244",
      "D:245",
      "D:246",
      "D:247",
      "D:248",
      "D:249",
      "D:25",
      "D:250",
      "D:251",
      "D:252",
      "D:253",
      "D:26",
      "D:27",
      "D:28",
      "D:29",
      "D:3",
      "D:30",
      "D:31",
      "D:32",
      "D:33",
      "D:34",
      "D:35",
      "D:36",
      "D:37",
      "D:38",
      "D:39",
      "D:4",
      "D:40",
      "D:41",
      "D:43",
      "D:44",
      "D:45",
      "D:46",
      "D:47",
      "D:48",
      "D:49",
      "D:5",
      "D:50",
      "D:51",
      "D:52",
      "D:53",
      "D:54",
      "D:55",
      "D:56",
      "D:57",
      "D:58",
      "D:59",
      "D:6",
      "D:60",
      "D:61",
      "D:62",
      "D:63",
      "D:64",
      "D:65",
      "D:66",
      "D:67",
      "D:68",
      "D:69",
      "D:7",
      "D:70",
      "D:71",
      "D:72",
      "D:73",
      "D:74",
      "D:75",
      "D:76",
      "D:77",
      "D:78",
      "D:79",
      "D:8",
      "D:80",
      "D:81",
      "D:82",
      "D:83",
      "D:84",
      "D:85",
      "D:86",
      "D:87",
      "D:88",
      "D:89",
      "D:9",
      "D:90",
      "D:91",
      "D:92",
      "D:93",
      "D:94",
      "D:95",
      "D:96",
      "D:97",
      "D:98",
      "D:99"
    ],
    "D:43": [
      "D:1",
      "D:10",
      "D:100",
      "D:101",
      "D:102",
      "D:103",
      "D:104",
      "D:105",
      "D:106",
      "D:107",
      "D:108",
      "D:109",
      "D:11",
      "D:110",
      "D:111",
      "D:112",
      "D:113",
      "D:114",
      "D:115",
      "D:116",
      "D:117",
      "D:118",
      "D:119",
      "D:12",
      "D:120",
      "D:121",
      "D:122",
      "D:123",
      "D:124",
      "D:125",
      "D:126",
      "D:127",
      "D:128",
      "D:129",
      "D:13",
      "D:130",
      "D:131",
      "D:132",
      "D:133",
      "D:134",
      "D:135",
      "D:136",
      "D:137",
      "D:138",
      "D:139",
      "D:14",
      "D:140",
      "D:141",
      "D:142",
      "D:143",
      "D:144",
      "D:145",
      "D:146",
      "D:147",
      "D:148",
      "D:149",
      "D:15",
      "D:150",
      "D:151",
      "D:152",
      "D:153",
      "D:154",
      "D:155",
      "D:156",
      "D:157",
      "D:158",
      "D:159",
      "D:16",
      "D:160",
      "D:161",
      "D:162",
      "D:163",
      "D:164",
      "D:165",
      "D:166",
      "D:167",
      "D:168",
      "D:169",
      "D:17",
      "D:170",
      "D:171",
      "D:172",
      "D:173",
      "D:174",
      "D:175",
      "D:176",
      "D:177",
      "D:178",
      "D:179",
      "D:18",
      "D:180",
      "D:181",
      "D:182",
      "D:183",
      "D:184",
      "D:185",
      "D:186",
      "D:187",
      "D:188",
      "D:189",
      "D:19",
      "D:190",
      "D:191",
      "D:192",
      "D:193",
      "D:194",
      "D:195",
      "D:196",
      "D:197",
      "D:198",
      "D:199",
      "D:2",
      "D:20",
      "D:200",
      "D:201",
      "D:202",
      "D:203",
      "D:204",
      "D:205",
      "D:206",
      "D:207",
      "D:208",
      "D:209",
      "D:21",
      "D:210",
      "D:211",
      "D:212",
      "D:213",
      "D:214",
      "D:215",
      "D:216",
      "D:217",
      "D:218",
      "D:219",
      "D:22",
      "D:220",
      "D:221",
      "D:222",
      "D:223",
      "D:224",
      "D:225",
      "D:226",
      "D:227",
      "D:228",
      "D:229",
      "D:23",
      "D:230",
      "D:231",
      "D:232",
      "D:233",
      "D:234",
      "D:235",
      "D:236",
      "D:237",
      "D:238",
      "D:239",
      "D:24",
      "D:240",
      "D:241",
      "D:242",
      "D:243",
      "D:244",
      "D:245",
      "D:246",
      "D:247",
      "D:248",
      "D:249",
      "D:25",
      "D:250",
      "D:251",
      "D:252",
      "D:253",
      "D:26",
      "D:27",
      "D:28",
      "D:29",
      "D:3",
      "D:30",
      "D:31",
      "D:32",
      "D:33",
      "D:34",
      "D:35",
      "D:36",
      "D:37",
      "D:38",
      "D:39",
      "D:4",
      "D:40",
      "D:41",
      "D:42",
      "D:44",
      "D:45",
      "D:46",
      "D:47",
      "D:48",
      "D:49",
      "D:5",
      "D:50",
      "D:51",
      "D:52",
      "D:53",
      "D:54",
      "D:55",
      "D:56",
      "D:57",
      "D:58",
      "D:59",
      "D:6",
      "D:60",
      "D:61",
      "D:62",
      "D:63",
      "D:64",
      "D:65",
      "D:66",
      "D:67",
      "D:68",
      "D:69",
      "D:7",
      "D:70",
      "D:71",
      "D:72",
      "D:73",
      "D:74",
      "D:75",
      "D:76",
      "D:77",
      "D:78",
      "D:79",
      "D:8",
      "D:80",
      "D:81",
      "D:82",
      "D:83",
      "D:84",
      "D:85",
      "D:86",
      "D:87",
      "D:88",
      "D:89",
      "D:9",
      "D:90",
      "D:91",
      "D:92",
      "D:93",
      "D:94",
      "D:95",
      "D:96",
      "D:97",
      "D:98",
      "D:99"
    ],
    "D:44": [
      "D:1",
      "D:10",
      "D:100",
      "D:101",
      "D:102",
      "D:103",
      "D:104",
      "D:105",
      "D:106",
      "D:107",
      "D:108",
      "D:109",
      "D:11",
      "D:110",
      "D:111",
      "D:112",
      "D:113",
      "D:114",
      "D:115",
      "D:116",
      "D:117",
      "D:118",
      "D:119",
      "D:12",
      "D:120",
      "D:121",
      "D:122",
      "D:123",
      "D:124",
      "D:125",
      "D:126",
      "D:127",
      "D:128",
      "D:129",
      "D:13",
      "D:130",
      "D:131",
      "D:132",
      "D:133",
      "D:134",
      "D:135",
      "D:136",
      "D:137",
      "D:138",
      "D:139",
      "D:14",
      "D:140",
      "D:141",
      "D:142",
      "D:143",
      "D:144",
      "D:145",
      "D:146",
      "D:147",
      "D:148",
      "D:149",
      "D:15",
      "D:150",
      "D:151",
      "D:152",
      "D:153",
      "D:154",
      "D:155",
      "D:156",
      "D:157",
      "D:158",
      "D:159",
      "D:16",
      "D:160",
      "D:161",
      "D:162",
      "D:163",
      "D:164",
      "D:165",
      "D:166",
      "D:167",
      "D:168",
      "D:169",
      "D:17",
      "D:170",
      "D:171",
      "D:172",
      "D:173",
      "D:174",
      "D:175",
      "D:176",
      "D:177",
      "D:178",
      "D:179",
      "D:18",
      "D:180",
      "D:181",
      "D:182",
      "D:183",
      "D:184",
      "D:185",
      "D:186",
      "D:187",
      "D:188",
      "D:189",
      "D:19",
      "D:190",
      "D:191",
      "D:192",
      "D:193",
      "D:194",
      "D:195",
      "D:196",
      "D:197",
      "D:198",
      "D:199",
      "D:2",
      "D:20",
      "D:200",
      "D:201",
      "D:202",
      "D:203",
      "D:204",
      "D:205",
      "D:206",
      "D:207",
      "D:208",
      "D:209",
      "D:21",
      "D:210",
      "D:211",
      "D:212",
      "D:213",
      "D:214",
      "D:215",
      "D:216",
      "D:217",
      "D:218",
      "D:219",
      "D:22",
      "D:220",
      "D:221",
      "D:222",
      "D:223",
      "D:224",
      "D:225",
      "D:226",
      "D:227",
      "D:228",
      "D:229",
      "D:23",
      "D:230",
      "D:231",
      "D:232",
      "D:233",
      "D:234",
      "D:235",
      "D:236",
      "D:237",
      "D:238",
      "D:239",
      "D:24",
      "D:240",
      "D:241",
      "D:242",
      "D:243",
      "D:244",
      "D:245",
      "D:246",
      "D:247",
      "D:248",
      "D:249",
      "D:25",
      "D:250",
      "D:251",
      "D:252",
      "D:253",
      "D:26",
      "D:27",
      "D:28",
      "D:29",
      "D:3",
      "D:30",
      "D:31",
      "D:32",
      "D:33",
      "D:34",
      "D:35",
      "D:36",
      "D:37",
      "D:38",
      "D:39",
      "D:4",
      "D:40",
      "D:41",
      "D:42",
      "D:43",
      "D:45",
      "D:46",
      "D:47",
      "D:48",
      "D:49",
      "D:5",
      "D:50",
      "D:51",
      "D:52",
      "D:53",
      "D:54",
      "D:55",
      "D:56",
      "D:57",
      "D:58",
      "D:59",
      "D:6",
      "D:60",
      "D:61",
      "D:62",
      "D:63",
      "D:64",
      "D:65",
      "D:66",
      "D:67",
      "D:68",
      "D:69",
      "D:7",
      "D:70",
      "D:71",
      "D:72",
      "D:73",
      "D:74",
      "D:75",
      "D:76",
      "D:77",
      "D:78",
      "D:79",
      "D:8",
      "D:80",
      "D:81",
      "D:82",
      "D:83",
      "D:84",
      "D:85",
      "D:86",
      "D:87",
      "D:88",
      "D:89",
      "D:9",
      "D:90",
      "D:91",
      "D:92",
      "D:93",
      "D:94",
      "D:95",
      "D:96",
      "D:97",
      "D:98",
      "D:99"
    ],
    "D:45": [
      "D:1",
      "D:10",
      "D:100",
      "D:101",
      "D:102",
      "D:103",
      "D:104",
      "D:105",
      "D:106",
      "D:107",
      "D:108",
      "D:109",
      "D:11",
      "D:110",
      "D:111",
      "D:112",
      "D:113",
      "D:114",
      "D:115",
      "D:116",
      "D:117",
      "D:118",
      "D:119",
      "D:12",
      "D:120",
      "D:121",
      "D:122",
      "D:123",
      "D:124",
      "D:125",
      "D:126",
      "D:127",
      "D:128",
      "D:129",
      "D:13",
      "D:130",
      "D:131",
      "D:132",
      "D:133",
      "D:134",
      "D:135",
      "D:136",
      "D:137",
      "D:138",
      "D:139",
      "D:14",
      "D:140",
      "D:141",
      "D:142",
      "D:143",
      "D:144",
      "D:145",
      "D:146",
      "D:147",
      "D:148",
      "D:149",
      "D:15",
      "D:150",
      "D:151",
      "D:152",
      "D:153",
      "D:154",
      "D:155",
      "D:156",
      "D:157",
      "D:158",
      "D:159",
      "D:16",
      "D:160",
      "D:161",
      "D:162",
      "D:163",
      "D:164",
      "D:165",
      "D:166",
      "D:167",
      "D:168",
      "D:169",
      "D:17",
      "D:170",
      "D:171",
      "D:172",
      "D:173",
      "D:174",
      "D:175",
      "D:176",
      "D:177",
      "D:178",
      "D:179",
      "D:18",
      "D:180",
      "D:181",
      "D:182",
      "D:183",
      "D:184",
      "D:185",
      "D:186",
      "D:187",
      "D:188",
      "D:189",
      "D:19",
      "D:190",
      "D:191",
      "D:192",
      "D:193",
      "D:194",
      "D:195",
      "D:196",
      "D:197",
      "D:198",
      "D:199",
      "D:2",
      "D:20",
      "D:200",
      "D:201",
      "D:202",
      "D:203",
      "D:204",
      "D:205",
      "D:206",
      "D:207",
      "D:208",
      "D:209",
      "D:21",
      "D:210",
      "D:211",
      "D:212",
      "D:213",
      "D:214",
      "D:215",
      "D:216",
      "D:217",
      "D:218",
      "D:219",
      "D:22",
      "D:220",
      "D:221",
      "D:222",
      "D:223",
      "D:224",
      "D:225",
      "D:226",
      "D:227",
      "D:228",
      "D:229",
      "D:23",
      "D:230",
      "D:231",
      "D:232",
      "D:233",
      "D:234",
      "D:235",
      "D:236",
      "D:237",
      "D:238",
      "D:239",
      "D:24",
      "D:240",
      "D:241",
      "D:242",
      "D:243",
      "D:244",
      "D:245",
      "D:246",
      "D:247",
      "D:248",
      "D:249",
      "D:25",
      "D:250",
      "D:251",
      "D:252",
      "D:253",
      "D:26",
      "D:27",
      "D:28",
      "D:29",
      "D:3",
      "D:30",
      "D:31",
      "D:32",
      "D:33",
      "D:34",
      "D:35",
      "D:36",
      "D:37",
      "D:38",
      "D:39",
      "D:4",
      "D:40",
      "D:41",
      "D:42",
      "D:43",
      "D:44",
      "D:46",
      "D:47",
      "D:48",
      "D:49",
      "D:5",
      "D:50",
      "D:51",
      "D:52",
      "D:53",
      "D:54",
      "D:55",
      "D:56",
      "D:57",
      "D:58",
      "D:59",
      "D:6",
      "D:60",
      "D:61",
      "D:62",
      "D:63",
      "D:64",
      "D:65",
      "D:66",
      "D:67",
      "D:68",
      "D:69",
      "D:7",
      "D:70",
      "D:71",
      "D:72",
      "D:73",
      "D:74",
      "D:75",
      "D:76",
      "D:77",
      "D:78",
      "D:79",
      "D:8",
      "D:80",
      "D:81",
      "D:82",
      "D:83",
      "D:84",
      "D:85",
      "D:86",
      "D:87",
      "D:88",
      "D:89",
      "D:9",
      "D:90",
      "D:91",
      "D:92",
      "D:93",
      "D:94",
      "D:95",
      "D:96",
      "D:97",
      "D:98",
      "D:99"
    ],
    "D:46": [
      "D:1",
      "D:10",
      "D:100",
      "D:101",
      "D:102",
      "D:103",
      "D:104",
      "D:105",
      "D:106",
      "D:107",
      "D:108",
      "D:109",
      "D:11",
      "D:110",
      "D:111",
      "D:112",
      "D:113",
      "D:114",
      "D:115",
      "D:116",
      "D:117",
      "D:118",
      "D:119",
      "D:12",
      "D:120",
      "D:121",
      "D:122",
      "D:123",
      "D:124",
      "D:125",
      "D:126",
      "D:127",
      "D:128",
      "D:129",
      "D:13",
      "D:130",
      "D:131",
      "D:132",
      "D:133",
      "D:134",
      "D:135",
      "D:136",
      "D:137",
      "D:138",
      "D:139",
      "D:14",
      "D:140",
      "D:141",
      "D:142",
      "D:143",
      "D:144",
      "D:145",
      "D:146",
      "D:147",
      "D:148",
      "D:149",
      "D:15",
      "D:150",
      "D:151",
      "D:152",
      "D:153",
      "D:154",
      "D:155",
      "D:156",
      "D:157",
      "D:158",
      "D:159",
      "D:16",
      "D:160",
      "D:161",
      "D:162",
      "D:163",
      "D:164",
      "D:165",
      "D:166",
      "D:167",
      "D:168",
      "D:169",
      "D:17",
      "D:170",
      "D:171",
      "D:172",
      "D:173",
      "D:174",
      "D:175",
      "D:176",
      "D:177",
      "D:178",
      "D:179",
      "D:18",
      "D:180",
      "D:181",
      "D:182",
      "D:183",
      "D:184",
      "D:185",
      "D:186",
      "D:187",
      "D:188",
      "D:189",
      "D:19",
      "D:190",
      "D:191",
      "D:192",
      "D:193",
      "D:194",
      "D:195",
      "D:196",
      "D:197",
      "D:198",
      "D:199",
      "D:2",
      "D:20",
      "D:200",
      "D:201",
      "D:202",
      "D:203",
      "D:204",
      "D:205",
      "D:206",
      "D:207",
      "D:208",
      "D:209",
      "D:21",
      "D:210",
      "D:211",
      "D:212",
      "D:213",
      "D:214",
      "D:215",
      "D:216",
      "D:217",
      "D:218",
      "D:219",
      "D:22",
      "D:220",
      "D:221",
      "D:222",
      "D:223",
      "D:224",
      "D:225",
      "D:226",
      "D:227",
      "D:228",
      "D:229",
      "D:23",
      "D:230",
      "D:231",
      "D:232",
      "D:233",
      "D:234",
      "D:235",
      "D:236",
      "D:237",
      "D:238",
      "D:239",
      "D:24",
      "D:240",
      "D:241",
      "D:242",
      "D:243",
      "D:244",
      "D:245",
      "D:246",
      "D:247",
      "D:248",
      "D:249",
      "D:25",
      "D:250",
      "D:251",
      "D:252",
      "D:253",
      "D:26",
      "D:27",
      "D:28",
      "D:29",
      "D:3",
      "D:30",
      "D:31",
      "D:32",
      "D:33",
      "D:34",
      "D:35",
      "D:36",
      "D:37",
      "D:38",
      "D:39",
      "D:4",
      "D:40",
      "D:41",
      "D:42",
      "D:43",
      "D:44",
      "D:45",
      "D:47",
      "D:48",
      "D:49",
      "D:5",
      "D:50",
      "D:51",
      "D:52",
      "D:53",
      "D:54",
      "D:55",
      "D:56",
      "D:57",
      "D:58",
      "D:59",
      "D:6",
      "D:60",
      "D:61",
      "D:62",
      "D:63",
      "D:64",
      "D:65",
      "D:66",
      "D:67",
      "D:68",
      "D:69",
      "D:7",
      "D:70",
      "D:71",
      "D:72",
      "D:73",
      "D:74",
      "D:75",
      "D:76",
      "D:77",
      "D:78",
      "D:79",
      "D:8",
      "D:80",
      "D:81",
      "D:82",
      "D:83",
      "D:84",
      "D:85",
      "D:86",
      "D:87",
      "D:88",
      "D:89",
      "D:9",
      "D:90",
      "D:91",
      "D:92",
      "D:93",
      "D:94",
      "D:95",
      "D:96",
      "D:97",
      "D:98",
      "D:99"
    ],
    "D:47": [
      "D:1",
      "D:10",
      "D:100",
      "D:101",
      "D:102",
      "D:103",
      "D:104",
      "D:105",
      "D:106",
      "D:107",
      "D:108",
      "D:109",
      "D:11",
      "D:110",
      "D:111",
      "D:112",
      "D:113",
      "D:114",
      "D:115",
      "D:116",
      "D:117",
      "D:118",
      "D:119",
      "D:12",
      "D:120",
      "D:121",
      "D:122",
      "D:123",
      "D:124",
      "D:125",
      "D:126",
      "D:127",
      "D:128",
      "D:129",
      "D:13",
      "D:130",
      "D:131",
      "D:132",
      "D:133",
      "D:134",
      "D:135",
      "D:136",
      "D:137",
      "D:138",
      "D:139",
      "D:14",
      "D:140",
      "D:141",
      "D:142",
      "D:143",
      "D:144",
      "D:145",
      "D:146",
      "D:147",
      "D:148",
      "D:149",
      "D:15",
      "D:150",
      "D:151",
      "D:152",
      "D:153",
      "D:154",
      "D:155",
      "D:156",
      "D:157",
      "D:158",
      "D:159",
      "D:16",
      "D:160",
      "D:161",
      "D:162",
      "D:163",
      "D:164",
      "D:165",
      "D:166",
      "D:167",
      "D:168",
      "D:169",
      "D:17",
      "D:170",
      "D:171",
      "D:172",
      "D:173",
      "D:174",
      "D:175",
      "D:176",
      "D:177",
      "D:178",
      "D:179",
      "D:18",
      "D:180",
      "D:181",
      "D:182",
      "D:183",
      "D:184",
      "D:185",
      "D:186",
      "D:187",
      "D:188",
      "D:189",
      "D:19",
      "D:190",
      "D:191",
      "D:192",
      "D:193",
      "D:194",
      "D:195",
      "D:196",
      "D:197",
      "D:198",
      "D:199",
      "D:2",
      "D:20",
      "D:200",
      "D:201",
      "D:202",
      "D:203",
      "D:204",
      "D:205",
      "D:206",
      "D:207",
      "D:208",
      "D:209",
      "D:21",
      "D:210",
      "D:211",
      "D:212",
      "D:213",
      "D:214",
      "D:215",
      "D:216",
      "D:217",
      "D:218",
      "D:219",
      "D:22",
      "D:220",
      "D:221",
      "D:222",
      "D:223",
      "D:224",
      "D:225",
      "D:226",
      "D:227",
      "D:228",
      "D:229",
      "D:23",
      "D:230",
      "D:231",
      "D:232",
      "D:233",
      "D:234",
      "D:235",
      "D:236",
      "D:237",
      "D:238",
      "D:239",
      "D:24",
      "D:240",
      "D:241",
      "D:242",
      "D:243",
      "D:244",
      "D:245",
      "D:246",
      "D:247",
      "D:248",
      "D:249",
      "D:25",
      "D:250",
      "D:251",
      "D:252",
      "D:253",
      "D:26",
      "D:27",
      "D:28",
      "D:29",
      "D:3",
      "D:30",
      "D:31",
      "D:32",
      "D:33",
      "D:34",
      "D:35",
      "D:36",
      "D:37",
      "D:38",
      "D:39",
      "D:4",
      "D:40",
      "D:41",
      "D:42",
      "D:43",
      "D:44",
      "D:45",
      "D:46",
      "D:48",
      "D:49",
      "D:5",
      "D:50",
      "D:51",
      "D:52",
      "D:53",
      "D:54",
      "D:55",
      "D:56",
      "D:57",
      "D:58",
      "D:59",
      "D:6",
      "D:60",
      "D:61",
      "D:62",
      "D:63",
      "D:64",
      "D:65",
      "D:66",
      "D:67",
      "D:68",
      "D:69",
      "D:7",
      "D:70",
      "D:71",
      "D:72",
      "D:73",
      "D:74",
      "D:75",
      "D:76",
      "D:77",
      "D:78",
      "D:79",
      "D:8",
      "D:80",
      "D:81",
      "D:82",
      "D:83",
      "D:84",
      "D:85",
      "D:86",
      "D:87",
      "D:88",
      "D:89",
      "D:9",
      "D:90",
      "D:91",
      "D:92",
      "D:93",
      "D:94",
      "D:95",
      "D:96",
      "D:97",
      "D:98",
      "D:99"
    ],
    "D:48": [
      "D:1",
      "D:10",
      "D:100",
      "D:101",
      "D:102",
      "D:103",
      "D:104",
      "D:105",
      "D:106",
      "D:107",
      "D:108",
      "D:109",
      "D:11",
      "D:110",
      "D:111",
      "D:112",
      "D:113",
      "D:114",
      "D:115",
      "D:116",
      "D:117",
      "D:118",
      "D:119",
      "D:12",
      "D:120",
      "D:121",
      "D:122",
      "D:123",
      "D:124",
      "D:125",
      "D:126",
      "D:127",
      "D:128",
      "D:129",
      "D:13",
      "D:130",
      "D:131",
      "D:132",
      "D:133",
      "D:134",
      "D:135",
      "D:136",
      "D:137",
      "D:138",
      "D:139",
      "D:14",
      "D:140",
      "D:141",
      "D:142",
      "D:143",
      "D:144",
      "D:145",
      "D:146",
      "D:147",
      "D:148",
      "D:149",
      "D:15",
      "D:150",
      "D:151",
      "D:152",
      "D:153",
      "D:154",
      "D:155",
      "D:156",
      "D:157",
      "D:158",
      "D:159",
      "D:16",
      "D:160",
      "D:161",
      "D:162",
      "D:163",
      "D:164",
      "D:165",
      "D:166",
      "D:167",
      "D:168",
      "D:169",
      "D:17",
      "D:170",
      "D:171",
      "D:172",
      "D:173",
      "D:174",
      "D:175",
      "D:176",
      "D:177",
      "D:178",
      "D:179",
      "D:18",
      "D:180",
      "D:181",
      "D:182",
      "D:183",
      "D:184",
      "D:185",
      "D:186",
      "D:187",
      "D:188",
      "D:189",
      "D:19",
      "D:190",
      "D:191",
      "D:192",
      "D:193",
      "D:194",
      "D:195",
      "D:196",
      "D:197",
      "D:198",
      "D:199",
      "D:2",
      "D:20",
      "D:200",
      "D:201",
      "D:202",
      "D:203",
      "D:204",
      "D:205",
      "D:206",
      "D:207",
      "D:208",
      "D:209",
      "D:21",
      "D:210",
      "D:211",
      "D:212",
      "D:213",
      "D:214",
      "D:215",
      "D:216",
      "D:217",
      "D:218",
      "D:219",
      "D:22",
      "D:220",
      "D:221",
      "D:222",
      "D:223",
      "D:224",
      "D:225",
      "D:226",
      "D:227",
      "D:228",
      "D:229",
      "D:23",
      "D:230",
      "D:231",
      "D:232",
      "D:233",
      "D:234",
      "D:235",
      "D:236",
      "D:237",
      "D:238",
      "D:239",
      "D:24",
      "D:240",
      "D:241",
      "D:242",
      "D:243",
      "D:244",
      "D:245",
      "D:246",
      "D:247",
      "D:248",
      "D:249",
      "D:25",
      "D:250",
      "D:251",
      "D:252",
      "D:253",
      "D:26",
      "D:27",
      "D:28",
      "D:29",
      "D:3",
      "D:30",
      "D:31",
      "D:32",
      "D:33",
      "D:34",
      "D:35",
      "D:36",
      "D:37",
      "D:38",
      "D:39",
      "D:4",
      "D:40",
      "D:41",
      "D:42",
      "D:43",
      "D:44",
      "D:45",
      "D:46",
      "D:47",
      "D:49",
      "D:5",
      "D:50",
      "D:51",
      "D:52",
      "D:53",
      "D:54",
      "D:55",
      "D:56",
      "D:57",
      "D:58",
      "D:59",
      "D:6",
      "D:60",
      "D:61",
      "D:62",
      "D:63",
      "D:64",
      "D:65",
      "D:66",
      "D:67",
      "D:68",
      "D:69",
      "D:7",
      "D:70",
      "D:71",
      "D:72",
      "D:73",
      "D:74",
      "D:75",
      "D:76",
      "D:77",
      "D:78",
      "D:79",
      "D:8",
      "D:80",
      "D:81",
      "D:82",
      "D:83",
      "D:84",
      "D:85",
      "D:86",
      "D:87",
      "D:88",
      "D:89",
      "D:9",
      "D:90",
      "D:91",
      "D:92",
      "D:93",
      "D:94",
      "D:95",
      "D:96",
      "D:97",
      "D:98",
      "D:99"
    ],
    "D:49": [
      "D:1",
      "D:10",
      "D:100",
      "D:101",
      "D:102",
      "D:103",
      "D:104",
      "D:105",
      "D:106",
      "D:107",
      "D:108",
      "D:109",
      "D:11",
      "D:110",
      "D:111",
      "D:112",
      "D:113",
      "D:114",
      "D:115",
      "D:116",
      "D:117",
      "D:118",
      "D:119",
      "D:12",
      "D:120",
      "D:121",
      "D:122",
      "D:123",
      "D:124",
      "D:125",
      "D:126",
      "D:127",
      "D:128",
      "D:129",
      "D:13",
      "D:130",
      "D:131",
      "D:132",
      "D:133",
      "D:134",
      "D:135",
      "D:136",
      "D:137",
      "D:138",
      "D:139",
      "D:14",
      "D:140",
      "D:141",
      "D:142",
      "D:143",
      "D:144",
      "D:145",
      "D:146",
      "D:147",
      "D:148",
      "D:149",
      "D:15",
      "D:150",
      "D:151",
      "D:152",
      "D:153",
      "D:154",
      "D:155",
      "D:156",
      "D:157",
      "D:158",
      "D:159",
      "D:16",
      "D:160",
      "D:161",
      "D:162",
      "D:163",
      "D:164",
      "D:165",
      "D:166",
      "D:167",
      "D:168",
      "D:169",
      "D:17",
      "D:170",
      "D:171",
      "D:172",
      "D:173",
      "D:174",
      "D:175",
      "D:176",
      "D:177",
      "D:178",
      "D:179",
      "D:18",
      "D:180",
      "D:181",
      "D:182",
      "D:183",
      "D:184",
      "D:185",
      "D:186",
      "D:187",
      "D:188",
      "D:189",
      "D:19",
      "D:190",
      "D:191",
      "D:192",
      "D:193",
      "D:194",
      "D:195",
      "D:196",
      "D:197",
      "D:198",
      "D:199",
      "D:2",
      "D:20",
      "D:200",
      "D:201",
      "D:202",
      "D:203",
      "D:204",
      "D:205",
      "D:206",
      "D:207",
      "D:208",
      "D:209",
      "D:21",
      "D:210",
      "D:211",
      "D:212",
      "D:213",
      "D:214",
      "D:215",
      "D:216",
      "D:217",
      "D:218",
      "D:219",
      "D:22",
      "D:220",
      "D:221",
      "D:222",
      "D:223",
      "D:224",
      "D:225",
      "D:226",
      "D:227",
      "D:228",
      "D:229",
      "D:23",
      "D:230",
      "D:231",
      "D:232",
      "D:233",
      "D:234",
      "D:235",
      "D:236",
      "D:237",
      "D:238",
      "D:239",
      "D:24",
      "D:240",
      "D:241",
      "D:242",
      "D:243",
      "D:244",
      "D:245",
      "D:246",
      "D:247",
      "D:248",
      "D:249",
      "D:25",
      "D:250",
      "D:251",
      "D:252",
      "D:253",
      "D:26",
      "D:27",
      "D:28",
      "D:29",
      "D:3",
      "D:30",
      "D:31",
      "D:32",
      "D:33",
      "D:34",
      "D:35",
      "D:36",
      "D:37",
      "D:38",
      "D:39",
      "D:4",
      "D:40",
      "D:41",
      "D:42",
      "D:43",
      "D:44",
      "D:45",
      "D:46",
      "D:47",
      "D:48",
      "D:5",
      "D:50",
      "D:51",
      "D:52",
      "D:53",
      "D:54",
      "D:55",
      "D:56",
      "D:57",
      "D:58",
      "D:59",
      "D:6",
      "D:60",
      "D:61",
      "D:62",
      "D:63",
      "D:64",
      "D:65",
      "D:66",
      "D:67",
      "D:68",
      "D:69",
      "D:7",
      "D:70",
      "D:71",
      "D:72",
      "D:73",
      "D:74",
      "D:75",
      "D:76",
      "D:77",
      "D:78",
      "D:79",
      "D:8",
      "D:80",
      "D:81",
      "D:82",
      "D:83",
      "D:84",
      "D:85",
      "D:86",
      "D:87",
      "D:88",
      "D:89",
      "D:9",
      "D:90",
      "D:91",
      "D:92",
      "D:93",
      "D:94",
      "D:95",
      "D:96",
      "D:97",
      "D:98",
      "D:99"
    ],
    "D:50": [
      "D:1",
      "D:10",
      "D:100",
      "D:101",
      "D:102",
      "D:103",
      "D:104",
      "D:105",
      "D:106",
      "D:107",
      "D:108",
      "D:109",
      "D:11",
      "D:110",
      "D:111",
      "D:112",
      "D:113",
      "D:114",
      "D:115",
      "D:116",
      "D:117",
      "D:118",
      "D:119",
      "D:12",
      "D:120",
      "D:121",
      "D:122",
      "D:123",
      "D:124",
      "D:125",
      "D:126",
      "D:127",
      "D:128",
      "D:129",
      "D:13",
      "D:130",
      "D:131",
      "D:132",
      "D:133",
      "D:134",
      "D:135",
      "D:136",
      "D:137",
      "D:138",
      "D:139",
      "D:14",
      "D:140",
      "D:141",
      "D:142",
      "D:143",
      "D:144",
      "D:145",
      "D:146",
      "D:147",
      "D:148",
      "D:149",
      "D:15",
      "D:150",
      "D:151",
      "D:152",
      "D:153",
      "D:154",
      "D:155",
      "D:156",
      "D:157",
      "D:158",
      "D:159",
      "D:16",
      "D:160",
      "D:161",
      "D:162",
      "D:163",
      "D:164",
      "D:165",
      "D:166",
      "D:167",
      "D:168",
      "D:169",
      "D:17",
      "D:170",
      "D:171",
      "D:172",
      "D:173",
      "D:174",
      "D:175",
      "D:176",
      "D:177",
      "D:178",
      "D:179",
      "D:18",
      "D:180",
      "D:181",
      "D:182",
      "D:183",
      "D:184",
      "D:185",
      "D:186",
      "D:187",
      "D:188",
      "D:189",
      "D:19",
      "D:190",
      "D:191",
      "D:192",
      "D:193",
      "D:194",
      "D:195",
      "D:196",
      "D:197",
      "D:198",
      "D:199",
      "D:2",
      "D:20",
      "D:200",
      "D:201",
      "D:202",
      "D:203",
      "D:204",
      "D:205",
      "D:206",
      "D:207",
      "D:208",
      "D:209",
      "D:21",
      "D:210",
      "D:211",
      "D:212",
      "D:213",
      "D:214",
      "D:215",
      "D:216",
      "D:217",
      "D:218",
      "D:219",
      "D:22",
      "D:220",
      "D:221",
      "D:222",
      "D:223",
      "D:224",
      "D:225",
      "D:226",
      "D:227",
      "D:228",
      "D:229",
      "D:23",
      "D:230",
      "D:231",
      "D:232",
      "D:233",
      "D:234",
      "D:235",
      "D:236",
      "D:237",
      "D:238",
      "D:239",
      "D:24",
      "D:240",
      "D:241",
      "D:242",
      "D:243",
      "D:244",
      "D:245",
      "D:246",
      "D:247",
      "D:248",
      "D:249",
      "D:25",
      "D:250",
      "D:251",
      "D:252",
      "D:253",
      "D:26",
      "D:27",
      "D:28",
      "D:29",
      "D:3",
      "D:30",
      "D:31",
      "D:32",
      "D:33",
      "D:34",
      "D:35",
      "D:36",
      "D:37",
      "D:38",
      "D:39",
      "D:4",
      "D:40",
      "D:41",
      "D:42",
      "D:43",
      "D:44",
      "D:45",
      "D:46",
      "D:47",
      "D:48",
      "D:49",
      "D:5",
      "D:51",
      "D:52",
      "D:53",
      "D:54",
      "D:55",
      "D:56",
      "D:57",
      "D:58",
      "D:59",
      "D:6",
      "D:60",
      "D:61",
      "D:62",
      "D:63",
      "D:64",
      "D:65",
      "D:66",
      "D:67",
      "D:68",
      "D:69",
      "D:7",
      "D:70",
      "D:71",
      "D:72",
      "D:73",
      "D:74",
      "D:75",
      "D:76",
      "D:77",
      "D:78",
      "D:79",
      "D:8",
      "D:80",
      "D:81",
      "D:82",
      "D:83",
      "D:84",
      "D:85",
      "D:86",
      "D:87",
      "D:88",
      "D:89",
      "D:9",
      "D:90",
      "D:91",
      "D:92",
      "D:93",
      "D:94",
      "D:95",
      "D:96",
      "D:97",
      "D:98",
      "D:99"
    ],
    "D:51": [
      "D:1",
      "D:10",
      "D:100",
      "D:101",
      "D:102",
      "D:103",
      "D:104",
      "D:105",
      "D:106",
      "D:107",
      "D:108",
      "D:109",
      "D:11",
      "D:110",
      "D:111",
      "D:112",
      "D:113",
      "D:114",
      "D:115",
      "D:116",
      "D:117",
      "D:118",
      "D:119",
      "D:12",
      "D:120",
      "D:121",
      "D:122",
      "D:123",
      "D:124",
      "D:125",
      "D:126",
      "D:127",
      "D:128",
      "D:129",
      "D:13",
      "D:130",
      "D:131",
      "D:132",
      "D:133",
      "D:134",
      "D:135",
      "D:136",
      "D:137",
      "D:138",
      "D:139",
      "D:14",
      "D:140",
      "D:141",
      "D:142",
      "D:143",
      "D:144",
      "D:145",
      "D:146",
      "D:147",
      "D:148",
      "D:149",
      "D:15",
      "D:150",
      "D:151",
      "D:152",
      "D:153",
      "D:154",
      "D:155",
      "D:156",
      "D:157",
      "D:158",
      "D:159",
      "D:16",
      "D:160",
      "D:161",
      "D:162",
      "D:163",
      "D:164",
      "D:165",
      "D:166",
      "D:167",
      "D:168",
      "D:169",
      "D:17",
      "D:170",
      "D:171",
      "D:172",
      "D:173",
      "D:174",
      "D:175",
      "D:176",
      "D:177",
      "D:178",
      "D:179",
      "D:18",
      "D:180",
      "D:181",
      "D:182",
      "D:183",
      "D:184",
      "D:185",
      "D:186",
      "D:187",
      "D:188",
      "D:189",
      "D:19",
      "D:190",
      "D:191",
      "D:192",
      "D:193",
      "D:194",
      "D:195",
      "D:196",
      "D:197",
      "D:198",
      "D:199",
      "D:2",
      "D:20",
      "D:200",
      "D:201",
      "D:202",
      "D:203",
      "D:204",
      "D:205",
      "D:206",
      "D:207",
      "D:208",
      "D:209",
      "D:21",
      "D:210",
      "D:211",
      "D:212",
      "D:213",
      "D:214",
      "D:215",
      "D:216",
      "D:217",
      "D:218",
      "D:219",
      "D:22",
      "D:220",
      "D:221",
      "D:222",
      "D:223",
      "D:224",
      "D:225",
      "D:226",
      "D:227",
      "D:228",
      "D:229",
      "D:23",
      "D:230",
      "D:231",
      "D:232",
      "D:233",
      "D:234",
      "D:235",
      "D:236",
      "D:237",
      "D:238",
      "D:239",
      "D:24",
      "D:240",
      "D:241",
      "D:242",
      "D:243",
      "D:244",
      "D:245",
      "D:246",
      "D:247",
      "D:248",
      "D:249",
      "D:25",
      "D:250",
      "D:251",
      "D:252",
      "D:253",
      "D:26",
      "D:27",
      "D:28",
      "D:29",
      "D:3",
      "D:30",
      "D:31",
      "D:32",
      "D:33",
      "D:34",
      "D:35",
      "D:36",
      "D:37",
      "D:38",
      "D:39",
      "D:4",
      "D:40",
      "D:41",
      "D:42",
      "D:43",
      "D:44",
      "D:45",
      "D:46",
      "D:47",
      "D:48",
      "D:49",
      "D:5",
      "D:50",
      "D:52",
      "D:53",
      "D:54",
      "D:55",
      "D:56",
      "D:57",
      "D:58",
      "D:59",
      "D:6",
      "D:60",
      "D:61",
      "D:62",
      "D:63",
      "D:64",
      "D:65",
      "D:66",
      "D:67",
      "D:68",
      "D:69",
      "D:7",
      "D:70",
      "D:71",
      "D:72",
      "D:73",
      "D:74",
      "D:75",
      "D:76",
      "D:77",
      "D:78",
      "D:79",
      "D:8",
      "D:80",
      "D:81",
      "D:82",
      "D:83",
      "D:84",
      "D:85",
      "D:86",
      "D:87",
      "D:88",
      "D:89",
      "D:9",
      "D:90",
      "D:91",
      "D:92",
      "D:93",
      "D:94",
      "D:95",
      "D:96",
      "D:97",
      "D:98",
      "D:99"
    ],
    "D:52": [
      "D:1",
      "D:10",
      "D:100",
      "D:101",
      "D:102",
      "D:103",
      "D:104",
      "D:105",
      "D:106",
      "D:107",
      "D:108",
      "D:109",
      "D:11",
      "D:110",
      "D:111",
      "D:112",
      "D:113",
      "D:114",
      "D:115",
      "D:116",
      "D:117",
      "D:118",
      "D:119",
      "D:12",
      "D:120",
      "D:121",
      "D:122",
      "D:123",
      "D:124",
      "D:125",
      "D:126",
      "D:127",
      "D:128",
      "D:129",
      "D:13",
      "D:130",
      "D:131",
      "D:132",
      "D:133",
      "D:134",
      "D:135",
      "D:136",
      "D:137",
      "D:138",
      "D:139",
      "D:14",
      "D:140",
      "D:141",
      "D:142",
      "D:143",
      "D:144",
      "D:145",
      "D:146",
      "D:147",
      "D:148",
      "D:149",
      "D:15",
      "D:150",
      "D:151",
      "D:152",
      "D:153",
      "D:154",
      "D:155",
      "D:156",
      "D:157",
      "D:158",
      "D:159",
      "D:16",
      "D:160",
      "D:161",
      "D:162",
      "D:163",
      "D:164",
      "D:165",
      "D:166",
      "D:167",
      "D:168",
      "D:169",
      "D:17",
      "D:170",
      "D:171",
      "D:172",
      "D:173",
      "D:174",
      "D:175",
      "D:176",
      "D:177",
      "D:178",
      "D:179",
      "D:18",
      "D:180",
      "D:181",
      "D:182",
      "D:183",
      "D:184",
      "D:185",
      "D:186",
      "D:187",
      "D:188",
      "D:189",
      "D:19",
      "D:190",
      "D:191",
      "D:192",
      "D:193",
      "D:194",
      "D:195",
      "D:196",
      "D:197",
      "D:198",
      "D:199",
      "D:2",
      "D:20",
      "D:200",
      "D:201",
      "D:202",
      "D:203",
      "D:204",
      "D:205",
      "D:206",
      "D:207",
      "D:208",
      "D:209",
      "D:21",
      "D:210",
      "D:211",
      "D:212",
      "D:213",
      "D:214",
      "D:215",
      "D:216",
      "D:217",
      "D:218",
      "D:219",
      "D:22",
      "D:220",
      "D:221",
      "D:222",
      "D:223",
      "D:224",
      "D:225",
      "D:226",
      "D:227",
      "D:228",
      "D:229",
      "D:23",
      "D:230",
      "D:231",
      "D:232",
      "D:233",
      "D:234",
      "D:235",
      "D:236",
      "D:237",
      "D:238",
      "D:239",
      "D:24",
      "D:240",
      "D:241",
      "D:242",
      "D:243",
      "D:244",
      "D:245",
      "D:246",
      "D:247",
      "D:248",
      "D:249",
      "D:25",
      "D:250",
      "D:251",
      "D:252",
      "D:253",
      "D:26",
      "D:27",
      "D:28",
      "D:29",
      "D:3",
      "D:30",
      "D:31",
      "D:32",
      "D:33",
      "D:34",
      "D:35",
      "D:36",
      "D:37",
      "D:38",
      "D:39",
      "D:4",
      "D:40",
      "D:41",
      "D:42",
      "D:43",
      "D:44",
      "D:45",
      "D:46",
      "D:47",
      "D:48",
      "D:49",
      "D:5",
      "D:50",
      "D:51",
      "D:53",
      "D:54",
      "D:55",
      "D:56",
      "D:57",
      "D:58",
      "D:59",
      "D:6",
      "D:60",
      "D:61",
      "D:62",
      "D:63",
      "D:64",
      "D:65",
      "D:66",
      "D:67",
      "D:68",
      "D:69",
      "D:7",
      "D:70",
      "D:71",
      "D:72",
      "D:73",
      "D:74",
      "D:75",
      "D:76",
      "D:77",
      "D:78",
      "D:79",
      "D:8",
      "D:80",
      "D:81",
      "D:82",
      "D:83",
      "D:84",
      "D:85",
      "D:86",
      "D:87",
      "D:88",
      "D:89",
      "D:9",
      "D:90",
      "D:91",
      "D:92",
      "D:93",
      "D:94",
      "D:95",
      "D:96",
      "D:97",
      "D:98",
      "D:99"
    ],
    "D:53": [
      "D:1",
      "D:10",
      "D:100",
      "D:101",
      "D:102",
      "D:103",
      "D:104",
      "D:105",
      "D:106",
      "D:107",
      "D:108",
      "D:109",
      "D:11",
      "D:110",
      "D:111",
      "D:112",
      "D:113",
      "D:114",
      "D:115",
      "D:116",
      "D:117",
      "D:118",
      "D:119",
      "D:12",
      "D:120",
      "D:121",
      "D:122",
      "D:123",
      "D:124",
      "D:125",
      "D:126",
      "D:127",
      "D:128",
      "D:129",
      "D:13",
      "D:130",
      "D:131",
      "D:132",
      "D:133",
      "D:134",
      "D:135",
      "D:136",
      "D:137",
      "D:138",
      "D:139",
      "D:14",
      "D:140",
      "D:141",
      "D:142",
      "D:143",
      "D:144",
      "D:145",
      "D:146",
      "D:147",
      "D:148",
      "D:149",
      "D:15",
      "D:150",
      "D:151",
      "D:152",
      "D:153",
      "D:154",
      "D:155",
      "D:156",
      "D:157",
      "D:158",
      "D:159",
      "D:16",
      "D:160",
      "D:161",
      "D:162",
      "D:163",
      "D:164",
      "D:165",
      "D:166",
      "D:167",
      "D:168",
      "D:169",
      "D:17",
      "D:170",
      "D:171",
      "D:172",
      "D:173",
      "D:174",
      "D:175",
      "D:176",
      "D:177",
      "D:178",
      "D:179",
      "D:18",
      "D:180",
      "D:181",
      "D:182",
      "D:183",
      "D:184",
      "D:185",
      "D:186",
      "D:187",
      "D:188",
      "D:189",
      "D:19",
      "D:190",
      "D:191",
      "D:192",
      "D:193",
      "D:194",
      "D:195",
      "D:196",
      "D:197",
      "D:198",
      "D:199",
      "D:2",
      "D:20",
      "D:200",
      "D:201",
      "D:202",
      "D:203",
      "D:204",
      "D:205",
      "D:206",
      "D:207",
      "D:208",
      "D:209",
      "D:21",
      "D:210",
      "D:211",
      "D:212",
      "D:213",
      "D:214",
      "D:215",
      "D:216",
      "D:217",
      "D:218",
      "D:219",
      "D:22",
      "D:220",
      "D:221",
      "D:222",
      "D:223",
      "D:224",
      "D:225",
      "D:226",
      "D:227",
      "D:228",
      "D:229",
      "D:23",
      "D:230",
      "D:231",
      "D:232",
      "D:233",
      "D:234",
      "D:235",
      "D:236",
      "D:237",
      "D:238",
      "D:239",
      "D:24",
      "D:240",
      "D:241",
      "D:242",
      "D:243",
      "D:244",
      "D:245",
      "D:246",
      "D:247",
      "D:248",
      "D:249",
      "D:25",
      "D:250",
      "D:251",
      "D:252",
      "D:253",
      "D:26",
      "D:27",
      "D:28",
      "D:29",
      "D:3",
      "D:30",
      "D:31",
      "D:32",
      "D:33",
      "D:34",
      "D:35",
      "D:36",
      "D:37",
      "D:38",
      "D:39",
      "D:4",
      "D:40",
      "D:41",
      "D:42",
      "D:43",
      "D:44",
      "D:45",
      "D:46",
      "D:47",
      "D:48",
      "D:49",
      "D:5",
      "D:50",
      "D:51",
      "D:52",
      "D:54",
      "D:55",
      "D:56",
      "D:57",
      "D:58",
      "D:59",
      "D:6",
      "D:60",
      "D:61",
      "D:62",
      "D:63",
      "D:64",
      "D:65",
      "D:66",
      "D:67",
      "D:68",
      "D:69",
      "D:7",
      "D:70",
      "D:71",
      "D:72",
      "D:73",
      "D:74",
      "D:75",
      "D:76",
      "D:77",
      "D:78",
      "D:79",
      "D:8",
      "D:80",
      "D:81",
      "D:82",
      "D:83",
      "D:84",
      "D:85",
      "D:86",
      "D:87",
      "D:88",
      "D:89",
      "D:9",
      "D:90",
      "D:91",
      "D:92",
      "D:93",
      "D:94",
      "D:95",
      "D:96",
      "D:97",
      "D:98",
      "D:99"
    ],
    "D:54": [
      "D:1",
      "D:10",
      "D:100",
      "D:101",
      "D:102",
      "D:103",
      "D:104",
      "D:105",
      "D:106",
      "D:107",
      "D:108",
      "D:109",
      "D:11",
      "D:110",
      "D:111",
      "D:112",
      "D:113",
      "D:114",
      "D:115",
      "D:116",
      "D:117",
      "D:118",
      "D:119",
      "D:12",
      "D:120",
      "D:121",
      "D:122",
      "D:123",
      "D:124",
      "D:125",
      "D:126",
      "D:127",
      "D:128",
      "D:129",
      "D:13",
      "D:130",
      "D:131",
      "D:132",
      "D:133",
      "D:134",
      "D:135",
      "D:136",
      "D:137",
      "D:138",
      "D:139",
      "D:14",
      "D:140",
      "D:141",
      "D:142",
      "D:143",
      "D:144",
      "D:145",
      "D:146",
      "D:147",
      "D:148",
      "D:149",
      "D:15",
      "D:150",
      "D:151",
      "D:152",
      "D:153",
      "D:154",
      "D:155",
      "D:156",
      "D:157",
      "D:158",
      "D:159",
      "D:16",
      "D:160",
      "D:161",
      "D:162",
      "D:163",
      "D:164",
      "D:165",
      "D:166",
      "D:167",
      "D:168",
      "D:169",
      "D:17",
      "D:170",
      "D:171",
      "D:172",
      "D:173",
      "D:174",
      "D:175",
      "D:176",
      "D:177",
      "D:178",
      "D:179",
      "D:18",
      "D:180",
      "D:181",
      "D:182",
      "D:183",
      "D:184",
      "D:185",
      "D:186",
      "D:187",
      "D:188",
      "D:189",
      "D:19",
      "D:190",
      "D:191",
      "D:192",
      "D:193",
      "D:194",
      "D:195",
      "D:196",
      "D:197",
      "D:198",
      "D:199",
      "D:2",
      "D:20",
      "D:200",
      "D:201",
      "D:202",
      "D:203",
      "D:204",
      "D:205",
      "D:206",
      "D:207",
      "D:208",
      "D:209",
      "D:21",
      "D:210",
      "D:211",
      "D:212",
      "D:213",
      "D:214",
      "D:215",
      "D:216",
      "D:217",
      "D:218",
      "D:219",
      "D:22",
      "D:220",
      "D:221",
      "D:222",
      "D:223",
      "D:224",
      "D:225",
      "D:226",
      "D:227",
      "D:228",
      "D:229",
      "D:23",
      "D:230",
      "D:231",
      "D:232",
      "D:233",
      "D:234",
      "D:235",
      "D:236",
      "D:237",
      "D:238",
      "D:239",
      "D:24",
      "D:240",
      "D:241",
      "D:242",
      "D:243",
      "D:244",
      "D:245",
      "D:246",
      "D:247",
      "D:248",
      "D:249",
      "D:25",
      "D:250",
      "D:251",
      "D:252",
      "D:253",
      "D:26",
      "D:27",
      "D:28",
      "D:29",
      "D:3",
      "D:30",
      "D:31",
      "D:32",
      "D:33",
      "D:34",
      "D:35",
      "D:36",
      "D:37",
      "D:38",
      "D:39",
      "D:4",
      "D:40",
      "D:41",
      "D:42",
      "D:43",
      "D:44",
      "D:45",
      "D:46",
      "D:47",
      "D:48",
      "D:49",
      "D:5",
      "D:50",
      "D:51",
      "D:52",
      "D:53",
      "D:55",
      "D:56",
      "D:57",
      "D:58",
      "D:59",
      "D:6",
      "D:60",
      "D:61",
      "D:62",
      "D:63",
      "D:64",
      "D:65",
      "D:66",
      "D:67",
      "D:68",
      "D:69",
      "D:7",
      "D:70",
      "D:71",
      "D:72",
      "D:73",
      "D:74",
      "D:75",
      "D:76",
      "D:77",
      "D:78",
      "D:79",
      "D:8",
      "D:80",
      "D:81",
      "D:82",
      "D:83",
      "D:84",
      "D:85",
      "D:86",
      "D:87",
      "D:88",
      "D:89",
      "D:9",
      "D:90",
      "D:91",
      "D:92",
      "D:93",
      "D:94",
      "D:95",
      "D:96",
      "D:97",
      "D:98",
      "D:99"
    ],
    "D:55": [
      "D:1",
      "D:10",
      "D:100",
      "D:101",
      "D:102",
      "D:103",
      "D:104",
      "D:105",
      "D:106",
      "D:107",
      "D:108",
      "D:109",
      "D:11",
      "D:110",
      "D:111",
      "D:112",
      "D:113",
      "D:114",
      "D:115",
      "D:116",
      "D:117",
      "D:118",
      "D:119",
      "D:12",
      "D:120",
      "D:121",
      "D:122",
      "D:123",
      "D:124",
      "D:125",
      "D:126",
      "D:127",
      "D:128",
      "D:129",
      "D:13",
      "D:130",
      "D:131",
      "D:132",
      "D:133",
      "D:134",
      "D:135",
      "D:136",
      "D:137",
      "D:138",
      "D:139",
      "D:14",
      "D:140",
      "D:141",
      "D:142",
      "D:143",
      "D:144",
      "D:145",
      "D:146",
      "D:147",
      "D:148",
      "D:149",
      "D:15",
      "D:150",
      "D:151",
      "D:152",
      "D:153",
      "D:154",
      "D:155",
      "D:156",
      "D:157",
      "D:158",
      "D:159",
      "D:16",
      "D:160",
      "D:161",
      "D:162",
      "D:163",
      "D:164",
      "D:165",
      "D:166",
      "D:167",
      "D:168",
      "D:169",
      "D:17",
      "D:170",
      "D:171",
      "D:172",
      "D:173",
      "D:174",
      "D:175",
      "D:176",
      "D:177",
      "D:178",
      "D:179",
      "D:18",
      "D:180",
      "D:181",
      "D:182",
      "D:183",
      "D:184",
      "D:185",
      "D:186",
      "D:187",
      "D:188",
      "D:189",
      "D:19",
      "D:190",
      "D:191",
      "D:192",
      "D:193",
      "D:194",
      "D:195",
      "D:196",
      "D:197",
      "D:198",
      "D:199",
      "D:2",
      "D:20",
      "D:200",
      "D:201",
      "D:202",
      "D:203",
      "D:204",
      "D:205",
      "D:206",
      "D:207",
      "D:208",
      "D:209",
      "D:21",
      "D:210",
      "D:211",
      "D:212",
      "D:213",
      "D:214",
      "D:215",
      "D:216",
      "D:217",
      "D:218",
      "D:219",
      "D:22",
      "D:220",
      "D:221",
      "D:222",
      "D:223",
      "D:224",
      "D:225",
      "D:226",
      "D:227",
      "D:228",
      "D:229",
      "D:23",
      "D:230",
      "D:231",
      "D:232",
      "D:233",
      "D:234",
      "D:235",
      "D:236",
      "D:237",
      "D:238",
      "D:239",
      "D:24",
      "D:240",
      "D:241",
      "D:242",
      "D:243",
      "D:244",
      "D:245",
      "D:246",
      "D:247",
      "D:248",
      "D:249",
      "D:25",
      "D:250",
      "D:251",
      "D:252",
      "D:253",
      "D:26",
      "D:27",
      "D:28",
      "D:29",
      "D:3",
      "D:30",
      "D:31",
      "D:32",
      "D:33",
      "D:34",
      "D:35",
      "D:36",
      "D:37",
      "D:38",
      "D:39",
      "D:4",
      "D:40",
      "D:41",
      "D:42",
      "D:43",
      "D:44",
      "D:45",
      "D:46",
      "D:47",
      "D:48",
      "D:49",
      "D:5",
      "D:50",
      "D:51",
      "D:52",
      "D:53",
      "D:54",
      "D:56",
      "D:57",
      "D:58",
      "D:59",
      "D:6",
      "D:60",
      "D:61",
      "D:62",
      "D:63",
      "D:64",
      "D:65",
      "D:66",
      "D:67",
      "D:68",
      "D:69",
      "D:7",
      "D:70",
      "D:71",
      "D:72",
      "D:73",
      "D:74",
      "D:75",
      "D:76",
      "D:77",
      "D:78",
      "D:79",
      "D:8",
      "D:80",
      "D:81",
      "D:82",
      "D:83",
      "D:84",
      "D:85",
      "D:86",
      "D:87",
      "D:88",
      "D:89",
      "D:9",
      "D:90",
      "D:91",
      "D:92",
      "D:93",
      "D:94",
      "D:95",
      "D:96",
      "D:97",
      "D:98",
      "D:99"
    ],
    "D:56": [
      "D:1",
      "D:10",
      "D:100",
      "D:101",
      "D:102",
      "D:103",
      "D:104",
      "D:105",
      "D:106",
      "D:107",
      "D:108",
      "D:109",
      "D:11",
      "D:110",
      "D:111",
      "D:112",
      "D:113",
      "D:114",
      "D:115",
      "D:116",
      "D:117",
      "D:118",
      "D:119",
      "D:12",
      "D:120",
      "D:121",
      "D:122",
      "D:123",
      "D:124",
      "D:125",
      "D:126",
      "D:127",
      "D:128",
      "D:129",
      "D:13",
      "D:130",
      "D:131",
      "D:132",
      "D:133",
      "D:134",
      "D:135",
      "D:136",
      "D:137",
      "D:138",
      "D:139",
      "D:14",
      "D:140",
      "D:141",
      "D:142",
      "D:143",
      "D:144",
      "D:145",
      "D:146",
      "D:147",
      "D:148",
      "D:149",
      "D:15",
      "D:150",
      "D:151",
      "D:152",
      "D:153",
      "D:154",
      "D:155",
      "D:156",
      "D:157",
      "D:158",
      "D:159",
      "D:16",
      "D:160",
      "D:161",
      "D:162",
      "D:163",
      "D:164",
      "D:165",
      "D:166",
      "D:167",
      "D:168",
      "D:169",
      "D:17",
      "D:170",
      "D:171",
      "D:172",
      "D:173",
      "D:174",
      "D:175",
      "D:176",
      "D:177",
      "D:178",
      "D:179",
      "D:18",
      "D:180",
      "D:181",
      "D:182",
      "D:183",
      "D:184",
      "D:185",
      "D:186",
      "D:187",
      "D:188",
      "D:189",
      "D:19",
      "D:190",
      "D:191",
      "D:192",
      "D:193",
      "D:194",
      "D:195",
      "D:196",
      "D:197",
      "D:198",
      "D:199",
      "D:2",
      "D:20",
      "D:200",
      "D:201",
      "D:202",
      "D:203",
      "D:204",
      "D:205",
      "D:206",
      "D:207",
      "D:208",
      "D:209",
      "D:21",
      "D:210",
      "D:211",
      "D:212",
      "D:213",
      "D:214",
      "D:215",
      "D:216",
      "D:217",
      "D:218",
      "D:219",
      "D:22",
      "D:220",
      "D:221",
      "D:222",
      "D:223",
      "D:224",
      "D:225",
      "D:226",
      "D:227",
      "D:228",
      "D:229",
      "D:23",
      "D:230",
      "D:231",
      "D:232",
      "D:233",
      "D:234",
      "D:235",
      "D:236",
      "D:237",
      "D:238",
      "D:239",
      "D:24",
      "D:240",
      "D:241",
      "D:242",
      "D:243",
      "D:244",
      "D:245",
      "D:246",
      "D:247",
      "D:248",
      "D:249",
      "D:25",
      "D:250",
      "D:251",
      "D:252",
      "D:253",
      "D:26",
      "D:27",
      "D:28",
      "D:29",
      "D:3",
      "D:30",
      "D:31",
      "D:32",
      "D:33",
      "D:34",
      "D:35",
      "D:36",
      "D:37",
      "D:38",
      "D:39",
      "D:4",
      "D:40",
      "D:41",
      "D:42",
      "D:43",
      "D:44",
      "D:45",
      "D:46",
      "D:47",
      "D:48",
      "D:49",
      "D:5",
      "D:50",
      "D:51",
      "D:52",
      "D:53",
      "D:54",
      "D:55",
      "D:57",
      "D:58",
      "D:59",
      "D:6",
      "D:60",
      "D:61",
      "D:62",
      "D:63",
      "D:64",
      "D:65",
      "D:66",
      "D:67",
      "D:68",
      "D:69",
      "D:7",
      "D:70",
      "D:71",
      "D:72",
      "D:73",
      "D:74",
      "D:75",
      "D:76",
      "D:77",
      "D:78",
      "D:79",
      "D:8",
      "D:80",
      "D:81",
      "D:82",
      "D:83",
      "D:84",
      "D:85",
      "D:86",
      "D:87",
      "D:88",
      "D:89",
      "D:9",
      "D:90",
      "D:91",
      "D:92",
      "D:93",
      "D:94",
      "D:95",
      "D:96",
      "D:97",
      "D:98",
      "D:99"
    ],
    "D:57": [
      "D:1",
      "D:10",
      "D:100",
      "D:101",
      "D:102",
      "D:103",
      "D:104",
      "D:105",
      "D:106",
      "D:107",
      "D:108",
      "D:109",
      "D:11",
      "D:110",
      "D:111",
      "D:112",
      "D:113",
      "D:114",
      "D:115",
      "D:116",
      "D:117",
      "D:118",
      "D:119",
      "D:12",
      "D:120",
      "D:121",
      "D:122",
      "D:123",
      "D:124",
      "D:125",
      "D:126",
      "D:127",
      "D:128",
      "D:129",
      "D:13",
      "D:130",
      "D:131",
      "D:132",
      "D:133",
      "D:134",
      "D:135",
      "D:136",
      "D:137",
      "D:138",
      "D:139",
      "D:14",
      "D:140",
      "D:141",
      "D:142",
      "D:143",
      "D:144",
      "D:145",
      "D:146",
      "D:147",
      "D:148",
      "D:149",
      "D:15",
      "D:150",
      "D:151",
      "D:152",
      "D:153",
      "D:154",
      "D:155",
      "D:156",
      "D:157",
      "D:158",
      "D:159",
      "D:16",
      "D:160",
      "D:161",
      "D:162",
      "D:163",
      "D:164",
      "D:165",
      "D:166",
      "D:167",
      "D:168",
      "D:169",
      "D:17",
      "D:170",
      "D:171",
      "D:172",
      "D:173",
      "D:174",
      "D:175",
      "D:176",
      "D:177",
      "D:178",
      "D:179",
      "D:18",
      "D:180",
      "D:181",
      "D:182",
      "D:183",
      "D:184",
      "D:185",
      "D:186",
      "D:187",
      "D:188",
      "D:189",
      "D:19",
      "D:190",
      "D:191",
      "D:192",
      "D:193",
      "D:194",
      "D:195",
      "D:196",
      "D:197",
      "D:198",
      "D:199",
      "D:2",
      "D:20",
      "D:200",
      "D:201",
      "D:202",
      "D:203",
      "D:204",
      "D:205",
      "D:206",
      "D:207",
      "D:208",
      "D:209",
      "D:21",
      "D:210",
      "D:211",
      "D:212",
      "D:213",
      "D:214",
      "D:215",
      "D:216",
      "D:217",
      "D:218",
      "D:219",
      "D:22",
      "D:220",
      "D:221",
      "D:222",
      "D:223",
      "D:224",
      "D:225",
      "D:226",
      "D:227",
      "D:228",
      "D:229",
      "D:23",
      "D:230",
      "D:231",
      "D:232",
      "D:233",
      "D:234",
      "D:235",
      "D:236",
      "D:237",
      "D:238",
      "D:239",
      "D:24",
      "D:240",
      "D:241",
      "D:242",
      "D:243",
      "D:244",
      "D:245",
      "D:246",
      "D:247",
      "D:248",
      "D:249",
      "D:25",
      "D:250",
      "D:251",
      "D:252",
      "D:253",
      "D:26",
      "D:27",
      "D:28",
      "D:29",
      "D:3",
      "D:30",
      "D:31",
      "D:32",
      "D:33",
      "D:34",
      "D:35",
      "D:36",
      "D:37",
      "D:38",
      "D:39",
      "D:4",
      "D:40",
      "D:41",
      "D:42",
      "D:43",
      "D:44",
      "D:45",
      "D:46",
      "D:47",
      "D:48",
      "D:49",
      "D:5",
      "D:50",
      "D:51",
      "D:52",
      "D:53",
      "D:54",
      "D:55",
      "D:56",
      "D:58",
      "D:59",
      "D:6",
      "D:60",
      "D:61",
      "D:62",
      "D:63",
      "D:64",
      "D:65",
      "D:66",
      "D:67",
      "D:68",
      "D:69",
      "D:7",
      "D:70",
      "D:71",
      "D:72",
      "D:73",
      "D:74",
      "D:75",
      "D:76",
      "D:77",
      "D:78",
      "D:79",
      "D:8",
      "D:80",
      "D:81",
      "D:82",
      "D:83",
      "D:84",
      "D:85",
      "D:86",
      "D:87",
      "D:88",
      "D:89",
      "D:9",
      "D:90",
      "D:91",
      "D:92",
      "D:93",
      "D:94",
      "D:95",
      "D:96",
      "D:97",
      "D:98",
      "D:99"
    ],
    "D:58": [
      "D:1",
      "D:10",
      "D:100",
      "D:101",
      "D:102",
      "D:103",
      "D:104",
      "D:105",
      "D:106",
      "D:107",
      "D:108",
      "D:109",
      "D:11",
      "D:110",
      "D:111",
      "D:112",
      "D:113",
      "D:114",
      "D:115",
      "D:116",
      "D:117",
      "D:118",
      "D:119",
      "D:12",
      "D:120",
      "D:121",
      "D:122",
      "D:123",
      "D:124",
      "D:125",
      "D:126",
      "D:127",
      "D:128",
      "D:129",
      "D:13",
      "D:130",
      "D:131",
      "D:132",
      "D:133",
      "D:134",
      "D:135",
      "D:136",
      "D:137",
      "D:138",
      "D:139",
      "D:14",
      "D:140",
      "D:141",
      "D:142",
      "D:143",
      "D:144",
      "D:145",
      "D:146",
      "D:147",
      "D:148",
      "D:149",
      "D:15",
      "D:150",
      "D:151",
      "D:152",
      "D:153",
      "D:154",
      "D:155",
      "D:156",
      "D:157",
      "D:158",
      "D:159",
      "D:16",
      "D:160",
      "D:161",
      "D:162",
      "D:163",
      "D:164",
      "D:165",
      "D:166",
      "D:167",
      "D:168",
      "D:169",
      "D:17",
      "D:170",
      "D:171",
      "D:172",
      "D:173",
      "D:174",
      "D:175",
      "D:176",
      "D:177",
      "D:178",
      "D:179",
      "D:18",
      "D:180",
      "D:181",
      "D:182",
      "D:183",
      "D:184",
      "D:185",
      "D:186",
      "D:187",
      "D:188",
      "D:189",
      "D:19",
      "D:190",
      "D:191",
      "D:192",
      "D:193",
      "D:194",
      "D:195",
      "D:196",
      "D:197",
      "D:198",
      "D:199",
      "D:2",
      "D:20",
      "D:200",
      "D:201",
      "D:202",
      "D:203",
      "D:204",
      "D:205",
      "D:206",
      "D:207",
      "D:208",
      "D:209",
      "D:21",
      "D:210",
      "D:211",
      "D:212",
      "D:213",
      "D:214",
      "D:215",
      "D:216",
      "D:217",
      "D:218",
      "D:219",
      "D:22",
      "D:220",
      "D:221",
      "D:222",
      "D:223",
      "D:224",
      "D:225",
      "D:226",
      "D:227",
      "D:228",
      "D:229",
      "D:23",
      "D:230",
      "D:231",
      "D:232",
      "D:233",
      "D:234",
      "D:235",
      "D:236",
      "D:237",
      "D:238",
      "D:239",
      "D:24",
      "D:240",
      "D:241",
      "D:242",
      "D:243",
      "D:244",
      "D:245",
      "D:246",
      "D:247",
      "D:248",
      "D:249",
      "D:25",
      "D:250",
      "D:251",
      "D:252",
      "D:253",
      "D:26",
      "D:27",
      "D:28",
      "D:29",
      "D:3",
      "D:30",
      "D:31",
      "D:32",
      "D:33",
      "D:34",
      "D:35",
      "D:36",
      "D:37",
      "D:38",
      "D:39",
      "D:4",
      "D:40",
      "D:41",
      "D:42",
      "D:43",
      "D:44",
      "D:45",
      "D:46",
      "D:47",
      "D:48",
      "D:49",
      "D:5",
      "D:50",
      "D:51",
      "D:52",
      "D:53",
      "D:54",
      "D:55",
      "D:56",
      "D:57",
      "D:59",
      "D:6",
      "D:60",
      "D:61",
      "D:62",
      "D:63",
      "D:64",
      "D:65",
      "D:66",
      "D:67",
      "D:68",
      "D:69",
      "D:7",
      "D:70",
      "D:71",
      "D:72",
      "D:73",
      "D:74",
      "D:75",
      "D:76",
      "D:77",
      "D:78",
      "D:79",
      "D:8",
      "D:80",
      "D:81",
      "D:82",
      "D:83",
      "D:84",
      "D:85",
      "D:86",
      "D:87",
      "D:88",
      "D:89",
      "D:9",
      "D:90",
      "D:91",
      "D:92",
      "D:93",
      "D:94",
      "D:95",
      "D:96",
      "D:97",
      "D:98",
      "D:99"
    ],
    "D:59": [
      "D:1",
      "D:10",
      "D:100",
      "D:101",
      "D:102",
      "D:103",
      "D:104",
      "D:105",
      "D:106",
      "D:107",
      "D:108",
      "D:109",
      "D:11",
      "D:110",
      "D:111",
      "D:112",
      "D:113",
      "D:114",
      "D:115",
      "D:116",
      "D:117",
      "D:118",
      "D:119",
      "D:12",
      "D:120",
      "D:121",
      "D:122",
      "D:123",
      "D:124",
      "D:125",
      "D:126",
      "D:127",
      "D:128",
      "D:129",
      "D:13",
      "D:130",
      "D:131",
      "D:132",
      "D:133",
      "D:134",
      "D:135",
      "D:136",
      "D:137",
      "D:138",
      "D:139",
      "D:14",
      "D:140",
      "D:141",
      "D:142",
      "D:143",
      "D:144",
      "D:145",
      "D:146",
      "D:147",
      "D:148",
      "D:149",
      "D:15",
      "D:150",
      "D:151",
      "D:152",
      "D:153",
      "D:154",
      "D:155",
      "D:156",
      "D:157",
      "D:158",
      "D:159",
      "D:16",
      "D:160",
      "D:161",
      "D:162",
      "D:163",
      "D:164",
      "D:165",
      "D:166",
      "D:167",
      "D:168",
      "D:169",
      "D:17",
      "D:170",
      "D:171",
      "D:172",
      "D:173",
      "D:174",
      "D:175",
      "D:176",
      "D:177",
      "D:178",
      "D:179",
      "D:18",
      "D:180",
      "D:181",
      "D:182",
      "D:183",
      "D:184",
      "D:185",
      "D:186",
      "D:187",
      "D:188",
      "D:189",
      "D:19",
      "D:190",
      "D:191",
      "D:192",
      "D:193",
      "D:194",
      "D:195",
      "D:196",
      "D:197",
      "D:198",
      "D:199",
      "D:2",
      "D:20",
      "D:200",
      "D:201",
      "D:202",
      "D:203",
      "D:204",
      "D:205",
      "D:206",
      "D:207",
      "D:208",
      "D:209",
      "D:21",
      "D:210",
      "D:211",
      "D:212",
      "D:213",
      "D:214",
      "D:215",
      "D:216",
      "D:217",
      "D:218",
      "D:219",
      "D:22",
      "D:220",
      "D:221",
      "D:222",
      "D:223",
      "D:224",
      "D:225",
      "D:226",
      "D:227",
      "D:228",
      "D:229",
      "D:23",
      "D:230",
      "D:231",
      "D:232",
      "D:233",
      "D:234",
      "D:235",
      "D:236",
      "D:237",
      "D:238",
      "D:239",
      "D:24",
      "D:240",
      "D:241",
      "D:242",
      "D:243",
      "D:244",
      "D:245",
      "D:246",
      "D:247",
      "D:248",
      "D:249",
      "D:25",
      "D:250",
      "D:251",
      "D:252",
      "D:253",
      "D:26",
      "D:27",
      "D:28",
      "D:29",
      "D:3",
      "D:30",
      "D:31",
      "D:32",
      "D:33",
      "D:34",
      "D:35",
      "D:36",
      "D:37",
      "D:38",
      "D:39",
      "D:4",
      "D:40",
      "D:41",
      "D:42",
      "D:43",
      "D:44",
      "D:45",
      "D:46",
      "D:47",
      "D:48",
      "D:49",
      "D:5",
      "D:50",
      "D:51",
      "D:52",
      "D:53",
      "D:54",
      "D:55",
      "D:56",
      "D:57",
      "D:58",
      "D:6",
      "D:60",
      "D:61",
      "D:62",
      "D:63",
      "D:64",
      "D:65",
      "D:66",
      "D:67",
      "D:68",
      "D:69",
      "D:7",
      "D:70",
      "D:71",
      "D:72",
      "D:73",
      "D:74",
      "D:75",
      "D:76",
      "D:77",
      "D:78",
      "D:79",
      "D:8",
      "D:80",
      "D:81",
      "D:82",
      "D:83",
      "D:84",
      "D:85",
      "D:86",
      "D:87",
      "D:88",
      "D:89",
      "D:9",
      "D:90",
      "D:91",
      "D:92",
      "D:93",
      "D:94",
      "D:95",
      "D:96",
      "D:97",
      "D:98",
      "D:99"
    ],
    "D:60": [
      "D:1",
      "D:10",
      "D:100",
      "D:101",
      "D:102",
      "D:103",
      "D:104",
      "D:105",
      "D:106",
      "D:107",
      "D:108",
      "D:109",
      "D:11",
      "D:110",
      "D:111",
      "D:112",
      "D:113",
      "D:114",
      "D:115",
      "D:116",
      "D:117",
      "D:118",
      "D:119",
      "D:12",
      "D:120",
      "D:121",
      "D:122",
      "D:123",
      "D:124",
      "D:125",
      "D:126",
      "D:127",
      "D:128",
      "D:129",
      "D:13",
      "D:130",
      "D:131",
      "D:132",
      "D:133",
      "D:134",
      "D:135",
      "D:136",
      "D:137",
      "D:138",
      "D:139",
      "D:14",
      "D:140",
      "D:141",
      "D:142",
      "D:143",
      "D:144",
      "D:145",
      "D:146",
      "D:147",
      "D:148",
      "D:149",
      "D:15",
      "D:150",
      "D:151",
      "D:152",
      "D:153",
      "D:154",
      "D:155",
      "D:156",
      "D:157",
      "D:158",
      "D:159",
      "D:16",
      "D:160",
      "D:161",
      "D:162",
      "D:163",
      "D:164",
      "D:165",
      "D:166",
      "D:167",
      "D:168",
      "D:169",
      "D:17",
      "D:170",
      "D:171",
      "D:172",
      "D:173",
      "D:174",
      "D:175",
      "D:176",
      "D:177",
      "D:178",
      "D:179",
      "D:18",
      "D:180",
      "D:181",
      "D:182",
      "D:183",
      "D:184",
      "D:185",
      "D:186",
      "D:187",
      "D:188",
      "D:189",
      "D:19",
      "D:190",
      "D:191",
      "D:192",
      "D:193",
      "D:194",
      "D:195",
      "D:196",
      "D:197",
      "D:198",
      "D:199",
      "D:2",
      "D:20",
      "D:200",
      "D:201",
      "D:202",
      "D:203",
      "D:204",
      "D:205",
      "D:206",
      "D:207",
      "D:208",
      "D:209",
      "D:21",
      "D:210",
      "D:211",
      "D:212",
      "D:213",
      "D:214",
      "D:215",
      "D:216",
      "D:217",
      "D:218",
      "D:219",
      "D:22",
      "D:220",
      "D:221",
      "D:222",
      "D:223",
      "D:224",
      "D:225",
      "D:226",
      "D:227",
      "D:228",
      "D:229",
      "D:23",
      "D:230",
      "D:231",
      "D:232",
      "D:233",
      "D:234",
      "D:235",
      "D:236",
      "D:237",
      "D:238",
      "D:239",
      "D:24",
      "D:240",
      "D:241",
      "D:242",
      "D:243",
      "D:244",
      "D:245",
      "D:246",
      "D:247",
      "D:248",
      "D:249",
      "D:25",
      "D:250",
      "D:251",
      "D:252",
      "D:253",
      "D:26",
      "D:27",
      "D:28",
      "D:29",
      "D:3",
      "D:30",
      "D:31",
      "D:32",
      "D:33",
      "D:34",
      "D:35",
      "D:36",
      "D:37",
      "D:38",
      "D:39",
      "D:4",
      "D:40",
      "D:41",
      "D:42",
      "D:43",
      "D:44",
      "D:45",
      "D:46",
      "D:47",
      "D:48",
      "D:49",
      "D:5",
      "D:50",
      "D:51",
      "D:52",
      "D:53",
      "D:54",
      "D:55",
      "D:56",
      "D:57",
      "D:58",
      "D:59",
      "D:6",
      "D:61",
      "D:62",
      "D:63",
      "D:64",
      "D:65",
      "D:66",
      "D:67",
      "D:68",
      "D:69",
      "D:7",
      "D:70",
      "D:71",
      "D:72",
      "D:73",
      "D:74",
      "D:75",
      "D:76",
      "D:77",
      "D:78",
      "D:79",
      "D:8",
      "D:80",
      "D:81",
      "D:82",
      "D:83",
      "D:84",
      "D:85",
      "D:86",
      "D:87",
      "D:88",
      "D:89",
      "D:9",
      "D:90",
      "D:91",
      "D:92",
      "D:93",
      "D:94",
      "D:95",
      "D:96",
      "D:97",
      "D:98",
      "D:99"
    ],
    "D:61": [
      "D:1",
      "D:10",
      "D:100",
      "D:101",
      "D:102",
      "D:103",
      "D:104",
      "D:105",
      "D:106",
      "D:107",
      "D:108",
      "D:109",
      "D:11",
      "D:110",
      "D:111",
      "D:112",
      "D:113",
      "D:114",
      "D:115",
      "D:116",
      "D:117",
      "D:118",
      "D:119",
      "D:12",
      "D:120",
      "D:121",
      "D:122",
      "D:123",
      "D:124",
      "D:125",
      "D:126",
      "D:127",
      "D:128",
      "D:129",
      "D:13",
      "D:130",
      "D:131",
      "D:132",
      "D:133",
      "D:134",
      "D:135",
      "D:136",
      "D:137",
      "D:138",
      "D:139",
      "D:14",
      "D:140",
      "D:141",
      "D:142",
      "D:143",
      "D:144",
      "D:145",
      "D:146",
      "D:147",
      "D:148",
      "D:149",
      "D:15",
      "D:150",
      "D:151",
      "D:152",
      "D:153",
      "D:154",
      "D:155",
      "D:156",
      "D:157",
      "D:158",
      "D:159",
      "D:16",
      "D:160",
      "D:161",
      "D:162",
      "D:163",
      "D:164",
      "D:165",
      "D:166",
      "D:167",
      "D:168",
      "D:169",
      "D:17",
      "D:170",
      "D:171",
      "D:172",
      "D:173",
      "D:174",
      "D:175",
      "D:176",
      "D:177",
      "D:178",
      "D:179",
      "D:18",
      "D:180",
      "D:181",
      "D:182",
      "D:183",
      "D:184",
      "D:185",
      "D:186",
      "D:187",
      "D:188",
      "D:189",
      "D:19",
      "D:190",
      "D:191",
      "D:192",
      "D:193",
      "D:194",
      "D:195",
      "D:196",
      "D:197",
      "D:198",
      "D:199",
      "D:2",
      "D:20",
      "D:200",
      "D:201",
      "D:202",
      "D:203",
      "D:204",
      "D:205",
      "D:206",
      "D:207",
      "D:208",
      "D:209",
      "D:21",
      "D:210",
      "D:211",
      "D:212",
      "D:213",
      "D:214",
      "D:215",
      "D:216",
      "D:217",
      "D:218",
      "D:219",
      "D:22",
      "D:220",
      "D:221",
      "D:222",
      "D:223",
      "D:224",
      "D:225",
      "D:226",
      "D:227",
      "D:228",
      "D:229",
      "D:23",
      "D:230",
      "D:231",
      "D:232",
      "D:233",
      "D:234",
      "D:235",
      "D:236",
      "D:237",
      "D:238",
      "D:239",
      "D:24",
      "D:240",
      "D:241",
      "D:242",
      "D:243",
      "D:244",
      "D:245",
      "D:246",
      "D:247",
      "D:248",
      "D:249",
      "D:25",
      "D:250",
      "D:251",
      "D:252",
      "D:253",
      "D:26",
      "D:27",
      "D:28",
      "D:29",
      "D:3",
      "D:30",
      "D:31",
      "D:32",
      "D:33",
      "D:34",
      "D:35",
      "D:36",
      "D:37",
      "D:38",
      "D:39",
      "D:4",
      "D:40",
      "D:41",
      "D:42",
      "D:43",
      "D:44",
      "D:45",
      "D:46",
      "D:47",
      "D:48",
      "D:49",
      "D:5",
      "D:50",
      "D:51",
      "D:52",
      "D:53",
      "D:54",
      "D:55",
      "D:56",
      "D:57",
      "D:58",
      "D:59",
      "D:6",
      "D:60",
      "D:62",
      "D:63",
      "D:64",
      "D:65",
      "D:66",
      "D:67",
      "D:68",
      "D:69",
      "D:7",
      "D:70",
      "D:71",
      "D:72",
      "D:73",
      "D:74",
      "D:75",
      "D:76",
      "D:77",
      "D:78",
      "D:79",
      "D:8",
      "D:80",
      "D:81",
      "D:82",
      "D:83",
      "D:84",
      "D:85",
      "D:86",
      "D:87",
      "D:88",
      "D:89",
      "D:9",
      "D:90",
      "D:91",
      "D:92",
      "D:93",
      "D:94",
      "D:95",
      "D:96",
      "D:97",
      "D:98",
      "D:99"
    ],
    "D:62": [
      "D:1",
      "D:10",
      "D:100",
      "D:101",
      "D:102",
      "D:103",
      "D:104",
      "D:105",
      "D:106",
      "D:107",
      "D:108",
      "D:109",
      "D:11",
      "D:110",
      "D:111",
      "D:112",
      "D:113",
      "D:114",
      "D:115",
      "D:116",
      "D:117",
      "D:118",
      "D:119",
      "D:12",
      "D:120",
      "D:121",
      "D:122",
      "D:123",
      "D:124",
      "D:125",
      "D:126",
      "D:127",
      "D:128",
      "D:129",
      "D:13",
      "D:130",
      "D:131",
      "D:132",
      "D:133",
      "D:134",
      "D:135",
      "D:136",
      "D:137",
      "D:138",
      "D:139",
      "D:14",
      "D:140",
      "D:141",
      "D:142",
      "D:143",
      "D:144",
      "D:145",
      "D:146",
      "D:147",
      "D:148",
      "D:149",
      "D:15",
      "D:150",
      "D:151",
      "D:152",
      "D:153",
      "D:154",
      "D:155",
      "D:156",
      "D:157",
      "D:158",
      "D:159",
      "D:16",
      "D:160",
      "D:161",
      "D:162",
      "D:163",
      "D:164",
      "D:165",
      "D:166",
      "D:167",
      "D:168",
      "D:169",
      "D:17",
      "D:170",
      "D:171",
      "D:172",
      "D:173",
      "D:174",
      "D:175",
      "D:176",
      "D:177",
      "D:178",
      "D:179",
      "D:18",
      "D:180",
      "D:181",
      "D:182",
      "D:183",
      "D:184",
      "D:185",
      "D:186",
      "D:187",
      "D:188",
      "D:189",
      "D:19",
      "D:190",
      "D:191",
      "D:192",
      "D:193",
      "D:194",
      "D:195",
      "D:196",
      "D:197",
      "D:198",
      "D:199",
      "D:2",
      "D:20",
      "D:200",
      "D:201",
      "D:202",
      "D:203",
      "D:204",
      "D:205",
      "D:206",
      "D:207",
      "D:208",
      "D:209",
      "D:21",
      "D:210",
      "D:211",
      "D:212",
      "D:213",
      "D:214",
      "D:215",
      "D:216",
      "D:217",
      "D:218",
      "D:219",
      "D:22",
      "D:220",
      "D:221",
      "D:222",
      "D:223",
      "D:224",
      "D:225",
      "D:226",
      "D:227",
      "D:228",
      "D:229",
      "D:23",
      "D:230",
      "D:231",
      "D:232",
      "D:233",
      "D:234",
      "D:235",
      "D:236",
      "D:237",
      "D:238",
      "D:239",
      "D:24",
      "D:240",
      "D:241",
      "D:242",
      "D:243",
      "D:244",
      "D:245",
      "D:246",
      "D:247",
      "D:248",
      "D:249",
      "D:25",
      "D:250",
      "D:251",
      "D:252",
      "D:253",
      "D:26",
      "D:27",
      "D:28",
      "D:29",
      "D:3",
      "D:30",
      "D:31",
      "D:32",
      "D:33",
      "D:34",
      "D:35",
      "D:36",
      "D:37",
      "D:38",
      "D:39",
      "D:4",
      "D:40",
      "D:41",
      "D:42",
      "D:43",
      "D:44",
      "D:45",
      "D:46",
      "D:47",
      "D:48",
      "D:49",
      "D:5",
      "D:50",
      "D:51",
      "D:52",
      "D:53",
      "D:54",
      "D:55",
      "D:56",
      "D:57",
      "D:58",
      "D:59",
      "D:6",
      "D:60",
      "D:61",
      "D:63",
      "D:64",
      "D:65",
      "D:66",
      "D:67",
      "D:68",
      "D:69",
      "D:7",
      "D:70",
      "D:71",
      "D:72",
      "D:73",
      "D:74",
      "D:75",
      "D:76",
      "D:77",
      "D:78",
      "D:79",
      "D:8",
      "D:80",
      "D:81",
      "D:82",
      "D:83",
      "D:84",
      "D:85",
      "D:86",
      "D:87",
      "D:88",
      "D:89",
      "D:9",
      "D:90",
      "D:91",
      "D:92",
      "D:93",
      "D:94",
      "D:95",
      "D:96",
      "D:97",
      "D:98",
      "D:99"
    ],
    "D:63": [
      "D:1",
      "D:10",
      "D:100",
      "D:101",
      "D:102",
      "D:103",
      "D:104",
      "D:105",
      "D:106",
      "D:107",
      "D:108",
      "D:109",
      "D:11",
      "D:110",
      "D:111",
      "D:112",
      "D:113",
      "D:114",
      "D:115",
      "D:116",
      "D:117",
      "D:118",
      "D:119",
      "D:12",
      "D:120",
      "D:121",
      "D:122",
      "D:123",
      "D:124",
      "D:125",
      "D:126",
      "D:127",
      "D:128",
      "D:129",
      "D:13",
      "D:130",
      "D:131",
      "D:132",
      "D:133",
      "D:134",
      "D:135",
      "D:136",
      "D:137",
      "D:138",
      "D:139",
      "D:14",
      "D:140",
      "D:141",
      "D:142",
      "D:143",
      "D:144",
      "D:145",
      "D:146",
      "D:147",
      "D:148",
      "D:149",
      "D:15",
      "D:150",
      "D:151",
      "D:152",
      "D:153",
      "D:154",
      "D:155",
      "D:156",
      "D:157",
      "D:158",
      "D:159",
      "D:16",
      "D:160",
      "D:161",
      "D:162",
      "D:163",
      "D:164",
      "D:165",
      "D:166",
      "D:167",
      "D:168",
      "D:169",
      "D:17",
      "D:170",
      "D:171",
      "D:172",
      "D:173",
      "D:174",
      "D:175",
      "D:176",
      "D:177",
      "D:178",
      "D:179",
      "D:18",
      "D:180",
      "D:181",
      "D:182",
      "D:183",
      "D:184",
      "D:185",
      "D:186",
      "D:187",
      "D:188",
      "D:189",
      "D:19",
      "D:190",
      "D:191",
      "D:192",
      "D:193",
      "D:194",
      "D:195",
      "D:196",
      "D:197",
      "D:198",
      "D:199",
      "D:2",
      "D:20",
      "D:200",
      "D:201",
      "D:202",
      "D:203",
      "D:204",
      "D:205",
      "D:206",
      "D:207",
      "D:208",
      "D:209",
      "D:21",
      "D:210",
      "D:211",
      "D:212",
      "D:213",
      "D:214",
      "D:215",
      "D:216",
      "D:217",
      "D:218",
      "D:219",
      "D:22",
      "D:220",
      "D:221",
      "D:222",
      "D:223",
      "D:224",
      "D:225",
      "D:226",
      "D:227",
      "D:228",
      "D:229",
      "D:23",
      "D:230",
      "D:231",
      "D:232",
      "D:233",
      "D:234",
      "D:235",
      "D:236",
      "D:237",
      "D:238",
      "D:239",
      "D:24",
      "D:240",
      "D:241",
      "D:242",
      "D:243",
      "D:244",
      "D:245",
      "D:246",
      "D:247",
      "D:248",
      "D:249",
      "D:25",
      "D:250",
      "D:251",
      "D:252",
      "D:253",
      "D:26",
      "D:27",
      "D:28",
      "D:29",
      "D:3",
      "D:30",
      "D:31",
      "D:32",
      "D:33",
      "D:34",
      "D:35",
      "D:36",
      "D:37",
      "D:38",
      "D:39",
      "D:4",
      "D:40",
      "D:41",
      "D:42",
      "D:43",
      "D:44",
      "D:45",
      "D:46",
      "D:47",
      "D:48",
      "D:49",
      "D:5",
      "D:50",
      "D:51",
      "D:52",
      "D:53",
      "D:54",
      "D:55",
      "D:56",
      "D:57",
      "D:58",
      "D:59",
      "D:6",
      "D:60",
      "D:61",
      "D:62",
      "D:64",
      "D:65",
      "D:66",
      "D:67",
      "D:68",
      "D:69",
      "D:7",
      "D:70",
      "D:71",
      "D:72",
      "D:73",
      "D:74",
      "D:75",
      "D:76",
      "D:77",
      "D:78",
      "D:79",
      "D:8",
      "D:80",
      "D:81",
      "D:82",
      "D:83",
      "D:84",
      "D:85",
      "D:86",
      "D:87",
      "D:88",
      "D:89",
      "D:9",
      "D:90",
      "D:91",
      "D:92",
      "D:93",
      "D:94",
      "D:95",
      "D:96",
      "D:97",
      "D:98",
      "D:99"
    ],
    "D:64": [
      "D:1",
      "D:10",
      "D:100",
      "D:101",
      "D:102",
      "D:103",
      "D:104",
      "D:105",
      "D:106",
      "D:107",
      "D:108",
      "D:109",
      "D:11",
      "D:110",
      "D:111",
      "D:112",
      "D:113",
      "D:114",
      "D:115",
      "D:116",
      "D:117",
      "D:118",
      "D:119",
      "D:12",
      "D:120",
      "D:121",
      "D:122",
      "D:123",
      "D:124",
      "D:125",
      "D:126",
      "D:127",
      "D:128",
      "D:129",
      "D:13",
      "D:130",
      "D:131",
      "D:132",
      "D:133",
      "D:134",
      "D:135",
      "D:136",
      "D:137",
      "D:138",
      "D:139",
      "D:14",
      "D:140",
      "D:141",
      "D:142",
      "D:143",
      "D:144",
      "D:145",
      "D:146",
      "D:147",
      "D:148",
      "D:149",
      "D:15",
      "D:150",
      "D:151",
      "D:152",
      "D:153",
      "D:154",
      "D:155",
      "D:156",
      "D:157",
      "D:158",
      "D:159",
      "D:16",
      "D:160",
      "D:161",
      "D:162",
      "D:163",
      "D:164",
      "D:165",
      "D:166",
      "D:167",
      "D:168",
      "D:169",
      "D:17",
      "D:170",
      "D:171",
      "D:172",
      "D:173",
      "D:174",
      "D:175",
      "D:176",
      "D:177",
      "D:178",
      "D:179",
      "D:18",
      "D:180",
      "D:181",
      "D:182",
      "D:183",
      "D:184",
      "D:185",
      "D:186",
      "D:187",
      "D:188",
      "D:189",
      "D:19",
      "D:190",
      "D:191",
      "D:192",
      "D:193",
      "D:194",
      "D:195",
      "D:196",
      "D:197",
      "D:198",
      "D:199",
      "D:2",
      "D:20",
      "D:200",
      "D:201",
      "D:202",
      "D:203",
      "D:204",
      "D:205",
      "D:206",
      "D:207",
      "D:208",
      "D:209",
      "D:21",
      "D:210",
      "D:211",
      "D:212",
      "D:213",
      "D:214",
      "D:215",
      "D:216",
      "D:217",
      "D:218",
      "D:219",
      "D:22",
      "D:220",
      "D:221",
      "D:222",
      "D:223",
      "D:224",
      "D:225",
      "D:226",
      "D:227",
      "D:228",
      "D:229",
      "D:23",
      "D:230",
      "D:231",
      "D:232",
      "D:233",
      "D:234",
      "D:235",
      "D:236",
      "D:237",
      "D:238",
      "D:239",
      "D:24",
      "D:240",
      "D:241",
      "D:242",
      "D:243",
      "D:244",
      "D:245",
      "D:246",
      "D:247",
      "D:248",
      "D:249",
      "D:25",
      "D:250",
      "D:251",
      "D:252",
      "D:253",
      "D:26",
      "D:27",
      "D:28",
      "D:29",
      "D:3",
      "D:30",
      "D:31",
      "D:32",
      "D:33",
      "D:34",
      "D:35",
      "D:36",
      "D:37",
      "D:38",
      "D:39",
      "D:4",
      "D:40",
      "D:41",
      "D:42",
      "D:43",
      "D:44",
      "D:45",
      "D:46",
      "D:47",
      "D:48",
      "D:49",
      "D:5",
      "D:50",
      "D:51",
      "D:52",
      "D:53",
      "D:54",
      "D:55",
      "D:56",
      "D:57",
      "D:58",
      "D:59",
      "D:6",
      "D:60",
      "D:61",
      "D:62",
      "D:63",
      "D:65",
      "D:66",
      "D:67",
      "D:68",
      "D:69",
      "D:7",
      "D:70",
      "D:71",
      "D:72",
      "D:73",
      "D:74",
      "D:75",
      "D:76",
      "D:77",
      "D:78",
      "D:79",
      "D:8",
      "D:80",
      "D:81",
      "D:82",
      "D:83",
      "D:84",
      "D:85",
      "D:86",
      "D:87",
      "D:88",
      "D:89",
      "D:9",
      "D:90",
      "D:91",
      "D:92",
      "D:93",
      "D:94",
      "D:95",
      "D:96",
      "D:97",
      "D:98",
      "D:99"
    ],
    "D:65": [
      "D:1",
      "D:10",
      "D:100",
      "D:101",
      "D:102",
      "D:103",
      "D:104",
      "D:105",
      "D:106",
      "D:107",
      "D:108",
      "D:109",
      "D:11",
      "D:110",
      "D:111",
      "D:112",
      "D:113",
      "D:114",
      "D:115",
      "D:116",
      "D:117",
      "D:118",
      "D:119",
      "D:12",
      "D:120",
      "D:121",
      "D:122",
      "D:123",
      "D:124",
      "D:125",
      "D:126",
      "D:127",
      "D:128",
      "D:129",
      "D:13",
      "D:130",
      "D:131",
      "D:132",
      "D:133",
      "D:134",
      "D:135",
      "D:136",
      "D:137",
      "D:138",
      "D:139",
      "D:14",
      "D:140",
      "D:141",
      "D:142",
      "D:143",
      "D:144",
      "D:145",
      "D:146",
      "D:147",
      "D:148",
      "D:149",
      "D:15",
      "D:150",
      "D:151",
      "D:152",
      "D:153",
      "D:154",
      "D:155",
      "D:156",
      "D:157",
      "D:158",
      "D:159",
      "D:16",
      "D:160",
      "D:161",
      "D:162",
      "D:163",
      "D:164",
      "D:165",
      "D:166",
      "D:167",
      "D:168",
      "D:169",
      "D:17",
      "D:170",
      "D:171",
      "D:172",
      "D:173",
      "D:174",
      "D:175",
      "D:176",
      "D:177",
      "D:178",
      "D:179",
      "D:18",
      "D:180",
      "D:181",
      "D:182",
      "D:183",
      "D:184",
      "D:185",
      "D:186",
      "D:187",
      "D:188",
      "D:189",
      "D:19",
      "D:190",
      "D:191",
      "D:192",
      "D:193",
      "D:194",
      "D:195",
      "D:196",
      "D:197",
      "D:198",
      "D:199",
      "D:2",
      "D:20",
      "D:200",
      "D:201",
      "D:202",
      "D:203",
      "D:204",
      "D:205",
      "D:206",
      "D:207",
      "D:208",
      "D:209",
      "D:21",
      "D:210",
      "D:211",
      "D:212",
      "D:213",
      "D:214",
      "D:215",
      "D:216",
      "D:217",
      "D:218",
      "D:219",
      "D:22",
      "D:220",
      "D:221",
      "D:222",
      "D:223",
      "D:224",
      "D:225",
      "D:226",
      "D:227",
      "D:228",
      "D:229",
      "D:23",
      "D:230",
      "D:231",
      "D:232",
      "D:233",
      "D:234",
      "D:235",
      "D:236",
      "D:237",
      "D:238",
      "D:239",
      "D:24",
      "D:240",
      "D:241",
      "D:242",
      "D:243",
      "D:244",
      "D:245",
      "D:246",
      "D:247",
      "D:248",
      "D:249",
      "D:25",
      "D:250",
      "D:251",
      "D:252",
      "D:253",
      "D:26",
      "D:27",
      "D:28",
      "D:29",
      "D:3",
      "D:30",
      "D:31",
      "D:32",
      "D:33",
      "D:34",
      "D:35",
      "D:36",
      "D:37",
      "D:38",
      "D:39",
      "D:4",
      "D:40",
      "D:41",
      "D:42",
      "D:43",
      "D:44",
      "D:45",
      "D:46",
      "D:47",
      "D:48",
      "D:49",
      "D:5",
      "D:50",
      "D:51",
      "D:52",
      "D:53",
      "D:54",
      "D:55",
      "D:56",
      "D:57",
      "D:58",
      "D:59",
      "D:6",
      "D:60",
      "D:61",
      "D:62",
      "D:63",
      "D:64",
      "D:66",
      "D:67",
      "D:68",
      "D:69",
      "D:7",
      "D:70",
      "D:71",
      "D:72",
      "D:73",
      "D:74",
      "D:75",
      "D:76",
      "D:77",
      "D:78",
      "D:79",
      "D:8",
      "D:80",
      "D:81",
      "D:82",
      "D:83",
      "D:84",
      "D:85",
      "D:86",
      "D:87",
      "D:88",
      "D:89",
      "D:9",
      "D:90",
      "D:91",
      "D:92",
      "D:93",
      "D:94",
      "D:95",
      "D:96",
      "D:97",
      "D:98",
      "D:99"
    ],
    "D:66": [
      "D:1",
      "D:10",
      "D:100",
      "D:101",
      "D:102",
      "D:103",
      "D:104",
      "D:105",
      "D:106",
      "D:107",
      "D:108",
      "D:109",
      "D:11",
      "D:110",
      "D:111",
      "D:112",
      "D:113",
      "D:114",
      "D:115",
      "D:116",
      "D:117",
      "D:118",
      "D:119",
      "D:12",
      "D:120",
      "D:121",
      "D:122",
      "D:123",
      "D:124",
      "D:125",
      "D:126",
      "D:127",
      "D:128",
      "D:129",
      "D:13",
      "D:130",
      "D:131",
      "D:132",
      "D:133",
      "D:134",
      "D:135",
      "D:136",
      "D:137",
      "D:138",
      "D:139",
      "D:14",
      "D:140",
      "D:141",
      "D:142",
      "D:143",
      "D:144",
      "D:145",
      "D:146",
      "D:147",
      "D:148",
      "D:149",
      "D:15",
      "D:150",
      "D:151",
      "D:152",
      "D:153",
      "D:154",
      "D:155",
      "D:156",
      "D:157",
      "D:158",
      "D:159",
      "D:16",
      "D:160",
      "D:161",
      "D:162",
      "D:163",
      "D:164",
      "D:165",
      "D:166",
      "D:167",
      "D:168",
      "D:169",
      "D:17",
      "D:170",
      "D:171",
      "D:172",
      "D:173",
      "D:174",
      "D:175",
      "D:176",
      "D:177",
      "D:178",
      "D:179",
      "D:18",
      "D:180",
      "D:181",
      "D:182",
      "D:183",
      "D:184",
      "D:185",
      "D:186",
      "D:187",
      "D:188",
      "D:189",
      "D:19",
      "D:190",
      "D:191",
      "D:192",
      "D:193",
      "D:194",
      "D:195",
      "D:196",
      "D:197",
      "D:198",
      "D:199",
      "D:2",
      "D:20",
      "D:200",
      "D:201",
      "D:202",
      "D:203",
      "D:204",
      "D:205",
      "D:206",
      "D:207",
      "D:208",
      "D:209",
      "D:21",
      "D:210",
      "D:211",
      "D:212",
      "D:213",
      "D:214",
      "D:215",
      "D:216",
      "D:217",
      "D:218",
      "D:219",
      "D:22",
      "D:220",
      "D:221",
      "D:222",
      "D:223",
      "D:224",
      "D:225",
      "D:226",
      "D:227",
      "D:228",
      "D:229",
      "D:23",
      "D:230",
      "D:231",
      "D:232",
      "D:233",
      "D:234",
      "D:235",
      "D:236",
      "D:237",
      "D:238",
      "D:239",
      "D:24",
      "D:240",
      "D:241",
      "D:242",
      "D:243",
      "D:244",
      "D:245",
      "D:246",
      "D:247",
      "D:248",
      "D:249",
      "D:25",
      "D:250",
      "D:251",
      "D:252",
      "D:253",
      "D:26",
      "D:27",
      "D:28",
      "D:29",
      "D:3",
      "D:30",
      "D:31",
      "D:32",
      "D:33",
      "D:34",
      "D:35",
      "D:36",
      "D:37",
      "D:38",
      "D:39",
      "D:4",
      "D:40",
      "D:41",
      "D:42",
      "D:43",
      "D:44",
      "D:45",
      "D:46",
      "D:47",
      "D:48",
      "D:49",
      "D:5",
      "D:50",
      "D:51",
      "D:52",
      "D:53",
      "D:54",
      "D:55",
      "D:56",
      "D:57",
      "D:58",
      "D:59",
      "D:6",
      "D:60",
      "D:61",
      "D:62",
      "D:63",
      "D:64",
      "D:65",
      "D:67",
      "D:68",
      "D:69",
      "D:7",
      "D:70",
      "D:71",
      "D:72",
      "D:73",
      "D:74",
      "D:75",
      "D:76",
      "D:77",
      "D:78",
      "D:79",
      "D:8",
      "D:80",
      "D:81",
      "D:82",
      "D:83",
      "D:84",
      "D:85",
      "D:86",
      "D:87",
      "D:88",
      "D:89",
      "D:9",
      "D:90",
      "D:91",
      "D:92",
      "D:93",
      "D:94",
      "D:95",
      "D:96",
      "D:97",
      "D:98",
      "D:99"
    ],
    "D:67": [
      "D:1",
      "D:10",
      "D:100",
      "D:101",
      "D:102",
      "D:103",
      "D:104",
      "D:105",
      "D:106",
      "D:107",
      "D:108",
      "D:109",
      "D:11",
      "D:110",
      "D:111",
      "D:112",
      "D:113",
      "D:114",
      "D:115",
      "D:116",
      "D:117",
      "D:118",
      "D:119",
      "D:12",
      "D:120",
      "D:121",
      "D:122",
      "D:123",
      "D:124",
      "D:125",
      "D:126",
      "D:127",
      "D:128",
      "D:129",
      "D:13",
      "D:130",
      "D:131",
      "D:132",
      "D:133",
      "D:134",
      "D:135",
      "D:136",
      "D:137",
      "D:138",
      "D:139",
      "D:14",
      "D:140",
      "D:141",
      "D:142",
      "D:143",
      "D:144",
      "D:145",
      "D:146",
      "D:147",
      "D:148",
      "D:149",
      "D:15",
      "D:150",
      "D:151",
      "D:152",
      "D:153",
      "D:154",
      "D:155",
      "D:156",
      "D:157",
      "D:158",
      "D:159",
      "D:16",
      "D:160",
      "D:161",
      "D:162",
      "D:163",
      "D:164",
      "D:165",
      "D:166",
      "D:167",
      "D:168",
      "D:169",
      "D:17",
      "D:170",
      "D:171",
      "D:172",
      "D:173",
      "D:174",
      "D:175",
      "D:176",
      "D:177",
      "D:178",
      "D:179",
      "D:18",
      "D:180",
      "D:181",
      "D:182",
      "D:183",
      "D:184",
      "D:185",
      "D:186",
      "D:187",
      "D:188",
      "D:189",
      "D:19",
      "D:190",
      "D:191",
      "D:192",
      "D:193",
      "D:194",
      "D:195",
      "D:196",
      "D:197",
      "D:198",
      "D:199",
      "D:2",
      "D:20",
      "D:200",
      "D:201",
      "D:202",
      "D:203",
      "D:204",
      "D:205",
      "D:206",
      "D:207",
      "D:208",
      "D:209",
      "D:21",
      "D:210",
      "D:211",
      "D:212",
      "D:213",
      "D:214",
      "D:215",
      "D:216",
      "D:217",
      "D:218",
      "D:219",
      "D:22",
      "D:220",
      "D:221",
      "D:222",
      "D:223",
      "D:224",
      "D:225",
      "D:226",
      "D:227",
      "D:228",
      "D:229",
      "D:23",
      "D:230",
      "D:231",
      "D:232",
      "D:233",
      "D:234",
      "D:235",
      "D:236",
      "D:237",
      "D:238",
      "D:239",
      "D:24",
      "D:240",
      "D:241",
      "D:242",
      "D:243",
      "D:244",
      "D:245",
      "D:246",
      "D:247",
      "D:248",
      "D:249",
      "D:25",
      "D:250",
      "D:251",
      "D:252",
      "D:253",
      "D:26",
      "D:27",
      "D:28",
      "D:29",
      "D:3",
      "D:30",
      "D:31",
      "D:32",
      "D:33",
      "D:34",
      "D:35",
      "D:36",
      "D:37",
      "D:38",
      "D:39",
      "D:4",
      "D:40",
      "D:41",
      "D:42",
      "D:43",
      "D:44",
      "D:45",
      "D:46",
      "D:47",
      "D:48",
      "D:49",
      "D:5",
      "D:50",
      "D:51",
      "D:52",
      "D:53",
      "D:54",
      "D:55",
      "D:56",
      "D:57",
      "D:58",
      "D:59",
      "D:6",
      "D:60",
      "D:61",
      "D:62",
      "D:63",
      "D:64",
      "D:65",
      "D:66",
      "D:68",
      "D:69",
      "D:7",
      "D:70",
      "D:71",
      "D:72",
      "D:73",
      "D:74",
      "D:75",
      "D:76",
      "D:77",
      "D:78",
      "D:79",
      "D:8",
      "D:80",
      "D:81",
      "D:82",
      "D:83",
      "D:84",
      "D:85",
      "D:86",
      "D:87",
      "D:88",
      "D:89",
      "D:9",
      "D:90",
      "D:91",
      "D:92",
      "D:93",
      "D:94",
      "D:95",
      "D:96",
      "D:97",
      "D:98",
      "D:99"
    ],
    "D:68": [
      "D:1",
      "D:10",
      "D:100",
      "D:101",
      "D:102",
      "D:103",
      "D:104",
      "D:105",
      "D:106",
      "D:107",
      "D:108",
      "D:109",
      "D:11",
      "D:110",
      "D:111",
      "D:112",
      "D:113",
      "D:114",
      "D:115",
      "D:116",
      "D:117",
      "D:118",
      "D:119",
      "D:12",
      "D:120",
      "D:121",
      "D:122",
      "D:123",
      "D:124",
      "D:125",
      "D:126",
      "D:127",
      "D:128",
      "D:129",
      "D:13",
      "D:130",
      "D:131",
      "D:132",
      "D:133",
      "D:134",
      "D:135",
      "D:136",
      "D:137",
      "D:138",
      "D:139",
      "D:14",
      "D:140",
      "D:141",
      "D:142",
      "D:143",
      "D:144",
      "D:145",
      "D:146",
      "D:147",
      "D:148",
      "D:149",
      "D:15",
      "D:150",
      "D:151",
      "D:152",
      "D:153",
      "D:154",
      "D:155",
      "D:156",
      "D:157",
      "D:158",
      "D:159",
      "D:16",
      "D:160",
      "D:161",
      "D:162",
      "D:163",
      "D:164",
      "D:165",
      "D:166",
      "D:167",
      "D:168",
      "D:169",
      "D:17",
      "D:170",
      "D:171",
      "D:172",
      "D:173",
      "D:174",
      "D:175",
      "D:176",
      "D:177",
      "D:178",
      "D:179",
      "D:18",
      "D:180",
      "D:181",
      "D:182",
      "D:183",
      "D:184",
      "D:185",
      "D:186",
      "D:187",
      "D:188",
      "D:189",
      "D:19",
      "D:190",
      "D:191",
      "D:192",
      "D:193",
      "D:194",
      "D:195",
      "D:196",
      "D:197",
      "D:198",
      "D:199",
      "D:2",
      "D:20",
      "D:200",
      "D:201",
      "D:202",
      "D:203",
      "D:204",
      "D:205",
      "D:206",
      "D:207",
      "D:208",
      "D:209",
      "D:21",
      "D:210",
      "D:211",
      "D:212",
      "D:213",
      "D:214",
      "D:215",
      "D:216",
      "D:217",
      "D:218",
      "D:219",
      "D:22",
      "D:220",
      "D:221",
      "D:222",
      "D:223",
      "D:224",
      "D:225",
      "D:226",
      "D:227",
      "D:228",
      "D:229",
      "D:23",
      "D:230",
      "D:231",
      "D:232",
      "D:233",
      "D:234",
      "D:235",
      "D:236",
      "D:237",
      "D:238",
      "D:239",
      "D:24",
      "D:240",
      "D:241",
      "D:242",
      "D:243",
      "D:244",
      "D:245",
      "D:246",
      "D:247",
      "D:248",
      "D:249",
      "D:25",
      "D:250",
      "D:251",
      "D:252",
      "D:253",
      "D:26",
      "D:27",
      "D:28",
      "D:29",
      "D:3",
      "D:30",
      "D:31",
      "D:32",
      "D:33",
      "D:34",
      "D:35",
      "D:36",
      "D:37",
      "D:38",
      "D:39",
      "D:4",
      "D:40",
      "D:41",
      "D:42",
      "D:43",
      "D:44",
      "D:45",
      "D:46",
      "D:47",
      "D:48",
      "D:49",
      "D:5",
      "D:50",
      "D:51",
      "D:52",
      "D:53",
      "D:54",
      "D:55",
      "D:56",
      "D:57",
      "D:58",
      "D:59",
      "D:6",
      "D:60",
      "D:61",
      "D:62",
      "D:63",
      "D:64",
      "D:65",
      "D:66",
      "D:67",
      "D:69",
      "D:7",
      "D:70",
      "D:71",
      "D:72",
      "D:73",
      "D:74",
      "D:75",
      "D:76",
      "D:77",
      "D:78",
      "D:79",
      "D:8",
      "D:80",
      "D:81",
      "D:82",
      "D:83",
      "D:84",
      "D:85",
      "D:86",
      "D:87",
      "D:88",
      "D:89",
      "D:9",
      "D:90",
      "D:91",
      "D:92",
      "D:93",
      "D:94",
      "D:95",
      "D:96",
      "D:97",
      "D:98",
      "D:99"
    ],
    "D:69": [
      "D:1",
      "D:10",
      "D:100",
      "D:101",
      "D:102",
      "D:103",
      "D:104",
      "D:105",
      "D:106",
      "D:107",
      "D:108",
      "D:109",
      "D:11",
      "D:110",
      "D:111",
      "D:112",
      "D:113",
      "D:114",
      "D:115",
      "D:116",
      "D:117",
      "D:118",
      "D:119",
      "D:12",
      "D:120",
      "D:121",
      "D:122",
      "D:123",
      "D:124",
      "D:125",
      "D:126",
      "D:127",
      "D:128",
      "D:129",
      "D:13",
      "D:130",
      "D:131",
      "D:132",
      "D:133",
      "D:134",
      "D:135",
      "D:136",
      "D:137",
      "D:138",
      "D:139",
      "D:14",
      "D:140",
      "D:141",
      "D:142",
      "D:143",
      "D:144",
      "D:145",
      "D:146",
      "D:147",
      "D:148",
      "D:149",
      "D:15",
      "D:150",
      "D:151",
      "D:152",
      "D:153",
      "D:154",
      "D:155",
      "D:156",
      "D:157",
      "D:158",
      "D:159",
      "D:16",
      "D:160",
      "D:161",
      "D:162",
      "D:163",
      "D:164",
      "D:165",
      "D:166",
      "D:167",
      "D:168",
      "D:169",
      "D:17",
      "D:170",
      "D:171",
      "D:172",
      "D:173",
      "D:174",
      "D:175",
      "D:176",
      "D:177",
      "D:178",
      "D:179",
      "D:18",
      "D:180",
      "D:181",
      "D:182",
      "D:183",
      "D:184",
      "D:185",
      "D:186",
      "D:187",
      "D:188",
      "D:189",
      "D:19",
      "D:190",
      "D:191",
      "D:192",
      "D:193",
      "D:194",
      "D:195",
      "D:196",
      "D:197",
      "D:198",
      "D:199",
      "D:2",
      "D:20",
      "D:200",
      "D:201",
      "D:202",
      "D:203",
      "D:204",
      "D:205",
      "D:206",
      "D:207",
      "D:208",
      "D:209",
      "D:21",
      "D:210",
      "D:211",
      "D:212",
      "D:213",
      "D:214",
      "D:215",
      "D:216",
      "D:217",
      "D:218",
      "D:219",
      "D:22",
      "D:220",
      "D:221",
      "D:222",
      "D:223",
      "D:224",
      "D:225",
      "D:226",
      "D:227",
      "D:228",
      "D:229",
      "D:23",
      "D:230",
      "D:231",
      "D:232",
      "D:233",
      "D:234",
      "D:235",
      "D:236",
      "D:237",
      "D:238",
      "D:239",
      "D:24",
      "D:240",
      "D:241",
      "D:242",
      "D:243",
      "D:244",
      "D:245",
      "D:246",
      "D:247",
      "D:248",
      "D:249",
      "D:25",
      "D:250",
      "D:251",
      "D:252",
      "D:253",
      "D:26",
      "D:27",
      "D:28",
      "D:29",
      "D:3",
      "D:30",
      "D:31",
      "D:32",
      "D:33",
      "D:34",
      "D:35",
      "D:36",
      "D:37",
      "D:38",
      "D:39",
      "D:4",
      "D:40",
      "D:41",
      "D:42",
      "D:43",
      "D:44",
      "D:45",
      "D:46",
      "D:47",
      "D:48",
      "D:49",
      "D:5",
      "D:50",
      "D:51",
      "D:52",
      "D:53",
      "D:54",
      "D:55",
      "D:56",
      "D:57",
      "D:58",
      "D:59",
      "D:6",
      "D:60",
      "D:61",
      "D:62",
      "D:63",
      "D:64",
      "D:65",
      "D:66",
      "D:67",
      "D:68",
      "D:7",
      "D:70",
      "D:71",
      "D:72",
      "D:73",
      "D:74",
      "D:75",
      "D:76",
      "D:77",
      "D:78",
      "D:79",
      "D:8",
      "D:80",
      "D:81",
      "D:82",
      "D:83",
      "D:84",
      "D:85",
      "D:86",
      "D:87",
      "D:88",
      "D:89",
      "D:9",
      "D:90",
      "D:91",
      "D:92",
      "D:93",
      "D:94",
      "D:95",
      "D:96",
      "D:97",
      "D:98",
      "D:99"
    ],
    "D:70": [
      "D:1",
      "D:10",
      "D:100",
      "D:101",
      "D:102",
      "D:103",
      "D:104",
      "D:105",
      "D:106",
      "D:107",
      "D:108",
      "D:109",
      "D:11",
      "D:110",
      "D:111",
      "D:112",
      "D:113",
      "D:114",
      "D:115",
      "D:116",
      "D:117",
      "D:118",
      "D:119",
      "D:12",
      "D:120",
      "D:121",
      "D:122",
      "D:123",
      "D:124",
      "D:125",
      "D:126",
      "D:127",
      "D:128",
      "D:129",
      "D:13",
      "D:130",
      "D:131",
      "D:132",
      "D:133",
      "D:134",
      "D:135",
      "D:136",
      "D:137",
      "D:138",
      "D:139",
      "D:14",
      "D:140",
      "D:141",
      "D:142",
      "D:143",
      "D:144",
      "D:145",
      "D:146",
      "D:147",
      "D:148",
      "D:149",
      "D:15",
      "D:150",
      "D:151",
      "D:152",
      "D:153",
      "D:154",
      "D:155",
      "D:156",
      "D:157",
      "D:158",
      "D:159",
      "D:16",
      "D:160",
      "D:161",
      "D:162",
      "D:163",
      "D:164",
      "D:165",
      "D:166",
      "D:167",
      "D:168",
      "D:169",
      "D:17",
      "D:170",
      "D:171",
      "D:172",
      "D:173",
      "D:174",
      "D:175",
      "D:176",
      "D:177",
      "D:178",
      "D:179",
      "D:18",
      "D:180",
      "D:181",
      "D:182",
      "D:183",
      "D:184",
      "D:185",
      "D:186",
      "D:187",
      "D:188",
      "D:189",
      "D:19",
      "D:190",
      "D:191",
      "D:192",
      "D:193",
      "D:194",
      "D:195",
      "D:196",
      "D:197",
      "D:198",
      "D:199",
      "D:2",
      "D:20",
      "D:200",
      "D:201",
      "D:202",
      "D:203",
      "D:204",
      "D:205",
      "D:206",
      "D:207",
      "D:208",
      "D:209",
      "D:21",
      "D:210",
      "D:211",
      "D:212",
      "D:213",
      "D:214",
      "D:215",
      "D:216",
      "D:217",
      "D:218",
      "D:219",
      "D:22",
      "D:220",
      "D:221",
      "D:222",
      "D:223",
      "D:224",
      "D:225",
      "D:226",
      "D:227",
      "D:228",
      "D:229",
      "D:23",
      "D:230",
      "D:231",
      "D:232",
      "D:233",
      "D:234",
      "D:235",
      "D:236",
      "D:237",
      "D:238",
      "D:239",
      "D:24",
      "D:240",
      "D:241",
      "D:242",
      "D:243",
      "D:244",
      "D:245",
      "D:246",
      "D:247",
      "D:248",
      "D:249",
      "D:25",
      "D:250",
      "D:251",
      "D:252",
      "D:253",
      "D:26",
      "D:27",
      "D:28",
      "D:29",
      "D:3",
      "D:30",
      "D:31",
      "D:32",
      "D:33",
      "D:34",
      "D:35",
      "D:36",
      "D:37",
      "D:38",
      "D:39",
      "D:4",
      "D:40",
      "D:41",
      "D:42",
      "D:43",
      "D:44",
      "D:45",
      "D:46",
      "D:47",
      "D:48",
      "D:49",
      "D:5",
      "D:50",
      "D:51",
      "D:52",
      "D:53",
      "D:54",
      "D:55",
      "D:56",
      "D:57",
      "D:58",
      "D:59",
      "D:6",
      "D:60",
      "D:61",
      "D:62",
      "D:63",
      "D:64",
      "D:65",
      "D:66",
      "D:67",
      "D:68",
      "D:69",
      "D:7",
      "D:71",
      "D:72",
      "D:73",
      "D:74",
      "D:75",
      "D:76",
      "D:77",
      "D:78",
      "D:79",
      "D:8",
      "D:80",
      "D:81",
      "D:82",
      "D:83",
      "D:84",
      "D:85",
      "D:86",
      "D:87",
      "D:88",
      "D:89",
      "D:9",
      "D:90",
      "D:91",
      "D:92",
      "D:93",
      "D:94",
      "D:95",
      "D:96",
      "D:97",
      "D:98",
      "D:99"
    ],
    "D:71": [
      "D:1",
      "D:10",
      "D:100",
      "D:101",
      "D:102",
      "D:103",
      "D:104",
      "D:105",
      "D:106",
      "D:107",
      "D:108",
      "D:109",
      "D:11",
      "D:110",
      "D:111",
      "D:112",
      "D:113",
      "D:114",
      "D:115",
      "D:116",
      "D:117",
      "D:118",
      "D:119",
      "D:12",
      "D:120",
      "D:121",
      "D:122",
      "D:123",
      "D:124",
      "D:125",
      "D:126",
      "D:127",
      "D:128",
      "D:129",
      "D:13",
      "D:130",
      "D:131",
      "D:132",
      "D:133",
      "D:134",
      "D:135",
      "D:136",
      "D:137",
      "D:138",
      "D:139",
      "D:14",
      "D:140",
      "D:141",
      "D:142",
      "D:143",
      "D:144",
      "D:145",
      "D:146",
      "D:147",
      "D:148",
      "D:149",
      "D:15",
      "D:150",
      "D:151",
      "D:152",
      "D:153",
      "D:154",
      "D:155",
      "D:156",
      "D:157",
      "D:158",
      "D:159",
      "D:16",
      "D:160",
      "D:161",
      "D:162",
      "D:163",
      "D:164",
      "D:165",
      "D:166",
      "D:167",
      "D:168",
      "D:169",
      "D:17",
      "D:170",
      "D:171",
      "D:172",
      "D:173",
      "D:174",
      "D:175",
      "D:176",
      "D:177",
      "D:178",
      "D:179",
      "D:18",
      "D:180",
      "D:181",
      "D:182",
      "D:183",
      "D:184",
      "D:185",
      "D:186",
      "D:187",
      "D:188",
      "D:189",
      "D:19",
      "D:190",
      "D:191",
      "D:192",
      "D:193",
      "D:194",
      "D:195",
      "D:196",
      "D:197",
      "D:198",
      "D:199",
      "D:2",
      "D:20",
      "D:200",
      "D:201",
      "D:202",
      "D:203",
      "D:204",
      "D:205",
      "D:206",
      "D:207",
      "D:208",
      "D:209",
      "D:21",
      "D:210",
      "D:211",
      "D:212",
      "D:213",
      "D:214",
      "D:215",
      "D:216",
      "D:217",
      "D:218",
      "D:219",
      "D:22",
      "D:220",
      "D:221",
      "D:222",
      "D:223",
      "D:224",
      "D:225",
      "D:226",
      "D:227",
      "D:228",
      "D:229",
      "D:23",
      "D:230",
      "D:231",
      "D:232",
      "D:233",
      "D:234",
      "D:235",
      "D:236",
      "D:237",
      "D:238",
      "D:239",
      "D:24",
      "D:240",
      "D:241",
      "D:242",
      "D:243",
      "D:244",
      "D:245",
      "D:246",
      "D:247",
      "D:248",
      "D:249",
      "D:25",
      "D:250",
      "D:251",
      "D:252",
      "D:253",
      "D:26",
      "D:27",
      "D:28",
      "D:29",
      "D:3",
      "D:30",
      "D:31",
      "D:32",
      "D:33",
      "D:34",
      "D:35",
      "D:36",
      "D:37",
      "D:38",
      "D:39",
      "D:4",
      "D:40",
      "D:41",
      "D:42",
      "D:43",
      "D:44",
      "D:45",
      "D:46",
      "D:47",
      "D:48",
      "D:49",
      "D:5",
      "D:50",
      "D:51",
      "D:52",
      "D:53",
      "D:54",
      "D:55",
      "D:56",
      "D:57",
      "D:58",
      "D:59",
      "D:6",
      "D:60",
      "D:61",
      "D:62",
      "D:63",
      "D:64",
      "D:65",
      "D:66",
      "D:67",
      "D:68",
      "D:69",
      "D:7",
      "D:70",
      "D:72",
      "D:73",
      "D:74",
      "D:75",
      "D:76",
      "D:77",
      "D:78",
      "D:79",
      "D:8",
      "D:80",
      "D:81",
      "D:82",
      "D:83",
      "D:84",
      "D:85",
      "D:86",
      "D:87",
      "D:88",
      "D:89",
      "D:9",
      "D:90",
      "D:91",
      "D:92",
      "D:93",
      "D:94",
      "D:95",
      "D:96",
      "D:97",
      "D:98",
      "D:99"
    ],
    "D:72": [
      "D:1",
      "D:10",
      "D:100",
      "D:101",
      "D:102",
      "D:103",
      "D:104",
      "D:105",
      "D:106",
      "D:107",
      "D:108",
      "D:109",
      "D:11",
      "D:110",
      "D:111",
      "D:112",
      "D:113",
      "D:114",
      "D:115",
      "D:116",
      "D:117",
      "D:118",
      "D:119",
      "D:12",
      "D:120",
      "D:121",
      "D:122",
      "D:123",
      "D:124",
      "D:125",
      "D:126",
      "D:127",
      "D:128",
      "D:129",
      "D:13",
      "D:130",
      "D:131",
      "D:132",
      "D:133",
      "D:134",
      "D:135",
      "D:136",
      "D:137",
      "D:138",
      "D:139",
      "D:14",
      "D:140",
      "D:141",
      "D:142",
      "D:143",
      "D:144",
      "D:145",
      "D:146",
      "D:147",
      "D:148",
      "D:149",
      "D:15",
      "D:150",
      "D:151",
      "D:152",
      "D:153",
      "D:154",
      "D:155",
      "D:156",
      "D:157",
      "D:158",
      "D:159",
      "D:16",
      "D:160",
      "D:161",
      "D:162",
      "D:163",
      "D:164",
      "D:165",
      "D:166",
      "D:167",
      "D:168",
      "D:169",
      "D:17",
      "D:170",
      "D:171",
      "D:172",
      "D:173",
      "D:174",
      "D:175",
      "D:176",
      "D:177",
      "D:178",
      "D:179",
      "D:18",
      "D:180",
      "D:181",
      "D:182",
      "D:183",
      "D:184",
      "D:185",
      "D:186",
      "D:187",
      "D:188",
      "D:189",
      "D:19",
      "D:190",
      "D:191",
      "D:192",
      "D:193",
      "D:194",
      "D:195",
      "D:196",
      "D:197",
      "D:198",
      "D:199",
      "D:2",
      "D:20",
      "D:200",
      "D:201",
      "D:202",
      "D:203",
      "D:204",
      "D:205",
      "D:206",
      "D:207",
      "D:208",
      "D:209",
      "D:21",
      "D:210",
      "D:211",
      "D:212",
      "D:213",
      "D:214",
      "D:215",
      "D:216",
      "D:217",
      "D:218",
      "D:219",
      "D:22",
      "D:220",
      "D:221",
      "D:222",
      "D:223",
      "D:224",
      "D:225",
      "D:226",
      "D:227",
      "D:228",
      "D:229",
      "D:23",
      "D:230",
      "D:231",
      "D:232",
      "D:233",
      "D:234",
      "D:235",
      "D:236",
      "D:237",
      "D:238",
      "D:239",
      "D:24",
      "D:240",
      "D:241",
      "D:242",
      "D:243",
      "D:244",
      "D:245",
      "D:246",
      "D:247",
      "D:248",
      "D:249",
      "D:25",
      "D:250",
      "D:251",
      "D:252",
      "D:253",
      "D:26",
      "D:27",
      "D:28",
      "D:29",
      "D:3",
      "D:30",
      "D:31",
      "D:32",
      "D:33",
      "D:34",
      "D:35",
      "D:36",
      "D:37",
      "D:38",
      "D:39",
      "D:4",
      "D:40",
      "D:41",
      "D:42",
      "D:43",
      "D:44",
      "D:45",
      "D:46",
      "D:47",
      "D:48",
      "D:49",
      "D:5",
      "D:50",
      "D:51",
      "D:52",
      "D:53",
      "D:54",
      "D:55",
      "D:56",
      "D:57",
      "D:58",
      "D:59",
      "D:6",
      "D:60",
      "D:61",
      "D:62",
      "D:63",
      "D:64",
      "D:65",
      "D:66",
      "D:67",
      "D:68",
      "D:69",
      "D:7",
      "D:70",
      "D:71",
      "D:73",
      "D:74",
      "D:75",
      "D:76",
      "D:77",
      "D:78",
      "D:79",
      "D:8",
      "D:80",
      "D:81",
      "D:82",
      "D:83",
      "D:84",
      "D:85",
      "D:86",
      "D:87",
      "D:88",
      "D:89",
      "D:9",
      "D:90",
      "D:91",
      "D:92",
      "D:93",
      "D:94",
      "D:95",
      "D:96",
      "D:97",
      "D:98",
      "D:99"
    ],
    "D:73": [
      "D:1",
      "D:10",
      "D:100",
      "D:101",
      "D:102",
      "D:103",
      "D:104",
      "D:105",
      "D:106",
      "D:107",
      "D:108",
      "D:109",
      "D:11",
      "D:110",
      "D:111",
      "D:112",
      "D:113",
      "D:114",
      "D:115",
      "D:116",
      "D:117",
      "D:118",
      "D:119",
      "D:12",
      "D:120",
      "D:121",
      "D:122",
      "D:123",
      "D:124",
      "D:125",
      "D:126",
      "D:127",
      "D:128",
      "D:129",
      "D:13",
      "D:130",
      "D:131",
      "D:132",
      "D:133",
      "D:134",
      "D:135",
      "D:136",
      "D:137",
      "D:138",
      "D:139",
      "D:14",
      "D:140",
      "D:141",
      "D:142",
      "D:143",
      "D:144",
      "D:145",
      "D:146",
      "D:147",
      "D:148",
      "D:149",
      "D:15",
      "D:150",
      "D:151",
      "D:152",
      "D:153",
      "D:154",
      "D:155",
      "D:156",
      "D:157",
      "D:158",
      "D:159",
      "D:16",
      "D:160",
      "D:161",
      "D:162",
      "D:163",
      "D:164",
      "D:165",
      "D:166",
      "D:167",
      "D:168",
      "D:169",
      "D:17",
      "D:170",
      "D:171",
      "D:172",
      "D:173",
      "D:174",
      "D:175",
      "D:176",
      "D:177",
      "D:178",
      "D:179",
      "D:18",
      "D:180",
      "D:181",
      "D:182",
      "D:183",
      "D:184",
      "D:185",
      "D:186",
      "D:187",
      "D:188",
      "D:189",
      "D:19",
      "D:190",
      "D:191",
      "D:192",
      "D:193",
      "D:194",
      "D:195",
      "D:196",
      "D:197",
      "D:198",
      "D:199",
      "D:2",
      "D:20",
      "D:200",
      "D:201",
      "D:202",
      "D:203",
      "D:204",
      "D:205",
      "D:206",
      "D:207",
      "D:208",
      "D:209",
      "D:21",
      "D:210",
      "D:211",
      "D:212",
      "D:213",
      "D:214",
      "D:215",
      "D:216",
      "D:217",
      "D:218",
      "D:219",
      "D:22",
      "D:220",
      "D:221",
      "D:222",
      "D:223",
      "D:224",
      "D:225",
      "D:226",
      "D:227",
      "D:228",
      "D:229",
      "D:23",
      "D:230",
      "D:231",
      "D:232",
      "D:233",
      "D:234",
      "D:235",
      "D:236",
      "D:237",
      "D:238",
      "D:239",
      "D:24",
      "D:240",
      "D:241",
      "D:242",
      "D:243",
      "D:244",
      "D:245",
      "D:246",
      "D:247",
      "D:248",
      "D:249",
      "D:25",
      "D:250",
      "D:251",
      "D:252",
      "D:253",
      "D:26",
      "D:27",
      "D:28",
      "D:29",
      "D:3",
      "D:30",
      "D:31",
      "D:32",
      "D:33",
      "D:34",
      "D:35",
      "D:36",
      "D:37",
      "D:38",
      "D:39",
      "D:4",
      "D:40",
      "D:41",
      "D:42",
      "D:43",
      "D:44",
      "D:45",
      "D:46",
      "D:47",
      "D:48",
      "D:49",
      "D:5",
      "D:50",
      "D:51",
      "D:52",
      "D:53",
      "D:54",
      "D:55",
      "D:56",
      "D:57",
      "D:58",
      "D:59",
      "D:6",
      "D:60",
      "D:61",
      "D:62",
      "D:63",
      "D:64",
      "D:65",
      "D:66",
      "D:67",
      "D:68",
      "D:69",
      "D:7",
      "D:70",
      "D:71",
      "D:72",
      "D:74",
      "D:75",
      "D:76",
      "D:77",
      "D:78",
      "D:79",
      "D:8",
      "D:80",
      "D:81",
      "D:82",
      "D:83",
      "D:84",
      "D:85",
      "D:86",
      "D:87",
      "D:88",
      "D:89",
      "D:9",
      "D:90",
      "D:91",
      "D:92",
      "D:93",
      "D:94",
      "D:95",
      "D:96",
      "D:97",
      "D:98",
      "D:99"
    ],
    "D:74": [
      "D:1",
      "D:10",
      "D:100",
      "D:101",
      "D:102",
      "D:103",
      "D:104",
      "D:105",
      "D:106",
      "D:107",
      "D:108",
      "D:109",
      "D:11",
      "D:110",
      "D:111",
      "D:112",
      "D:113",
      "D:114",
      "D:115",
      "D:116",
      "D:117",
      "D:118",
      "D:119",
      "D:12",
      "D:120",
      "D:121",
      "D:122",
      "D:123",
      "D:124",
      "D:125",
      "D:126",
      "D:127",
      "D:128",
      "D:129",
      "D:13",
      "D:130",
      "D:131",
      "D:132",
      "D:133",
      "D:134",
      "D:135",
      "D:136",
      "D:137",
      "D:138",
      "D:139",
      "D:14",
      "D:140",
      "D:141",
      "D:142",
      "D:143",
      "D:144",
      "D:145",
      "D:146",
      "D:147",
      "D:148",
      "D:149",
      "D:15",
      "D:150",
      "D:151",
      "D:152",
      "D:153",
      "D:154",
      "D:155",
      "D:156",
      "D:157",
      "D:158",
      "D:159",
      "D:16",
      "D:160",
      "D:161",
      "D:162",
      "D:163",
      "D:164",
      "D:165",
      "D:166",
      "D:167",
      "D:168",
      "D:169",
      "D:17",
      "D:170",
      "D:171",
      "D:172",
      "D:173",
      "D:174",
      "D:175",
      "D:176",
      "D:177",
      "D:178",
      "D:179",
      "D:18",
      "D:180",
      "D:181",
      "D:182",
      "D:183",
      "D:184",
      "D:185",
      "D:186",
      "D:187",
      "D:188",
      "D:189",
      "D:19",
      "D:190",
      "D:191",
      "D:192",
      "D:193",
      "D:194",
      "D:195",
      "D:196",
      "D:197",
      "D:198",
      "D:199",
      "D:2",
      "D:20",
      "D:200",
      "D:201",
      "D:202",
      "D:203",
      "D:204",
      "D:205",
      "D:206",
      "D:207",
      "D:208",
      "D:209",
      "D:21",
      "D:210",
      "D:211",
      "D:212",
      "D:213",
      "D:214",
      "D:215",
      "D:216",
      "D:217",
      "D:218",
      "D:219",
      "D:22",
      "D:220",
      "D:221",
      "D:222",
      "D:223",
      "D:224",
      "D:225",
      "D:226",
      "D:227",
      "D:228",
      "D:229",
      "D:23",
      "D:230",
      "D:231",
      "D:232",
      "D:233",
      "D:234",
      "D:235",
      "D:236",
      "D:237",
      "D:238",
      "D:239",
      "D:24",
      "D:240",
      "D:241",
      "D:242",
      "D:243",
      "D:244",
      "D:245",
      "D:246",
      "D:247",
      "D:248",
      "D:249",
      "D:25",
      "D:250",
      "D:251",
      "D:252",
      "D:253",
      "D:26",
      "D:27",
      "D:28",
      "D:29",
      "D:3",
      "D:30",
      "D:31",
      "D:32",
      "D:33",
      "D:34",
      "D:35",
      "D:36",
      "D:37",
      "D:38",
      "D:39",
      "D:4",
      "D:40",
      "D:41",
      "D:42",
      "D:43",
      "D:44",
      "D:45",
      "D:46",
      "D:47",
      "D:48",
      "D:49",
      "D:5",
      "D:50",
      "D:51",
      "D:52",
      "D:53",
      "D:54",
      "D:55",
      "D:56",
      "D:57",
      "D:58",
      "D:59",
      "D:6",
      "D:60",
      "D:61",
      "D:62",
      "D:63",
      "D:64",
      "D:65",
      "D:66",
      "D:67",
      "D:68",
      "D:69",
      "D:7",
      "D:70",
      "D:71",
      "D:72",
      "D:73",
      "D:75",
      "D:76",
      "D:77",
      "D:78",
      "D:79",
      "D:8",
      "D:80",
      "D:81",
      "D:82",
      "D:83",
      "D:84",
      "D:85",
      "D:86",
      "D:87",
      "D:88",
      "D:89",
      "D:9",
      "D:90",
      "D:91",
      "D:92",
      "D:93",
      "D:94",
      "D:95",
      "D:96",
      "D:97",
      "D:98",
      "D:99"
    ],
    "D:75": [
      "D:1",
      "D:10",
      "D:100",
      "D:101",
      "D:102",
      "D:103",
      "D:104",
      "D:105",
      "D:106",
      "D:107",
      "D:108",
      "D:109",
      "D:11",
      "D:110",
      "D:111",
      "D:112",
      "D:113",
      "D:114",
      "D:115",
      "D:116",
      "D:117",
      "D:118",
      "D:119",
      "D:12",
      "D:120",
      "D:121",
      "D:122",
      "D:123",
      "D:124",
      "D:125",
      "D:126",
      "D:127",
      "D:128",
      "D:129",
      "D:13",
      "D:130",
      "D:131",
      "D:132",
      "D:133",
      "D:134",
      "D:135",
      "D:136",
      "D:137",
      "D:138",
      "D:139",
      "D:14",
      "D:140",
      "D:141",
      "D:142",
      "D:143",
      "D:144",
      "D:145",
      "D:146",
      "D:147",
      "D:148",
      "D:149",
      "D:15",
      "D:150",
      "D:151",
      "D:152",
      "D:153",
      "D:154",
      "D:155",
      "D:156",
      "D:157",
      "D:158",
      "D:159",
      "D:16",
      "D:160",
      "D:161",
      "D:162",
      "D:163",
      "D:164",
      "D:165",
      "D:166",
      "D:167",
      "D:168",
      "D:169",
      "D:17",
      "D:170",
      "D:171",
      "D:172",
      "D:173",
      "D:174",
      "D:175",
      "D:176",
      "D:177",
      "D:178",
      "D:179",
      "D:18",
      "D:180",
      "D:181",
      "D:182",
      "D:183",
      "D:184",
      "D:185",
      "D:186",
      "D:187",
      "D:188",
      "D:189",
      "D:19",
      "D:190",
      "D:191",
      "D:192",
      "D:193",
      "D:194",
      "D:195",
      "D:196",
      "D:197",
      "D:198",
      "D:199",
      "D:2",
      "D:20",
      "D:200",
      "D:201",
      "D:202",
      "D:203",
      "D:204",
      "D:205",
      "D:206",
      "D:207",
      "D:208",
      "D:209",
      "D:21",
      "D:210",
      "D:211",
      "D:212",
      "D:213",
      "D:214",
      "D:215",
      "D:216",
      "D:217",
      "D:218",
      "D:219",
      "D:22",
      "D:220",
      "D:221",
      "D:222",
      "D:223",
      "D:224",
      "D:225",
      "D:226",
      "D:227",
      "D:228",
      "D:229",
      "D:23",
      "D:230",
      "D:231",
      "D:232",
      "D:233",
      "D:234",
      "D:235",
      "D:236",
      "D:237",
      "D:238",
      "D:239",
      "D:24",
      "D:240",
      "D:241",
      "D:242",
      "D:243",
      "D:244",
      "D:245",
      "D:246",
      "D:247",
      "D:248",
      "D:249",
      "D:25",
      "D:250",
      "D:251",
      "D:252",
      "D:253",
      "D:26",
      "D:27",
      "D:28",
      "D:29",
      "D:3",
      "D:30",
      "D:31",
      "D:32",
      "D:33",
      "D:34",
      "D:35",
      "D:36",
      "D:37",
      "D:38",
      "D:39",
      "D:4",
      "D:40",
      "D:41",
      "D:42",
      "D:43",
      "D:44",
      "D:45",
      "D:46",
      "D:47",
      "D:48",
      "D:49",
      "D:5",
      "D:50",
      "D:51",
      "D:52",
      "D:53",
      "D:54",
      "D:55",
      "D:56",
      "D:57",
      "D:58",
      "D:59",
      "D:6",
      "D:60",
      "D:61",
      "D:62",
      "D:63",
      "D:64",
      "D:65",
      "D:66",
      "D:67",
      "D:68",
      "D:69",
      "D:7",
      "D:70",
      "D:71",
      "D:72",
      "D:73",
      "D:74",
      "D:76",
      "D:77",
      "D:78",
      "D:79",
      "D:8",
      "D:80",
      "D:81",
      "D:82",
      "D:83",
      "D:84",
      "D:85",
      "D:86",
      "D:87",
      "D:88",
      "D:89",
      "D:9",
      "D:90",
      "D:91",
      "D:92",
      "D:93",
      "D:94",
      "D:95",
      "D:96",
      "D:97",
      "D:98",
      "D:99"
    ],
    "D:76": [
      "D:1",
      "D:10",
      "D:100",
      "D:101",
      "D:102",
      "D:103",
      "D:104",
      "D:105",
      "D:106",
      "D:107",
      "D:108",
      "D:109",
      "D:11",
      "D:110",
      "D:111",
      "D:112",
      "D:113",
      "D:114",
      "D:115",
      "D:116",
      "D:117",
      "D:118",
      "D:119",
      "D:12",
      "D:120",
      "D:121",
      "D:122",
      "D:123",
      "D:124",
      "D:125",
      "D:126",
      "D:127",
      "D:128",
      "D:129",
      "D:13",
      "D:130",
      "D:131",
      "D:132",
      "D:133",
      "D:134",
      "D:135",
      "D:136",
      "D:137",
      "D:138",
      "D:139",
      "D:14",
      "D:140",
      "D:141",
      "D:142",
      "D:143",
      "D:144",
      "D:145",
      "D:146",
      "D:147",
      "D:148",
      "D:149",
      "D:15",
      "D:150",
      "D:151",
      "D:152",
      "D:153",
      "D:154",
      "D:155",
      "D:156",
      "D:157",
      "D:158",
      "D:159",
      "D:16",
      "D:160",
      "D:161",
      "D:162",
      "D:163",
      "D:164",
      "D:165",
      "D:166",
      "D:167",
      "D:168",
      "D:169",
      "D:17",
      "D:170",
      "D:171",
      "D:172",
      "D:173",
      "D:174",
      "D:175",
      "D:176",
      "D:177",
      "D:178",
      "D:179",
      "D:18",
      "D:180",
      "D:181",
      "D:182",
      "D:183",
      "D:184",
      "D:185",
      "D:186",
      "D:187",
      "D:188",
      "D:189",
      "D:19",
      "D:190",
      "D:191",
      "D:192",
      "D:193",
      "D:194",
      "D:195",
      "D:196",
      "D:197",
      "D:198",
      "D:199",
      "D:2",
      "D:20",
      "D:200",
      "D:201",
      "D:202",
      "D:203",
      "D:204",
      "D:205",
      "D:206",
      "D:207",
      "D:208",
      "D:209",
      "D:21",
      "D:210",
      "D:211",
      "D:212",
      "D:213",
      "D:214",
      "D:215",
      "D:216",
      "D:217",
      "D:218",
      "D:219",
      "D:22",
      "D:220",
      "D:221",
      "D:222",
      "D:223",
      "D:224",
      "D:225",
      "D:226",
      "D:227",
      "D:228",
      "D:229",
      "D:23",
      "D:230",
      "D:231",
      "D:232",
      "D:233",
      "D:234",
      "D:235",
      "D:236",
      "D:237",
      "D:238",
      "D:239",
      "D:24",
      "D:240",
      "D:241",
      "D:242",
      "D:243",
      "D:244",
      "D:245",
      "D:246",
      "D:247",
      "D:248",
      "D:249",
      "D:25",
      "D:250",
      "D:251",
      "D:252",
      "D:253",
      "D:26",
      "D:27",
      "D:28",
      "D:29",
      "D:3",
      "D:30",
      "D:31",
      "D:32",
      "D:33",
      "D:34",
      "D:35",
      "D:36",
      "D:37",
      "D:38",
      "D:39",
      "D:4",
      "D:40",
      "D:41",
      "D:42",
      "D:43",
      "D:44",
      "D:45",
      "D:46",
      "D:47",
      "D:48",
      "D:49",
      "D:5",
      "D:50",
      "D:51",
      "D:52",
      "D:53",
      "D:54",
      "D:55",
      "D:56",
      "D:57",
      "D:58",
      "D:59",
      "D:6",
      "D:60",
      "D:61",
      "D:62",
      "D:63",
      "D:64",
      "D:65",
      "D:66",
      "D:67",
      "D:68",
      "D:69",
      "D:7",
      "D:70",
      "D:71",
      "D:72",
      "D:73",
      "D:74",
      "D:75",
      "D:77",
      "D:78",
      "D:79",
      "D:8",
      "D:80",
      "D:81",
      "D:82",
      "D:83",
      "D:84",
      "D:85",
      "D:86",
      "D:87",
      "D:88",
      "D:89",
      "D:9",
      "D:90",
      "D:91",
      "D:92",
      "D:93",
      "D:94",
      "D:95",
      "D:96",
      "D:97",
      "D:98",
      "D:99"
    ],
    "D:77": [
      "D:1",
      "D:10",
      "D:100",
      "D:101",
      "D:102",
      "D:103",
      "D:104",
      "D:105",
      "D:106",
      "D:107",
      "D:108",
      "D:109",
      "D:11",
      "D:110",
      "D:111",
      "D:112",
      "D:113",
      "D:114",
      "D:115",
      "D:116",
      "D:117",
      "D:118",
      "D:119",
      "D:12",
      "D:120",
      "D:121",
      "D:122",
      "D:123",
      "D:124",
      "D:125",
      "D:126",
      "D:127",
      "D:128",
      "D:129",
      "D:13",
      "D:130",
      "D:131",
      "D:132",
      "D:133",
      "D:134",
      "D:135",
      "D:136",
      "D:137",
      "D:138",
      "D:139",
      "D:14",
      "D:140",
      "D:141",
      "D:142",
      "D:143",
      "D:144",
      "D:145",
      "D:146",
      "D:147",
      "D:148",
      "D:149",
      "D:15",
      "D:150",
      "D:151",
      "D:152",
      "D:153",
      "D:154",
      "D:155",
      "D:156",
      "D:157",
      "D:158",
      "D:159",
      "D:16",
      "D:160",
      "D:161",
      "D:162",
      "D:163",
      "D:164",
      "D:165",
      "D:166",
      "D:167",
      "D:168",
      "D:169",
      "D:17",
      "D:170",
      "D:171",
      "D:172",
      "D:173",
      "D:174",
      "D:175",
      "D:176",
      "D:177",
      "D:178",
      "D:179",
      "D:18",
      "D:180",
      "D:181",
      "D:182",
      "D:183",
      "D:184",
      "D:185",
      "D:186",
      "D:187",
      "D:188",
      "D:189",
      "D:19",
      "D:190",
      "D:191",
      "D:192",
      "D:193",
      "D:194",
      "D:195",
      "D:196",
      "D:197",
      "D:198",
      "D:199",
      "D:2",
      "D:20",
      "D:200",
      "D:201",
      "D:202",
      "D:203",
      "D:204",
      "D:205",
      "D:206",
      "D:207",
      "D:208",
      "D:209",
      "D:21",
      "D:210",
      "D:211",
      "D:212",
      "D:213",
      "D:214",
      "D:215",
      "D:216",
      "D:217",
      "D:218",
      "D:219",
      "D:22",
      "D:220",
      "D:221",
      "D:222",
      "D:223",
      "D:224",
      "D:225",
      "D:226",
      "D:227",
      "D:228",
      "D:229",
      "D:23",
      "D:230",
      "D:231",
      "D:232",
      "D:233",
      "D:234",
      "D:235",
      "D:236",
      "D:237",
      "D:238",
      "D:239",
      "D:24",
      "D:240",
      "D:241",
      "D:242",
      "D:243",
      "D:244",
      "D:245",
      "D:246",
      "D:247",
      "D:248",
      "D:249",
      "D:25",
      "D:250",
      "D:251",
      "D:252",
      "D:253",
      "D:26",
      "D:27",
      "D:28",
      "D:29",
      "D:3",
      "D:30",
      "D:31",
      "D:32",
      "D:33",
      "D:34",
      "D:35",
      "D:36",
      "D:37",
      "D:38",
      "D:39",
      "D:4",
      "D:40",
      "D:41",
      "D:42",
      "D:43",
      "D:44",
      "D:45",
      "D:46",
      "D:47",
      "D:48",
      "D:49",
      "D:5",
      "D:50",
      "D:51",
      "D:52",
      "D:53",
      "D:54",
      "D:55",
      "D:56",
      "D:57",
      "D:58",
      "D:59",
      "D:6",
      "D:60",
      "D:61",
      "D:62",
      "D:63",
      "D:64",
      "D:65",
      "D:66",
      "D:67",
      "D:68",
      "D:69",
      "D:7",
      "D:70",
      "D:71",
      "D:72",
      "D:73",
      "D:74",
      "D:75",
      "D:76",
      "D:78",
      "D:79",
      "D:8",
      "D:80",
      "D:81",
      "D:82",
      "D:83",
      "D:84",
      "D:85",
      "D:86",
      "D:87",
      "D:88",
      "D:89",
      "D:9",
      "D:90",
      "D:91",
      "D:92",
      "D:93",
      "D:94",
      "D:95",
      "D:96",
      "D:97",
      "D:98",
      "D:99"
    ],
    "D:78": [
      "D:1",
      "D:10",
      "D:100",
      "D:101",
      "D:102",
      "D:103",
      "D:104",
      "D:105",
      "D:106",
      "D:107",
      "D:108",
      "D:109",
      "D:11",
      "D:110",
      "D:111",
      "D:112",
      "D:113",
      "D:114",
      "D:115",
      "D:116",
      "D:117",
      "D:118",
      "D:119",
      "D:12",
      "D:120",
      "D:121",
      "D:122",
      "D:123",
      "D:124",
      "D:125",
      "D:126",
      "D:127",
      "D:128",
      "D:129",
      "D:13",
      "D:130",
      "D:131",
      "D:132",
      "D:133",
      "D:134",
      "D:135",
      "D:136",
      "D:137",
      "D:138",
      "D:139",
      "D:14",
      "D:140",
      "D:141",
      "D:142",
      "D:143",
      "D:144",
      "D:145",
      "D:146",
      "D:147",
      "D:148",
      "D:149",
      "D:15",
      "D:150",
      "D:151",
      "D:152",
      "D:153",
      "D:154",
      "D:155",
      "D:156",
      "D:157",
      "D:158",
      "D:159",
      "D:16",
      "D:160",
      "D:161",
      "D:162",
      "D:163",
      "D:164",
      "D:165",
      "D:166",
      "D:167",
      "D:168",
      "D:169",
      "D:17",
      "D:170",
      "D:171",
      "D:172",
      "D:173",
      "D:174",
      "D:175",
      "D:176",
      "D:177",
      "D:178",
      "D:179",
      "D:18",
      "D:180",
      "D:181",
      "D:182",
      "D:183",
      "D:184",
      "D:185",
      "D:186",
      "D:187",
      "D:188",
      "D:189",
      "D:19",
      "D:190",
      "D:191",
      "D:192",
      "D:193",
      "D:194",
      "D:195",
      "D:196",
      "D:197",
      "D:198",
      "D:199",
      "D:2",
      "D:20",
      "D:200",
      "D:201",
      "D:202",
      "D:203",
      "D:204",
      "D:205",
      "D:206",
      "D:207",
      "D:208",
      "D:209",
      "D:21",
      "D:210",
      "D:211",
      "D:212",
      "D:213",
      "D:214",
      "D:215",
      "D:216",
      "D:217",
      "D:218",
      "D:219",
      "D:22",
      "D:220",
      "D:221",
      "D:222",
      "D:223",
      "D:224",
      "D:225",
      "D:226",
      "D:227",
      "D:228",
      "D:229",
      "D:23",
      "D:230",
      "D:231",
      "D:232",
      "D:233",
      "D:234",
      "D:235",
      "D:236",
      "D:237",
      "D:238",
      "D:239",
      "D:24",
      "D:240",
      "D:241",
      "D:242",
      "D:243",
      "D:244",
      "D:245",
      "D:246",
      "D:247",
      "D:248",
      "D:249",
      "D:25",
      "D:250",
      "D:251",
      "D:252",
      "D:253",
      "D:26",
      "D:27",
      "D:28",
      "D:29",
      "D:3",
      "D:30",
      "D:31",
      "D:32",
      "D:33",
      "D:34",
      "D:35",
      "D:36",
      "D:37",
      "D:38",
      "D:39",
      "D:4",
      "D:40",
      "D:41",
      "D:42",
      "D:43",
      "D:44",
      "D:45",
      "D:46",
      "D:47",
      "D:48",
      "D:49",
      "D:5",
      "D:50",
      "D:51",
      "D:52",
      "D:53",
      "D:54",
      "D:55",
      "D:56",
      "D:57",
      "D:58",
      "D:59",
      "D:6",
      "D:60",
      "D:61",
      "D:62",
      "D:63",
      "D:64",
      "D:65",
      "D:66",
      "D:67",
      "D:68",
      "D:69",
      "D:7",
      "D:70",
      "D:71",
      "D:72",
      "D:73",
      "D:74",
      "D:75",
      "D:76",
      "D:77",
      "D:79",
      "D:8",
      "D:80",
      "D:81",
      "D:82",
      "D:83",
      "D:84",
      "D:85",
      "D:86",
      "D:87",
      "D:88",
      "D:89",
      "D:9",
      "D:90",
      "D:91",
      "D:92",
      "D:93",
      "D:94",
      "D:95",
      "D:96",
      "D:97",
      "D:98",
      "D:99"
    ],
    "D:79": [
      "D:1",
      "D:10",
      "D:100",
      "D:101",
      "D:102",
      "D:103",
      "D:104",
      "D:105",
      "D:106",
      "D:107",
      "D:108",
      "D:109",
      "D:11",
      "D:110",
      "D:111",
      "D:112",
      "D:113",
      "D:114",
      "D:115",
      "D:116",
      "D:117",
      "D:118",
      "D:119",
      "D:12",
      "D:120",
      "D:121",
      "D:122",
      "D:123",
      "D:124",
      "D:125",
      "D:126",
      "D:127",
      "D:128",
      "D:129",
      "D:13",
      "D:130",
      "D:131",
      "D:132",
      "D:133",
      "D:134",
      "D:135",
      "D:136",
      "D:137",
      "D:138",
      "D:139",
      "D:14",
      "D:140",
      "D:141",
      "D:142",
      "D:143",
      "D:144",
      "D:145",
      "D:146",
      "D:147",
      "D:148",
      "D:149",
      "D:15",
      "D:150",
      "D:151",
      "D:152",
      "D:153",
      "D:154",
      "D:155",
      "D:156",
      "D:157",
      "D:158",
      "D:159",
      "D:16",
      "D:160",
      "D:161",
      "D:162",
      "D:163",
      "D:164",
      "D:165",
      "D:166",
      "D:167",
      "D:168",
      "D:169",
      "D:17",
      "D:170",
      "D:171",
      "D:172",
      "D:173",
      "D:174",
      "D:175",
      "D:176",
      "D:177",
      "D:178",
      "D:179",
      "D:18",
      "D:180",
      "D:181",
      "D:182",
      "D:183",
      "D:184",
      "D:185",
      "D:186",
      "D:187",
      "D:188",
      "D:189",
      "D:19",
      "D:190",
      "D:191",
      "D:192",
      "D:193",
      "D:194",
      "D:195",
      "D:196",
      "D:197",
      "D:198",
      "D:199",
      "D:2",
      "D:20",
      "D:200",
      "D:201",
      "D:202",
      "D:203",
      "D:204",
      "D:205",
      "D:206",
      "D:207",
      "D:208",
      "D:209",
      "D:21",
      "D:210",
      "D:211",
      "D:212",
      "D:213",
      "D:214",
      "D:215",
      "D:216",
      "D:217",
      "D:218",
      "D:219",
      "D:22",
      "D:220",
      "D:221",
      "D:222",
      "D:223",
      "D:224",
      "D:225",
      "D:226",
      "D:227",
      "D:228",
      "D:229",
      "D:23",
      "D:230",
      "D:231",
      "D:232",
      "D:233",
      "D:234",
      "D:235",
      "D:236",
      "D:237",
      "D:238",
      "D:239",
      "D:24",
      "D:240",
      "D:241",
      "D:242",
      "D:243",
      "D:244",
      "D:245",
      "D:246",
      "D:247",
      "D:248",
      "D:249",
      "D:25",
      "D:250",
      "D:251",
      "D:252",
      "D:253",
      "D:26",
      "D:27",
      "D:28",
      "D:29",
      "D:3",
      "D:30",
      "D:31",
      "D:32",
      "D:33",
      "D:34",
      "D:35",
      "D:36",
      "D:37",
      "D:38",
      "D:39",
      "D:4",
      "D:40",
      "D:41",
      "D:42",
      "D:43",
      "D:44",
      "D:45",
      "D:46",
      "D:47",
      "D:48",
      "D:49",
      "D:5",
      "D:50",
      "D:51",
      "D:52",
      "D:53",
      "D:54",
      "D:55",
      "D:56",
      "D:57",
      "D:58",
      "D:59",
      "D:6",
      "D:60",
      "D:61",
      "D:62",
      "D:63",
      "D:64",
      "D:65",
      "D:66",
      "D:67",
      "D:68",
      "D:69",
      "D:7",
      "D:70",
      "D:71",
      "D:72",
      "D:73",
      "D:74",
      "D:75",
      "D:76",
      "D:77",
      "D:78",
      "D:8",
      "D:80",
      "D:81",
      "D:82",
      "D:83",
      "D:84",
      "D:85",
      "D:86",
      "D:87",
      "D:88",
      "D:89",
      "D:9",
      "D:90",
      "D:91",
      "D:92",
      "D:93",
      "D:94",
      "D:95",
      "D:96",
      "D:97",
      "D:98",
      "D:99"
    ],
    "D:80": [
      "D:1",
      "D:10",
      "D:100",
      "D:101",
      "D:102",
      "D:103",
      "D:104",
      "D:105",
      "D:106",
      "D:107",
      "D:108",
      "D:109",
      "D:11",
      "D:110",
      "D:111",
      "D:112",
      "D:113",
      "D:114",
      "D:115",
      "D:116",
      "D:117",
      "D:118",
      "D:119",
      "D:12",
      "D:120",
      "D:121",
      "D:122",
      "D:123",
      "D:124",
      "D:125",
      "D:126",
      "D:127",
      "D:128",
      "D:129",
      "D:13",
      "D:130",
      "D:131",
      "D:132",
      "D:133",
      "D:134",
      "D:135",
      "D:136",
      "D:137",
      "D:138",
      "D:139",
      "D:14",
      "D:140",
      "D:141",
      "D:142",
      "D:143",
      "D:144",
      "D:145",
      "D:146",
      "D:147",
      "D:148",
      "D:149",
      "D:15",
      "D:150",
      "D:151",
      "D:152",
      "D:153",
      "D:154",
      "D:155",
      "D:156",
      "D:157",
      "D:158",
      "D:159",
      "D:16",
      "D:160",
      "D:161",
      "D:162",
      "D:163",
      "D:164",
      "D:165",
      "D:166",
      "D:167",
      "D:168",
      "D:169",
      "D:17",
      "D:170",
      "D:171",
      "D:172",
      "D:173",
      "D:174",
      "D:175",
      "D:176",
      "D:177",
      "D:178",
      "D:179",
      "D:18",
      "D:180",
      "D:181",
      "D:182",
      "D:183",
      "D:184",
      "D:185",
      "D:186",
      "D:187",
      "D:188",
      "D:189",
      "D:19",
      "D:190",
      "D:191",
      "D:192",
      "D:193",
      "D:194",
      "D:195",
      "D:196",
      "D:197",
      "D:198",
      "D:199",
      "D:2",
      "D:20",
      "D:200",
      "D:201",
      "D:202",
      "D:203",
      "D:204",
      "D:205",
      "D:206",
      "D:207",
      "D:208",
      "D:209",
      "D:21",
      "D:210",
      "D:211",
      "D:212",
      "D:213",
      "D:214",
      "D:215",
      "D:216",
      "D:217",
      "D:218",
      "D:219",
      "D:22",
      "D:220",
      "D:221",
      "D:222",
      "D:223",
      "D:224",
      "D:225",
      "D:226",
      "D:227",
      "D:228",
      "D:229",
      "D:23",
      "D:230",
      "D:231",
      "D:232",
      "D:233",
      "D:234",
      "D:235",
      "D:236",
      "D:237",
      "D:238",
      "D:239",
      "D:24",
      "D:240",
      "D:241",
      "D:242",
      "D:243",
      "D:244",
      "D:245",
      "D:246",
      "D:247",
      "D:248",
      "D:249",
      "D:25",
      "D:250",
      "D:251",
      "D:252",
      "D:253",
      "D:26",
      "D:27",
      "D:28",
      "D:29",
      "D:3",
      "D:30",
      "D:31",
      "D:32",
      "D:33",
      "D:34",
      "D:35",
      "D:36",
      "D:37",
      "D:38",
      "D:39",
      "D:4",
      "D:40",
      "D:41",
      "D:42",
      "D:43",
      "D:44",
      "D:45",
      "D:46",
      "D:47",
      "D:48",
      "D:49",
      "D:5",
      "D:50",
      "D:51",
      "D:52",
      "D:53",
      "D:54",
      "D:55",
      "D:56",
      "D:57",
      "D:58",
      "D:59",
      "D:6",
      "D:60",
      "D:61",
      "D:62",
      "D:63",
      "D:64",
      "D:65",
      "D:66",
      "D:67",
      "D:68",
      "D:69",
      "D:7",
      "D:70",
      "D:71",
      "D:72",
      "D:73",
      "D:74",
      "D:75",
      "D:76",
      "D:77",
      "D:78",
      "D:79",
      "D:8",
      "D:81",
      "D:82",
      "D:83",
      "D:84",
      "D:85",
      "D:86",
      "D:87",
      "D:88",
      "D:89",
      "D:9",
      "D:90",
      "D:91",
      "D:92",
      "D:93",
      "D:94",
      "D:95",
      "D:96",
      "D:97",
      "D:98",
      "D:99"
    ],
    "D:81": [
      "D:1",
      "D:10",
      "D:100",
      "D:101",
      "D:102",
      "D:103",
      "D:104",
      "D:105",
      "D:106",
      "D:107",
      "D:108",
      "D:109",
      "D:11",
      "D:110",
      "D:111",
      "D:112",
      "D:113",
      "D:114",
      "D:115",
      "D:116",
      "D:117",
      "D:118",
      "D:119",
      "D:12",
      "D:120",
      "D:121",
      "D:122",
      "D:123",
      "D:124",
      "D:125",
      "D:126",
      "D:127",
      "D:128",
      "D:129",
      "D:13",
      "D:130",
      "D:131",
      "D:132",
      "D:133",
      "D:134",
      "D:135",
      "D:136",
      "D:137",
      "D:138",
      "D:139",
      "D:14",
      "D:140",
      "D:141",
      "D:142",
      "D:143",
      "D:144",
      "D:145",
      "D:146",
      "D:147",
      "D:148",
      "D:149",
      "D:15",
      "D:150",
      "D:151",
      "D:152",
      "D:153",
      "D:154",
      "D:155",
      "D:156",
      "D:157",
      "D:158",
      "D:159",
      "D:16",
      "D:160",
      "D:161",
      "D:162",
      "D:163",
      "D:164",
      "D:165",
      "D:166",
      "D:167",
      "D:168",
      "D:169",
      "D:17",
      "D:170",
      "D:171",
      "D:172",
      "D:173",
      "D:174",
      "D:175",
      "D:176",
      "D:177",
      "D:178",
      "D:179",
      "D:18",
      "D:180",
      "D:181",
      "D:182",
      "D:183",
      "D:184",
      "D:185",
      "D:186",
      "D:187",
      "D:188",
      "D:189",
      "D:19",
      "D:190",
      "D:191",
      "D:192",
      "D:193",
      "D:194",
      "D:195",
      "D:196",
      "D:197",
      "D:198",
      "D:199",
      "D:2",
      "D:20",
      "D:200",
      "D:201",
      "D:202",
      "D:203",
      "D:204",
      "D:205",
      "D:206",
      "D:207",
      "D:208",
      "D:209",
      "D:21",
      "D:210",
      "D:211",
      "D:212",
      "D:213",
      "D:214",
      "D:215",
      "D:216",
      "D:217",
      "D:218",
      "D:219",
      "D:22",
      "D:220",
      "D:221",
      "D:222",
      "D:223",
      "D:224",
      "D:225",
      "D:226",
      "D:227",
      "D:228",
      "D:229",
      "D:23",
      "D:230",
      "D:231",
      "D:232",
      "D:233",
      "D:234",
      "D:235",
      "D:236",
      "D:237",
      "D:238",
      "D:239",
      "D:24",
      "D:240",
      "D:241",
      "D:242",
      "D:243",
      "D:244",
      "D:245",
      "D:246",
      "D:247",
      "D:248",
      "D:249",
      "D:25",
      "D:250",
      "D:251",
      "D:252",
      "D:253",
      "D:26",
      "D:27",
      "D:28",
      "D:29",
      "D:3",
      "D:30",
      "D:31",
      "D:32",
      "D:33",
      "D:34",
      "D:35",
      "D:36",
      "D:37",
      "D:38",
      "D:39",
      "D:4",
      "D:40",
      "D:41",
      "D:42",
      "D:43",
      "D:44",
      "D:45",
      "D:46",
      "D:47",
      "D:48",
      "D:49",
      "D:5",
      "D:50",
      "D:51",
      "D:52",
      "D:53",
      "D:54",
      "D:55",
      "D:56",
      "D:57",
      "D:58",
      "D:59",
      "D:6",
      "D:60",
      "D:61",
      "D:62",
      "D:63",
      "D:64",
      "D:65",
      "D:66",
      "D:67",
      "D:68",
      "D:69",
      "D:7",
      "D:70",
      "D:71",
      "D:72",
      "D:73",
      "D:74",
      "D:75",
      "D:76",
      "D:77",
      "D:78",
      "D:79",
      "D:8",
      "D:80",
      "D:82",
      "D:83",
      "D:84",
      "D:85",
      "D:86",
      "D:87",
      "D:88",
      "D:89",
      "D:9",
      "D:90",
      "D:91",
      "D:92",
      "D:93",
      "D:94",
      "D:95",
      "D:96",
      "D:97",
      "D:98",
      "D:99"
    ],
    "D:82": [
      "D:1",
      "D:10",
      "D:100",
      "D:101",
      "D:102",
      "D:103",
      "D:104",
      "D:105",
      "D:106",
      "D:107",
      "D:108",
      "D:109",
      "D:11",
      "D:110",
      "D:111",
      "D:112",
      "D:113",
      "D:114",
      "D:115",
      "D:116",
      "D:117",
      "D:118",
      "D:119",
      "D:12",
      "D:120",
      "D:121",
      "D:122",
      "D:123",
      "D:124",
      "D:125",
      "D:126",
      "D:127",
      "D:128",
      "D:129",
      "D:13",
      "D:130",
      "D:131",
      "D:132",
      "D:133",
      "D:134",
      "D:135",
      "D:136",
      "D:137",
      "D:138",
      "D:139",
      "D:14",
      "D:140",
      "D:141",
      "D:142",
      "D:143",
      "D:144",
      "D:145",
      "D:146",
      "D:147",
      "D:148",
      "D:149",
      "D:15",
      "D:150",
      "D:151",
      "D:152",
      "D:153",
      "D:154",
      "D:155",
      "D:156",
      "D:157",
      "D:158",
      "D:159",
      "D:16",
      "D:160",
      "D:161",
      "D:162",
      "D:163",
      "D:164",
      "D:165",
      "D:166",
      "D:167",
      "D:168",
      "D:169",
      "D:17",
      "D:170",
      "D:171",
      "D:172",
      "D:173",
      "D:174",
      "D:175",
      "D:176",
      "D:177",
      "D:178",
      "D:179",
      "D:18",
      "D:180",
      "D:181",
      "D:182",
      "D:183",
      "D:184",
      "D:185",
      "D:186",
      "D:187",
      "D:188",
      "D:189",
      "D:19",
      "D:190",
      "D:191",
      "D:192",
      "D:193",
      "D:194",
      "D:195",
      "D:196",
      "D:197",
      "D:198",
      "D:199",
      "D:2",
      "D:20",
      "D:200",
      "D:201",
      "D:202",
      "D:203",
      "D:204",
      "D:205",
      "D:206",
      "D:207",
      "D:208",
      "D:209",
      "D:21",
      "D:210",
      "D:211",
      "D:212",
      "D:213",
      "D:214",
      "D:215",
      "D:216",
      "D:217",
      "D:218",
      "D:219",
      "D:22",
      "D:220",
      "D:221",
      "D:222",
      "D:223",
      "D:224",
      "D:225",
      "D:226",
      "D:227",
      "D:228",
      "D:229",
      "D:23",
      "D:230",
      "D:231",
      "D:232",
      "D:233",
      "D:234",
      "D:235",
      "D:236",
      "D:237",
      "D:238",
      "D:239",
      "D:24",
      "D:240",
      "D:241",
      "D:242",
      "D:243",
      "D:244",
      "D:245",
      "D:246",
      "D:247",
      "D:248",
      "D:249",
      "D:25",
      "D:250",
      "D:251",
      "D:252",
      "D:253",
      "D:26",
      "D:27",
      "D:28",
      "D:29",
      "D:3",
      "D:30",
      "D:31",
      "D:32",
      "D:33",
      "D:34",
      "D:35",
      "D:36",
      "D:37",
      "D:38",
      "D:39",
      "D:4",
      "D:40",
      "D:41",
      "D:42",
      "D:43",
      "D:44",
      "D:45",
      "D:46",
      "D:47",
      "D:48",
      "D:49",
      "D:5",
      "D:50",
      "D:51",
      "D:52",
      "D:53",
      "D:54",
      "D:55",
      "D:56",
      "D:57",
      "D:58",
      "D:59",
      "D:6",
      "D:60",
      "D:61",
      "D:62",
      "D:63",
      "D:64",
      "D:65",
      "D:66",
      "D:67",
      "D:68",
      "D:69",
      "D:7",
      "D:70",
      "D:71",
      "D:72",
      "D:73",
      "D:74",
      "D:75",
      "D:76",
      "D:77",
      "D:78",
      "D:79",
      "D:8",
      "D:80",
      "D:81",
      "D:83",
      "D:84",
      "D:85",
      "D:86",
      "D:87",
      "D:88",
      "D:89",
      "D:9",
      "D:90",
      "D:91",
      "D:92",
      "D:93",
      "D:94",
      "D:95",
      "D:96",
      "D:97",
      "D:98",
      "D:99"
    ],
    "D:83": [
      "D:1",
      "D:10",
      "D:100",
      "D:101",
      "D:102",
      "D:103",
      "D:104",
      "D:105",
      "D:106",
      "D:107",
      "D:108",
      "D:109",
      "D:11",
      "D:110",
      "D:111",
      "D:112",
      "D:113",
      "D:114",
      "D:115",
      "D:116",
      "D:117",
      "D:118",
      "D:119",
      "D:12",
      "D:120",
      "D:121",
      "D:122",
      "D:123",
      "D:124",
      "D:125",
      "D:126",
      "D:127",
      "D:128",
      "D:129",
      "D:13",
      "D:130",
      "D:131",
      "D:132",
      "D:133",
      "D:134",
      "D:135",
      "D:136",
      "D:137",
      "D:138",
      "D:139",
      "D:14",
      "D:140",
      "D:141",
      "D:142",
      "D:143",
      "D:144",
      "D:145",
      "D:146",
      "D:147",
      "D:148",
      "D:149",
      "D:15",
      "D:150",
      "D:151",
      "D:152",
      "D:153",
      "D:154",
      "D:155",
      "D:156",
      "D:157",
      "D:158",
      "D:159",
      "D:16",
      "D:160",
      "D:161",
      "D:162",
      "D:163",
      "D:164",
      "D:165",
      "D:166",
      "D:167",
      "D:168",
      "D:169",
      "D:17",
      "D:170",
      "D:171",
      "D:172",
      "D:173",
      "D:174",
      "D:175",
      "D:176",
      "D:177",
      "D:178",
      "D:179",
      "D:18",
      "D:180",
      "D:181",
      "D:182",
      "D:183",
      "D:184",
      "D:185",
      "D:186",
      "D:187",
      "D:188",
      "D:189",
      "D:19",
      "D:190",
      "D:191",
      "D:192",
      "D:193",
      "D:194",
      "D:195",
      "D:196",
      "D:197",
      "D:198",
      "D:199",
      "D:2",
      "D:20",
      "D:200",
      "D:201",
      "D:202",
      "D:203",
      "D:204",
      "D:205",
      "D:206",
      "D:207",
      "D:208",
      "D:209",
      "D:21",
      "D:210",
      "D:211",
      "D:212",
      "D:213",
      "D:214",
      "D:215",
      "D:216",
      "D:217",
      "D:218",
      "D:219",
      "D:22",
      "D:220",
      "D:221",
      "D:222",
      "D:223",
      "D:224",
      "D:225",
      "D:226",
      "D:227",
      "D:228",
      "D:229",
      "D:23",
      "D:230",
      "D:231",
      "D:232",
      "D:233",
      "D:234",
      "D:235",
      "D:236",
      "D:237",
      "D:238",
      "D:239",
      "D:24",
      "D:240",
      "D:241",
      "D:242",
      "D:243",
      "D:244",
      "D:245",
      "D:246",
      "D:247",
      "D:248",
      "D:249",
      "D:25",
      "D:250",
      "D:251",
      "D:252",
      "D:253",
      "D:26",
      "D:27",
      "D:28",
      "D:29",
      "D:3",
      "D:30",
      "D:31",
      "D:32",
      "D:33",
      "D:34",
      "D:35",
      "D:36",
      "D:37",
      "D:38",
      "D:39",
      "D:4",
      "D:40",
      "D:41",
      "D:42",
      "D:43",
      "D:44",
      "D:45",
      "D:46",
      "D:47",
      "D:48",
      "D:49",
      "D:5",
      "D:50",
      "D:51",
      "D:52",
      "D:53",
      "D:54",
      "D:55",
      "D:56",
      "D:57",
      "D:58",
      "D:59",
      "D:6",
      "D:60",
      "D:61",
      "D:62",
      "D:63",
      "D:64",
      "D:65",
      "D:66",
      "D:67",
      "D:68",
      "D:69",
      "D:7",
      "D:70",
      "D:71",
      "D:72",
      "D:73",
      "D:74",
      "D:75",
      "D:76",
      "D:77",
      "D:78",
      "D:79",
      "D:8",
      "D:80",
      "D:81",
      "D:82",
      "D:84",
      "D:85",
      "D:86",
      "D:87",
      "D:88",
      "D:89",
      "D:9",
      "D:90",
      "D:91",
      "D:92",
      "D:93",
      "D:94",
      "D:95",
      "D:96",
      "D:97",
      "D:98",
      "D:99"
    ],
    "D:84": [
      "D:1",
      "D:10",
      "D:100",
      "D:101",
      "D:102",
      "D:103",
      "D:104",
      "D:105",
      "D:106",
      "D:107",
      "D:108",
      "D:109",
      "D:11",
      "D:110",
      "D:111",
      "D:112",
      "D:113",
      "D:114",
      "D:115",
      "D:116",
      "D:117",
      "D:118",
      "D:119",
      "D:12",
      "D:120",
      "D:121",
      "D:122",
      "D:123",
      "D:124",
      "D:125",
      "D:126",
      "D:127",
      "D:128",
      "D:129",
      "D:13",
      "D:130",
      "D:131",
      "D:132",
      "D:133",
      "D:134",
      "D:135",
      "D:136",
      "D:137",
      "D:138",
      "D:139",
      "D:14",
      "D:140",
      "D:141",
      "D:142",
      "D:143",
      "D:144",
      "D:145",
      "D:146",
      "D:147",
      "D:148",
      "D:149",
      "D:15",
      "D:150",
      "D:151",
      "D:152",
      "D:153",
      "D:154",
      "D:155",
      "D:156",
      "D:157",
      "D:158",
      "D:159",
      "D:16",
      "D:160",
      "D:161",
      "D:162",
      "D:163",
      "D:164",
      "D:165",
      "D:166",
      "D:167",
      "D:168",
      "D:169",
      "D:17",
      "D:170",
      "D:171",
      "D:172",
      "D:173",
      "D:174",
      "D:175",
      "D:176",
      "D:177",
      "D:178",
      "D:179",
      "D:18",
      "D:180",
      "D:181",
      "D:182",
      "D:183",
      "D:184",
      "D:185",
      "D:186",
      "D:187",
      "D:188",
      "D:189",
      "D:19",
      "D:190",
      "D:191",
      "D:192",
      "D:193",
      "D:194",
      "D:195",
      "D:196",
      "D:197",
      "D:198",
      "D:199",
      "D:2",
      "D:20",
      "D:200",
      "D:201",
      "D:202",
      "D:203",
      "D:204",
      "D:205",
      "D:206",
      "D:207",
      "D:208",
      "D:209",
      "D:21",
      "D:210",
      "D:211",
      "D:212",
      "D:213",
      "D:214",
      "D:215",
      "D:216",
      "D:217",
      "D:218",
      "D:219",
      "D:22",
      "D:220",
      "D:221",
      "D:222",
      "D:223",
      "D:224",
      "D:225",
      "D:226",
      "D:227",
      "D:228",
      "D:229",
      "D:23",
      "D:230",
      "D:231",
      "D:232",
      "D:233",
      "D:234",
      "D:235",
      "D:236",
      "D:237",
      "D:238",
      "D:239",
      "D:24",
      "D:240",
      "D:241",
      "D:242",
      "D:243",
      "D:244",
      "D:245",
      "D:246",
      "D:247",
      "D:248",
      "D:249",
      "D:25",
      "D:250",
      "D:251",
      "D:252",
      "D:253",
      "D:26",
      "D:27",
      "D:28",
      "D:29",
      "D:3",
      "D:30",
      "D:31",
      "D:32",
      "D:33",
      "D:34",
      "D:35",
      "D:36",
      "D:37",
      "D:38",
      "D:39",
      "D:4",
      "D:40",
      "D:41",
      "D:42",
      "D:43",
      "D:44",
      "D:45",
      "D:46",
      "D:47",
      "D:48",
      "D:49",
      "D:5",
      "D:50",
      "D:51",
      "D:52",
      "D:53",
      "D:54",
      "D:55",
      "D:56",
      "D:57",
      "D:58",
      "D:59",
      "D:6",
      "D:60",
      "D:61",
      "D:62",
      "D:63",
      "D:64",
      "D:65",
      "D:66",
      "D:67",
      "D:68",
      "D:69",
      "D:7",
      "D:70",
      "D:71",
      "D:72",
      "D:73",
      "D:74",
      "D:75",
      "D:76",
      "D:77",
      "D:78",
      "D:79",
      "D:8",
      "D:80",
      "D:81",
      "D:82",
      "D:83",
      "D:85",
      "D:86",
      "D:87",
      "D:88",
      "D:89",
      "D:9",
      "D:90",
      "D:91",
      "D:92",
      "D:93",
      "D:94",
      "D:95",
      "D:96",
      "D:97",
      "D:98",
      "D:99"
    ],
    "D:85": [
      "D:1",
      "D:10",
      "D:100",
      "D:101",
      "D:102",
      "D:103",
      "D:104",
      "D:105",
      "D:106",
      "D:107",
      "D:108",
      "D:109",
      "D:11",
      "D:110",
      "D:111",
      "D:112",
      "D:113",
      "D:114",
      "D:115",
      "D:116",
      "D:117",
      "D:118",
      "D:119",
      "D:12",
      "D:120",
      "D:121",
      "D:122",
      "D:123",
      "D:124",
      "D:125",
      "D:126",
      "D:127",
      "D:128",
      "D:129",
      "D:13",
      "D:130",
      "D:131",
      "D:132",
      "D:133",
      "D:134",
      "D:135",
      "D:136",
      "D:137",
      "D:138",
      "D:139",
      "D:14",
      "D:140",
      "D:141",
      "D:142",
      "D:143",
      "D:144",
      "D:145",
      "D:146",
      "D:147",
      "D:148",
      "D:149",
      "D:15",
      "D:150",
      "D:151",
      "D:152",
      "D:153",
      "D:154",
      "D:155",
      "D:156",
      "D:157",
      "D:158",
      "D:159",
      "D:16",
      "D:160",
      "D:161",
      "D:162",
      "D:163",
      "D:164",
      "D:165",
      "D:166",
      "D:167",
      "D:168",
      "D:169",
      "D:17",
      "D:170",
      "D:171",
      "D:172",
      "D:173",
      "D:174",
      "D:175",
      "D:176",
      "D:177",
      "D:178",
      "D:179",
      "D:18",
      "D:180",
      "D:181",
      "D:182",
      "D:183",
      "D:184",
      "D:185",
      "D:186",
      "D:187",
      "D:188",
      "D:189",
      "D:19",
      "D:190",
      "D:191",
      "D:192",
      "D:193",
      "D:194",
      "D:195",
      "D:196",
      "D:197",
      "D:198",
      "D:199",
      "D:2",
      "D:20",
      "D:200",
      "D:201",
      "D:202",
      "D:203",
      "D:204",
      "D:205",
      "D:206",
      "D:207",
      "D:208",
      "D:209",
      "D:21",
      "D:210",
      "D:211",
      "D:212",
      "D:213",
      "D:214",
      "D:215",
      "D:216",
      "D:217",
      "D:218",
      "D:219",
      "D:22",
      "D:220",
      "D:221",
      "D:222",
      "D:223",
      "D:224",
      "D:225",
      "D:226",
      "D:227",
      "D:228",
      "D:229",
      "D:23",
      "D:230",
      "D:231",
      "D:232",
      "D:233",
      "D:234",
      "D:235",
      "D:236",
      "D:237",
      "D:238",
      "D:239",
      "D:24",
      "D:240",
      "D:241",
      "D:242",
      "D:243",
      "D:244",
      "D:245",
      "D:246",
      "D:247",
      "D:248",
      "D:249",
      "D:25",
      "D:250",
      "D:251",
      "D:252",
      "D:253",
      "D:26",
      "D:27",
      "D:28",
      "D:29",
      "D:3",
      "D:30",
      "D:31",
      "D:32",
      "D:33",
      "D:34",
      "D:35",
      "D:36",
      "D:37",
      "D:38",
      "D:39",
      "D:4",
      "D:40",
      "D:41",
      "D:42",
      "D:43",
      "D:44",
      "D:45",
      "D:46",
      "D:47",
      "D:48",
      "D:49",
      "D:5",
      "D:50",
      "D:51",
      "D:52",
      "D:53",
      "D:54",
      "D:55",
      "D:56",
      "D:57",
      "D:58",
      "D:59",
      "D:6",
      "D:60",
      "D:61",
      "D:62",
      "D:63",
      "D:64",
      "D:65",
      "D:66",
      "D:67",
      "D:68",
      "D:69",
      "D:7",
      "D:70",
      "D:71",
      "D:72",
      "D:73",
      "D:74",
      "D:75",
      "D:76",
      "D:77",
      "D:78",
      "D:79",
      "D:8",
      "D:80",
      "D:81",
      "D:82",
      "D:83",
      "D:84",
      "D:86",
      "D:87",
      "D:88",
      "D:89",
      "D:9",
      "D:90",
      "D:91",
      "D:92",
      "D:93",
      "D:94",
      "D:95",
      "D:96",
      "D:97",
      "D:98",
      "D:99"
    ],
    "D:86": [
      "D:1",
      "D:10",
      "D:100",
      "D:101",
      "D:102",
      "D:103",
      "D:104",
      "D:105",
      "D:106",
      "D:107",
      "D:108",
      "D:109",
      "D:11",
      "D:110",
      "D:111",
      "D:112",
      "D:113",
      "D:114",
      "D:115",
      "D:116",
      "D:117",
      "D:118",
      "D:119",
      "D:12",
      "D:120",
      "D:121",
      "D:122",
      "D:123",
      "D:124",
      "D:125",
      "D:126",
      "D:127",
      "D:128",
      "D:129",
      "D:13",
      "D:130",
      "D:131",
      "D:132",
      "D:133",
      "D:134",
      "D:135",
      "D:136",
      "D:137",
      "D:138",
      "D:139",
      "D:14",
      "D:140",
      "D:141",
      "D:142",
      "D:143",
      "D:144",
      "D:145",
      "D:146",
      "D:147",
      "D:148",
      "D:149",
      "D:15",
      "D:150",
      "D:151",
      "D:152",
      "D:153",
      "D:154",
      "D:155",
      "D:156",
      "D:157",
      "D:158",
      "D:159",
      "D:16",
      "D:160",
      "D:161",
      "D:162",
      "D:163",
      "D:164",
      "D:165",
      "D:166",
      "D:167",
      "D:168",
      "D:169",
      "D:17",
      "D:170",
      "D:171",
      "D:172",
      "D:173",
      "D:174",
      "D:175",
      "D:176",
      "D:177",
      "D:178",
      "D:179",
      "D:18",
      "D:180",
      "D:181",
      "D:182",
      "D:183",
      "D:184",
      "D:185",
      "D:186",
      "D:187",
      "D:188",
      "D:189",
      "D:19",
      "D:190",
      "D:191",
      "D:192",
      "D:193",
      "D:194",
      "D:195",
      "D:196",
      "D:197",
      "D:198",
      "D:199",
      "D:2",
      "D:20",
      "D:200",
      "D:201",
      "D:202",
      "D:203",
      "D:204",
      "D:205",
      "D:206",
      "D:207",
      "D:208",
      "D:209",
      "D:21",
      "D:210",
      "D:211",
      "D:212",
      "D:213",
      "D:214",
      "D:215",
      "D:216",
      "D:217",
      "D:218",
      "D:219",
      "D:22",
      "D:220",
      "D:221",
      "D:222",
      "D:223",
      "D:224",
      "D:225",
      "D:226",
      "D:227",
      "D:228",
      "D:229",
      "D:23",
      "D:230",
      "D:231",
      "D:232",
      "D:233",
      "D:234",
      "D:235",
      "D:236",
      "D:237",
      "D:238",
      "D:239",
      "D:24",
      "D:240",
      "D:241",
      "D:242",
      "D:243",
      "D:244",
      "D:245",
      "D:246",
      "D:247",
      "D:248",
      "D:249",
      "D:25",
      "D:250",
      "D:251",
      "D:252",
      "D:253",
      "D:26",
      "D:27",
      "D:28",
      "D:29",
      "D:3",
      "D:30",
      "D:31",
      "D:32",
      "D:33",
      "D:34",
      "D:35",
      "D:36",
      "D:37",
      "D:38",
      "D:39",
      "D:4",
      "D:40",
      "D:41",
      "D:42",
      "D:43",
      "D:44",
      "D:45",
      "D:46",
      "D:47",
      "D:48",
      "D:49",
      "D:5",
      "D:50",
      "D:51",
      "D:52",
      "D:53",
      "D:54",
      "D:55",
      "D:56",
      "D:57",
      "D:58",
      "D:59",
      "D:6",
      "D:60",
      "D:61",
      "D:62",
      "D:63",
      "D:64",
      "D:65",
      "D:66",
      "D:67",
      "D:68",
      "D:69",
      "D:7",
      "D:70",
      "D:71",
      "D:72",
      "D:73",
      "D:74",
      "D:75",
      "D:76",
      "D:77",
      "D:78",
      "D:79",
      "D:8",
      "D:80",
      "D:81",
      "D:82",
      "D:83",
      "D:84",
      "D:85",
      "D:87",
      "D:88",
      "D:89",
      "D:9",
      "D:90",
      "D:91",
      "D:92",
      "D:93",
      "D:94",
      "D:95",
      "D:96",
      "D:97",
      "D:98",
      "D:99"
    ],
    "D:87": [
      "D:1",
      "D:10",
      "D:100",
      "D:101",
      "D:102",
      "D:103",
      "D:104",
      "D:105",
      "D:106",
      "D:107",
      "D:108",
      "D:109",
      "D:11",
      "D:110",
      "D:111",
      "D:112",
      "D:113",
      "D:114",
      "D:115",
      "D:116",
      "D:117",
      "D:118",
      "D:119",
      "D:12",
      "D:120",
      "D:121",
      "D:122",
      "D:123",
      "D:124",
      "D:125",
      "D:126",
      "D:127",
      "D:128",
      "D:129",
      "D:13",
      "D:130",
      "D:131",
      "D:132",
      "D:133",
      "D:134",
      "D:135",
      "D:136",
      "D:137",
      "D:138",
      "D:139",
      "D:14",
      "D:140",
      "D:141",
      "D:142",
      "D:143",
      "D:144",
      "D:145",
      "D:146",
      "D:147",
      "D:148",
      "D:149",
      "D:15",
      "D:150",
      "D:151",
      "D:152",
      "D:153",
      "D:154",
      "D:155",
      "D:156",
      "D:157",
      "D:158",
      "D:159",
      "D:16",
      "D:160",
      "D:161",
      "D:162",
      "D:163",
      "D:164",
      "D:165",
      "D:166",
      "D:167",
      "D:168",
      "D:169",
      "D:17",
      "D:170",
      "D:171",
      "D:172",
      "D:173",
      "D:174",
      "D:175",
      "D:176",
      "D:177",
      "D:178",
      "D:179",
      "D:18",
      "D:180",
      "D:181",
      "D:182",
      "D:183",
      "D:184",
      "D:185",
      "D:186",
      "D:187",
      "D:188",
      "D:189",
      "D:19",
      "D:190",
      "D:191",
      "D:192",
      "D:193",
      "D:194",
      "D:195",
      "D:196",
      "D:197",
      "D:198",
      "D:199",
      "D:2",
      "D:20",
      "D:200",
      "D:201",
      "D:202",
      "D:203",
      "D:204",
      "D:205",
      "D:206",
      "D:207",
      "D:208",
      "D:209",
      "D:21",
      "D:210",
      "D:211",
      "D:212",
      "D:213",
      "D:214",
      "D:215",
      "D:216",
      "D:217",
      "D:218",
      "D:219",
      "D:22",
      "D:220",
      "D:221",
      "D:222",
      "D:223",
      "D:224",
      "D:225",
      "D:226",
      "D:227",
      "D:228",
      "D:229",
      "D:23",
      "D:230",
      "D:231",
      "D:232",
      "D:233",
      "D:234",
      "D:235",
      "D:236",
      "D:237",
      "D:238",
      "D:239",
      "D:24",
      "D:240",
      "D:241",
      "D:242",
      "D:243",
      "D:244",
      "D:245",
      "D:246",
      "D:247",
      "D:248",
      "D:249",
      "D:25",
      "D:250",
      "D:251",
      "D:252",
      "D:253",
      "D:26",
      "D:27",
      "D:28",
      "D:29",
      "D:3",
      "D:30",
      "D:31",
      "D:32",
      "D:33",
      "D:34",
      "D:35",
      "D:36",
      "D:37",
      "D:38",
      "D:39",
      "D:4",
      "D:40",
      "D:41",
      "D:42",
      "D:43",
      "D:44",
      "D:45",
      "D:46",
      "D:47",
      "D:48",
      "D:49",
      "D:5",
      "D:50",
      "D:51",
      "D:52",
      "D:53",
      "D:54",
      "D:55",
      "D:56",
      "D:57",
      "D:58",
      "D:59",
      "D:6",
      "D:60",
      "D:61",
      "D:62",
      "D:63",
      "D:64",
      "D:65",
      "D:66",
      "D:67",
      "D:68",
      "D:69",
      "D:7",
      "D:70",
      "D:71",
      "D:72",
      "D:73",
      "D:74",
      "D:75",
      "D:76",
      "D:77",
      "D:78",
      "D:79",
      "D:8",
      "D:80",
      "D:81",
      "D:82",
      "D:83",
      "D:84",
      "D:85",
      "D:86",
      "D:88",
      "D:89",
      "D:9",
      "D:90",
      "D:91",
      "D:92",
      "D:93",
      "D:94",
      "D:95",
      "D:96",
      "D:97",
      "D:98",
      "D:99"
    ],
    "D:88": [
      "D:1",
      "D:10",
      "D:100",
      "D:101",
      "D:102",
      "D:103",
      "D:104",
      "D:105",
      "D:106",
      "D:107",
      "D:108",
      "D:109",
      "D:11",
      "D:110",
      "D:111",
      "D:112",
      "D:113",
      "D:114",
      "D:115",
      "D:116",
      "D:117",
      "D:118",
      "D:119",
      "D:12",
      "D:120",
      "D:121",
      "D:122",
      "D:123",
      "D:124",
      "D:125",
      "D:126",
      "D:127",
      "D:128",
      "D:129",
      "D:13",
      "D:130",
      "D:131",
      "D:132",
      "D:133",
      "D:134",
      "D:135",
      "D:136",
      "D:137",
      "D:138",
      "D:139",
      "D:14",
      "D:140",
      "D:141",
      "D:142",
      "D:143",
      "D:144",
      "D:145",
      "D:146",
      "D:147",
      "D:148",
      "D:149",
      "D:15",
      "D:150",
      "D:151",
      "D:152",
      "D:153",
      "D:154",
      "D:155",
      "D:156",
      "D:157",
      "D:158",
      "D:159",
      "D:16",
      "D:160",
      "D:161",
      "D:162",
      "D:163",
      "D:164",
      "D:165",
      "D:166",
      "D:167",
      "D:168",
      "D:169",
      "D:17",
      "D:170",
      "D:171",
      "D:172",
      "D:173",
      "D:174",
      "D:175",
      "D:176",
      "D:177",
      "D:178",
      "D:179",
      "D:18",
      "D:180",
      "D:181",
      "D:182",
      "D:183",
      "D:184",
      "D:185",
      "D:186",
      "D:187",
      "D:188",
      "D:189",
      "D:19",
      "D:190",
      "D:191",
      "D:192",
      "D:193",
      "D:194",
      "D:195",
      "D:196",
      "D:197",
      "D:198",
      "D:199",
      "D:2",
      "D:20",
      "D:200",
      "D:201",
      "D:202",
      "D:203",
      "D:204",
      "D:205",
      "D:206",
      "D:207",
      "D:208",
      "D:209",
      "D:21",
      "D:210",
      "D:211",
      "D:212",
      "D:213",
      "D:214",
      "D:215",
      "D:216",
      "D:217",
      "D:218",
      "D:219",
      "D:22",
      "D:220",
      "D:221",
      "D:222",
      "D:223",
      "D:224",
      "D:225",
      "D:226",
      "D:227",
      "D:228",
      "D:229",
      "D:23",
      "D:230",
      "D:231",
      "D:232",
      "D:233",
      "D:234",
      "D:235",
      "D:236",
      "D:237",
      "D:238",
      "D:239",
      "D:24",
      "D:240",
      "D:241",
      "D:242",
      "D:243",
      "D:244",
      "D:245",
      "D:246",
      "D:247",
      "D:248",
      "D:249",
      "D:25",
      "D:250",
      "D:251",
      "D:252",
      "D:253",
      "D:26",
      "D:27",
      "D:28",
      "D:29",
      "D:3",
      "D:30",
      "D:31",
      "D:32",
      "D:33",
      "D:34",
      "D:35",
      "D:36",
      "D:37",
      "D:38",
      "D:39",
      "D:4",
      "D:40",
      "D:41",
      "D:42",
      "D:43",
      "D:44",
      "D:45",
      "D:46",
      "D:47",
      "D:48",
      "D:49",
      "D:5",
      "D:50",
      "D:51",
      "D:52",
      "D:53",
      "D:54",
      "D:55",
      "D:56",
      "D:57",
      "D:58",
      "D:59",
      "D:6",
      "D:60",
      "D:61",
      "D:62",
      "D:63",
      "D:64",
      "D:65",
      "D:66",
      "D:67",
      "D:68",
      "D:69",
      "D:7",
      "D:70",
      "D:71",
      "D:72",
      "D:73",
      "D:74",
      "D:75",
      "D:76",
      "D:77",
      "D:78",
      "D:79",
      "D:8",
      "D:80",
      "D:81",
      "D:82",
      "D:83",
      "D:84",
      "D:85",
      "D:86",
      "D:87",
      "D:89",
      "D:9",
      "D:90",
      "D:91",
      "D:92",
      "D:93",
      "D:94",
      "D:95",
      "D:96",
      "D:97",
      "D:98",
      "D:99"
    ],
    "D:89": [
      "D:1",
      "D:10",
      "D:100",
      "D:101",
      "D:102",
      "D:103",
      "D:104",
      "D:105",
      "D:106",
      "D:107",
      "D:108",
      "D:109",
      "D:11",
      "D:110",
      "D:111",
      "D:112",
      "D:113",
      "D:114",
      "D:115",
      "D:116",
      "D:117",
      "D:118",
      "D:119",
      "D:12",
      "D:120",
      "D:121",
      "D:122",
      "D:123",
      "D:124",
      "D:125",
      "D:126",
      "D:127",
      "D:128",
      "D:129",
      "D:13",
      "D:130",
      "D:131",
      "D:132",
      "D:133",
      "D:134",
      "D:135",
      "D:136",
      "D:137",
      "D:138",
      "D:139",
      "D:14",
      "D:140",
      "D:141",
      "D:142",
      "D:143",
      "D:144",
      "D:145",
      "D:146",
      "D:147",
      "D:148",
      "D:149",
      "D:15",
      "D:150",
      "D:151",
      "D:152",
      "D:153",
      "D:154",
      "D:155",
      "D:156",
      "D:157",
      "D:158",
      "D:159",
      "D:16",
      "D:160",
      "D:161",
      "D:162",
      "D:163",
      "D:164",
      "D:165",
      "D:166",
      "D:167",
      "D:168",
      "D:169",
      "D:17",
      "D:170",
      "D:171",
      "D:172",
      "D:173",
      "D:174",
      "D:175",
      "D:176",
      "D:177",
      "D:178",
      "D:179",
      "D:18",
      "D:180",
      "D:181",
      "D:182",
      "D:183",
      "D:184",
      "D:185",
      "D:186",
      "D:187",
      "D:188",
      "D:189",
      "D:19",
      "D:190",
      "D:191",
      "D:192",
      "D:193",
      "D:194",
      "D:195",
      "D:196",
      "D:197",
      "D:198",
      "D:199",
      "D:2",
      "D:20",
      "D:200",
      "D:201",
      "D:202",
      "D:203",
      "D:204",
      "D:205",
      "D:206",
      "D:207",
      "D:208",
      "D:209",
      "D:21",
      "D:210",
      "D:211",
      "D:212",
      "D:213",
      "D:214",
      "D:215",
      "D:216",
      "D:217",
      "D:218",
      "D:219",
      "D:22",
      "D:220",
      "D:221",
      "D:222",
      "D:223",
      "D:224",
      "D:225",
      "D:226",
      "D:227",
      "D:228",
      "D:229",
      "D:23",
      "D:230",
      "D:231",
      "D:232",
      "D:233",
      "D:234",
      "D:235",
      "D:236",
      "D:237",
      "D:238",
      "D:239",
      "D:24",
      "D:240",
      "D:241",
      "D:242",
      "D:243",
      "D:244",
      "D:245",
      "D:246",
      "D:247",
      "D:248",
      "D:249",
      "D:25",
      "D:250",
      "D:251",
      "D:252",
      "D:253",
      "D:26",
      "D:27",
      "D:28",
      "D:29",
      "D:3",
      "D:30",
      "D:31",
      "D:32",
      "D:33",
      "D:34",
      "D:35",
      "D:36",
      "D:37",
      "D:38",
      "D:39",
      "D:4",
      "D:40",
      "D:41",
      "D:42",
      "D:43",
      "D:44",
      "D:45",
      "D:46",
      "D:47",
      "D:48",
      "D:49",
      "D:5",
      "D:50",
      "D:51",
      "D:52",
      "D:53",
      "D:54",
      "D:55",
      "D:56",
      "D:57",
      "D:58",
      "D:59",
      "D:6",
      "D:60",
      "D:61",
      "D:62",
      "D:63",
      "D:64",
      "D:65",
      "D:66",
      "D:67",
      "D:68",
      "D:69",
      "D:7",
      "D:70",
      "D:71",
      "D:72",
      "D:73",
      "D:74",
      "D:75",
      "D:76",
      "D:77",
      "D:78",
      "D:79",
      "D:8",
      "D:80",
      "D:81",
      "D:82",
      "D:83",
      "D:84",
      "D:85",
      "D:86",
      "D:87",
      "D:88",
      "D:9",
      "D:90",
      "D:91",
      "D:92",
      "D:93",
      "D:94",
      "D:95",
      "D:96",
      "D:97",
      "D:98",
      "D:99"
    ],
    "D:90": [
      "D:1",
      "D:10",
      "D:100",
      "D:101",
      "D:102",
      "D:103",
      "D:104",
      "D:105",
      "D:106",
      "D:107",
      "D:108",
      "D:109",
      "D:11",
      "D:110",
      "D:111",
      "D:112",
      "D:113",
      "D:114",
      "D:115",
      "D:116",
      "D:117",
      "D:118",
      "D:119",
      "D:12",
      "D:120",
      "D:121",
      "D:122",
      "D:123",
      "D:124",
      "D:125",
      "D:126",
      "D:127",
      "D:128",
      "D:129",
      "D:13",
      "D:130",
      "D:131",
      "D:132",
      "D:133",
      "D:134",
      "D:135",
      "D:136",
      "D:137",
      "D:138",
      "D:139",
      "D:14",
      "D:140",
      "D:141",
      "D:142",
      "D:143",
      "D:144",
      "D:145",
      "D:146",
      "D:147",
      "D:148",
      "D:149",
      "D:15",
      "D:150",
      "D:151",
      "D:152",
      "D:153",
      "D:154",
      "D:155",
      "D:156",
      "D:157",
      "D:158",
      "D:159",
      "D:16",
      "D:160",
      "D:161",
      "D:162",
      "D:163",
      "D:164",
      "D:165",
      "D:166",
      "D:167",
      "D:168",
      "D:169",
      "D:17",
      "D:170",
      "D:171",
      "D:172",
      "D:173",
      "D:174",
      "D:175",
      "D:176",
      "D:177",
      "D:178",
      "D:179",
      "D:18",
      "D:180",
      "D:181",
      "D:182",
      "D:183",
      "D:184",
      "D:185",
      "D:186",
      "D:187",
      "D:188",
      "D:189",
      "D:19",
      "D:190",
      "D:191",
      "D:192",
      "D:193",
      "D:194",
      "D:195",
      "D:196",
      "D:197",
      "D:198",
      "D:199",
      "D:2",
      "D:20",
      "D:200",
      "D:201",
      "D:202",
      "D:203",
      "D:204",
      "D:205",
      "D:206",
      "D:207",
      "D:208",
      "D:209",
      "D:21",
      "D:210",
      "D:211",
      "D:212",
      "D:213",
      "D:214",
      "D:215",
      "D:216",
      "D:217",
      "D:218",
      "D:219",
      "D:22",
      "D:220",
      "D:221",
      "D:222",
      "D:223",
      "D:224",
      "D:225",
      "D:226",
      "D:227",
      "D:228",
      "D:229",
      "D:23",
      "D:230",
      "D:231",
      "D:232",
      "D:233",
      "D:234",
      "D:235",
      "D:236",
      "D:237",
      "D:238",
      "D:239",
      "D:24",
      "D:240",
      "D:241",
      "D:242",
      "D:243",
      "D:244",
      "D:245",
      "D:246",
      "D:247",
      "D:248",
      "D:249",
      "D:25",
      "D:250",
      "D:251",
      "D:252",
      "D:253",
      "D:26",
      "D:27",
      "D:28",
      "D:29",
      "D:3",
      "D:30",
      "D:31",
      "D:32",
      "D:33",
      "D:34",
      "D:35",
      "D:36",
      "D:37",
      "D:38",
      "D:39",
      "D:4",
      "D:40",
      "D:41",
      "D:42",
      "D:43",
      "D:44",
      "D:45",
      "D:46",
      "D:47",
      "D:48",
      "D:49",
      "D:5",
      "D:50",
      "D:51",
      "D:52",
      "D:53",
      "D:54",
      "D:55",
      "D:56",
      "D:57",
      "D:58",
      "D:59",
      "D:6",
      "D:60",
      "D:61",
      "D:62",
      "D:63",
      "D:64",
      "D:65",
      "D:66",
      "D:67",
      "D:68",
      "D:69",
      "D:7",
      "D:70",
      "D:71",
      "D:72",
      "D:73",
      "D:74",
      "D:75",
      "D:76",
      "D:77",
      "D:78",
      "D:79",
      "D:8",
      "D:80",
      "D:81",
      "D:82",
      "D:83",
      "D:84",
      "D:85",
      "D:86",
      "D:87",
      "D:88",
      "D:89",
      "D:9",
      "D:91",
      "D:92",
      "D:93",
      "D:94",
      "D:95",
      "D:96",
      "D:97",
      "D:98",
      "D:99"
    ],
    "D:91": [
      "D:1",
      "D:10",
      "D:100",
      "D:101",
      "D:102",
      "D:103",
      "D:104",
      "D:105",
      "D:106",
      "D:107",
      "D:108",
      "D:109",
      "D:11",
      "D:110",
      "D:111",
      "D:112",
      "D:113",
      "D:114",
      "D:115",
      "D:116",
      "D:117",
      "D:118",
      "D:119",
      "D:12",
      "D:120",
      "D:121",
      "D:122",
      "D:123",
      "D:124",
      "D:125",
      "D:126",
      "D:127",
      "D:128",
      "D:129",
      "D:13",
      "D:130",
      "D:131",
      "D:132",
      "D:133",
      "D:134",
      "D:135",
      "D:136",
      "D:137",
      "D:138",
      "D:139",
      "D:14",
      "D:140",
      "D:141",
      "D:142",
      "D:143",
      "D:144",
      "D:145",
      "D:146",
      "D:147",
      "D:148",
      "D:149",
      "D:15",
      "D:150",
      "D:151",
      "D:152",
      "D:153",
      "D:154",
      "D:155",
      "D:156",
      "D:157",
      "D:158",
      "D:159",
      "D:16",
      "D:160",
      "D:161",
      "D:162",
      "D:163",
      "D:164",
      "D:165",
      "D:166",
      "D:167",
      "D:168",
      "D:169",
      "D:17",
      "D:170",
      "D:171",
      "D:172",
      "D:173",
      "D:174",
      "D:175",
      "D:176",
      "D:177",
      "D:178",
      "D:179",
      "D:18",
      "D:180",
      "D:181",
      "D:182",
      "D:183",
      "D:184",
      "D:185",
      "D:186",
      "D:187",
      "D:188",
      "D:189",
      "D:19",
      "D:190",
      "D:191",
      "D:192",
      "D:193",
      "D:194",
      "D:195",
      "D:196",
      "D:197",
      "D:198",
      "D:199",
      "D:2",
      "D:20",
      "D:200",
      "D:201",
      "D:202",
      "D:203",
      "D:204",
      "D:205",
      "D:206",
      "D:207",
      "D:208",
      "D:209",
      "D:21",
      "D:210",
      "D:211",
      "D:212",
      "D:213",
      "D:214",
      "D:215",
      "D:216",
      "D:217",
      "D:218",
      "D:219",
      "D:22",
      "D:220",
      "D:221",
      "D:222",
      "D:223",
      "D:224",
      "D:225",
      "D:226",
      "D:227",
      "D:228",
      "D:229",
      "D:23",
      "D:230",
      "D:231",
      "D:232",
      "D:233",
      "D:234",
      "D:235",
      "D:236",
      "D:237",
      "D:238",
      "D:239",
      "D:24",
      "D:240",
      "D:241",
      "D:242",
      "D:243",
      "D:244",
      "D:245",
      "D:246",
      "D:247",
      "D:248",
      "D:249",
      "D:25",
      "D:250",
      "D:251",
      "D:252",
      "D:253",
      "D:26",
      "D:27",
      "D:28",
      "D:29",
      "D:3",
      "D:30",
      "D:31",
      "D:32",
      "D:33",
      "D:34",
      "D:35",
      "D:36",
      "D:37",
      "D:38",
      "D:39",
      "D:4",
      "D:40",
      "D:41",
      "D:42",
      "D:43",
      "D:44",
      "D:45",
      "D:46",
      "D:47",
      "D:48",
      "D:49",
      "D:5",
      "D:50",
      "D:51",
      "D:52",
      "D:53",
      "D:54",
      "D:55",
      "D:56",
      "D:57",
      "D:58",
      "D:59",
      "D:6",
      "D:60",
      "D:61",
      "D:62",
      "D:63",
      "D:64",
      "D:65",
      "D:66",
      "D:67",
      "D:68",
      "D:69",
      "D:7",
      "D:70",
      "D:71",
      "D:72",
      "D:73",
      "D:74",
      "D:75",
      "D:76",
      "D:77",
      "D:78",
      "D:79",
      "D:8",
      "D:80",
      "D:81",
      "D:82",
      "D:83",
      "D:84",
      "D:85",
      "D:86",
      "D:87",
      "D:88",
      "D:89",
      "D:9",
      "D:90",
      "D:92",
      "D:93",
      "D:94",
      "D:95",
      "D:96",
      "D:97",
      "D:98",
      "D:99"
    ],
    "D:92": [
      "D:1",
      "D:10",
      "D:100",
      "D:101",
      "D:102",
      "D:103",
      "D:104",
      "D:105",
      "D:106",
      "D:107",
      "D:108",
      "D:109",
      "D:11",
      "D:110",
      "D:111",
      "D:112",
      "D:113",
      "D:114",
      "D:115",
      "D:116",
      "D:117",
      "D:118",
      "D:119",
      "D:12",
      "D:120",
      "D:121",
      "D:122",
      "D:123",
      "D:124",
      "D:125",
      "D:126",
      "D:127",
      "D:128",
      "D:129",
      "D:13",
      "D:130",
      "D:131",
      "D:132",
      "D:133",
      "D:134",
      "D:135",
      "D:136",
      "D:137",
      "D:138",
      "D:139",
      "D:14",
      "D:140",
      "D:141",
      "D:142",
      "D:143",
      "D:144",
      "D:145",
      "D:146",
      "D:147",
      "D:148",
      "D:149",
      "D:15",
      "D:150",
      "D:151",
      "D:152",
      "D:153",
      "D:154",
      "D:155",
      "D:156",
      "D:157",
      "D:158",
      "D:159",
      "D:16",
      "D:160",
      "D:161",
      "D:162",
      "D:163",
      "D:164",
      "D:165",
      "D:166",
      "D:167",
      "D:168",
      "D:169",
      "D:17",
      "D:170",
      "D:171",
      "D:172",
      "D:173",
      "D:174",
      "D:175",
      "D:176",
      "D:177",
      "D:178",
      "D:179",
      "D:18",
      "D:180",
      "D:181",
      "D:182",
      "D:183",
      "D:184",
      "D:185",
      "D:186",
      "D:187",
      "D:188",
      "D:189",
      "D:19",
      "D:190",
      "D:191",
      "D:192",
      "D:193",
      "D:194",
      "D:195",
      "D:196",
      "D:197",
      "D:198",
      "D:199",
      "D:2",
      "D:20",
      "D:200",
      "D:201",
      "D:202",
      "D:203",
      "D:204",
      "D:205",
      "D:206",
      "D:207",
      "D:208",
      "D:209",
      "D:21",
      "D:210",
      "D:211",
      "D:212",
      "D:213",
      "D:214",
      "D:215",
      "D:216",
      "D:217",
      "D:218",
      "D:219",
      "D:22",
      "D:220",
      "D:221",
      "D:222",
      "D:223",
      "D:224",
      "D:225",
      "D:226",
      "D:227",
      "D:228",
      "D:229",
      "D:23",
      "D:230",
      "D:231",
      "D:232",
      "D:233",
      "D:234",
      "D:235",
      "D:236",
      "D:237",
      "D:238",
      "D:239",
      "D:24",
      "D:240",
      "D:241",
      "D:242",
      "D:243",
      "D:244",
      "D:245",
      "D:246",
      "D:247",
      "D:248",
      "D:249",
      "D:25",
      "D:250",
      "D:251",
      "D:252",
      "D:253",
      "D:26",
      "D:27",
      "D:28",
      "D:29",
      "D:3",
      "D:30",
      "D:31",
      "D:32",
      "D:33",
      "D:34",
      "D:35",
      "D:36",
      "D:37",
      "D:38",
      "D:39",
      "D:4",
      "D:40",
      "D:41",
      "D:42",
      "D:43",
      "D:44",
      "D:45",
      "D:46",
      "D:47",
      "D:48",
      "D:49",
      "D:5",
      "D:50",
      "D:51",
      "D:52",
      "D:53",
      "D:54",
      "D:55",
      "D:56",
      "D:57",
      "D:58",
      "D:59",
      "D:6",
      "D:60",
      "D:61",
      "D:62",
      "D:63",
      "D:64",
      "D:65",
      "D:66",
      "D:67",
      "D:68",
      "D:69",
      "D:7",
      "D:70",
      "D:71",
      "D:72",
      "D:73",
      "D:74",
      "D:75",
      "D:76",
      "D:77",
      "D:78",
      "D:79",
      "D:8",
      "D:80",
      "D:81",
      "D:82",
      "D:83",
      "D:84",
      "D:85",
      "D:86",
      "D:87",
      "D:88",
      "D:89",
      "D:9",
      "D:90",
      "D:91",
      "D:93",
      "D:94",
      "D:95",
      "D:96",
      "D:97",
      "D:98",
      "D:99"
    ],
    "D:93": [
      "D:1",
      "D:10",
      "D:100",
      "D:101",
      "D:102",
      "D:103",
      "D:104",
      "D:105",
      "D:106",
      "D:107",
      "D:108",
      "D:109",
      "D:11",
      "D:110",
      "D:111",
      "D:112",
      "D:113",
      "D:114",
      "D:115",
      "D:116",
      "D:117",
      "D:118",
      "D:119",
      "D:12",
      "D:120",
      "D:121",
      "D:122",
      "D:123",
      "D:124",
      "D:125",
      "D:126",
      "D:127",
      "D:128",
      "D:129",
      "D:13",
      "D:130",
      "D:131",
      "D:132",
      "D:133",
      "D:134",
      "D:135",
      "D:136",
      "D:137",
      "D:138",
      "D:139",
      "D:14",
      "D:140",
      "D:141",
      "D:142",
      "D:143",
      "D:144",
      "D:145",
      "D:146",
      "D:147",
      "D:148",
      "D:149",
      "D:15",
      "D:150",
      "D:151",
      "D:152",
      "D:153",
      "D:154",
      "D:155",
      "D:156",
      "D:157",
      "D:158",
      "D:159",
      "D:16",
      "D:160",
      "D:161",
      "D:162",
      "D:163",
      "D:164",
      "D:165",
      "D:166",
      "D:167",
      "D:168",
      "D:169",
      "D:17",
      "D:170",
      "D:171",
      "D:172",
      "D:173",
      "D:174",
      "D:175",
      "D:176",
      "D:177",
      "D:178",
      "D:179",
      "D:18",
      "D:180",
      "D:181",
      "D:182",
      "D:183",
      "D:184",
      "D:185",
      "D:186",
      "D:187",
      "D:188",
      "D:189",
      "D:19",
      "D:190",
      "D:191",
      "D:192",
      "D:193",
      "D:194",
      "D:195",
      "D:196",
      "D:197",
      "D:198",
      "D:199",
      "D:2",
      "D:20",
      "D:200",
      "D:201",
      "D:202",
      "D:203",
      "D:204",
      "D:205",
      "D:206",
      "D:207",
      "D:208",
      "D:209",
      "D:21",
      "D:210",
      "D:211",
      "D:212",
      "D:213",
      "D:214",
      "D:215",
      "D:216",
      "D:217",
      "D:218",
      "D:219",
      "D:22",
      "D:220",
      "D:221",
      "D:222",
      "D:223",
      "D:224",
      "D:225",
      "D:226",
      "D:227",
      "D:228",
      "D:229",
      "D:23",
      "D:230",
      "D:231",
      "D:232",
      "D:233",
      "D:234",
      "D:235",
      "D:236",
      "D:237",
      "D:238",
      "D:239",
      "D:24",
      "D:240",
      "D:241",
      "D:242",
      "D:243",
      "D:244",
      "D:245",
      "D:246",
      "D:247",
      "D:248",
      "D:249",
      "D:25",
      "D:250",
      "D:251",
      "D:252",
      "D:253",
      "D:26",
      "D:27",
      "D:28",
      "D:29",
      "D:3",
      "D:30",
      "D:31",
      "D:32",
      "D:33",
      "D:34",
      "D:35",
      "D:36",
      "D:37",
      "D:38",
      "D:39",
      "D:4",
      "D:40",
      "D:41",
      "D:42",
      "D:43",
      "D:44",
      "D:45",
      "D:46",
      "D:47",
      "D:48",
      "D:49",
      "D:5",
      "D:50",
      "D:51",
      "D:52",
      "D:53",
      "D:54",
      "D:55",
      "D:56",
      "D:57",
      "D:58",
      "D:59",
      "D:6",
      "D:60",
      "D:61",
      "D:62",
      "D:63",
      "D:64",
      "D:65",
      "D:66",
      "D:67",
      "D:68",
      "D:69",
      "D:7",
      "D:70",
      "D:71",
      "D:72",
      "D:73",
      "D:74",
      "D:75",
      "D:76",
      "D:77",
      "D:78",
      "D:79",
      "D:8",
      "D:80",
      "D:81",
      "D:82",
      "D:83",
      "D:84",
      "D:85",
      "D:86",
      "D:87",
      "D:88",
      "D:89",
      "D:9",
      "D:90",
      "D:91",
      "D:92",
      "D:94",
      "D:95",
      "D:96",
      "D:97",
      "D:98",
      "D:99"
    ],
    "D:94": [
      "D:1",
      "D:10",
      "D:100",
      "D:101",
      "D:102",
      "D:103",
      "D:104",
      "D:105",
      "D:106",
      "D:107",
      "D:108",
      "D:109",
      "D:11",
      "D:110",
      "D:111",
      "D:112",
      "D:113",
      "D:114",
      "D:115",
      "D:116",
      "D:117",
      "D:118",
      "D:119",
      "D:12",
      "D:120",
      "D:121",
      "D:122",
      "D:123",
      "D:124",
      "D:125",
      "D:126",
      "D:127",
      "D:128",
      "D:129",
      "D:13",
      "D:130",
      "D:131",
      "D:132",
      "D:133",
      "D:134",
      "D:135",
      "D:136",
      "D:137",
      "D:138",
      "D:139",
      "D:14",
      "D:140",
      "D:141",
      "D:142",
      "D:143",
      "D:144",
      "D:145",
      "D:146",
      "D:147",
      "D:148",
      "D:149",
      "D:15",
      "D:150",
      "D:151",
      "D:152",
      "D:153",
      "D:154",
      "D:155",
      "D:156",
      "D:157",
      "D:158",
      "D:159",
      "D:16",
      "D:160",
      "D:161",
      "D:162",
      "D:163",
      "D:164",
      "D:165",
      "D:166",
      "D:167",
      "D:168",
      "D:169",
      "D:17",
      "D:170",
      "D:171",
      "D:172",
      "D:173",
      "D:174",
      "D:175",
      "D:176",
      "D:177",
      "D:178",
      "D:179",
      "D:18",
      "D:180",
      "D:181",
      "D:182",
      "D:183",
      "D:184",
      "D:185",
      "D:186",
      "D:187",
      "D:188",
      "D:189",
      "D:19",
      "D:190",
      "D:191",
      "D:192",
      "D:193",
      "D:194",
      "D:195",
      "D:196",
      "D:197",
      "D:198",
      "D:199",
      "D:2",
      "D:20",
      "D:200",
      "D:201",
      "D:202",
      "D:203",
      "D:204",
      "D:205",
      "D:206",
      "D:207",
      "D:208",
      "D:209",
      "D:21",
      "D:210",
      "D:211",
      "D:212",
      "D:213",
      "D:214",
      "D:215",
      "D:216",
      "D:217",
      "D:218",
      "D:219",
      "D:22",
      "D:220",
      "D:221",
      "D:222",
      "D:223",
      "D:224",
      "D:225",
      "D:226",
      "D:227",
      "D:228",
      "D:229",
      "D:23",
      "D:230",
      "D:231",
      "D:232",
      "D:233",
      "D:234",
      "D:235",
      "D:236",
      "D:237",
      "D:238",
      "D:239",
      "D:24",
      "D:240",
      "D:241",
      "D:242",
      "D:243",
      "D:244",
      "D:245",
      "D:246",
      "D:247",
      "D:248",
      "D:249",
      "D:25",
      "D:250",
      "D:251",
      "D:252",
      "D:253",
      "D:26",
      "D:27",
      "D:28",
      "D:29",
      "D:3",
      "D:30",
      "D:31",
      "D:32",
      "D:33",
      "D:34",
      "D:35",
      "D:36",
      "D:37",
      "D:38",
      "D:39",
      "D:4",
      "D:40",
      "D:41",
      "D:42",
      "D:43",
      "D:44",
      "D:45",
      "D:46",
      "D:47",
      "D:48",
      "D:49",
      "D:5",
      "D:50",
      "D:51",
      "D:52",
      "D:53",
      "D:54",
      "D:55",
      "D:56",
      "D:57",
      "D:58",
      "D:59",
      "D:6",
      "D:60",
      "D:61",
      "D:62",
      "D:63",
      "D:64",
      "D:65",
      "D:66",
      "D:67",
      "D:68",
      "D:69",
      "D:7",
      "D:70",
      "D:71",
      "D:72",
      "D:73",
      "D:74",
      "D:75",
      "D:76",
      "D:77",
      "D:78",
      "D:79",
      "D:8",
      "D:80",
      "D:81",
      "D:82",
      "D:83",
      "D:84",
      "D:85",
      "D:86",
      "D:87",
      "D:88",
      "D:89",
      "D:9",
      "D:90",
      "D:91",
      "D:92",
      "D:93",
      "D:95",
      "D:96",
      "D:97",
      "D:98",
      "D:99"
    ],
    "D:95": [
      "D:1",
      "D:10",
      "D:100",
      "D:101",
      "D:102",
      "D:103",
      "D:104",
      "D:105",
      "D:106",
      "D:107",
      "D:108",
      "D:109",
      "D:11",
      "D:110",
      "D:111",
      "D:112",
      "D:113",
      "D:114",
      "D:115",
      "D:116",
      "D:117",
      "D:118",
      "D:119",
      "D:12",
      "D:120",
      "D:121",
      "D:122",
      "D:123",
      "D:124",
      "D:125",
      "D:126",
      "D:127",
      "D:128",
      "D:129",
      "D:13",
      "D:130",
      "D:131",
      "D:132",
      "D:133",
      "D:134",
      "D:135",
      "D:136",
      "D:137",
      "D:138",
      "D:139",
      "D:14",
      "D:140",
      "D:141",
      "D:142",
      "D:143",
      "D:144",
      "D:145",
      "D:146",
      "D:147",
      "D:148",
      "D:149",
      "D:15",
      "D:150",
      "D:151",
      "D:152",
      "D:153",
      "D:154",
      "D:155",
      "D:156",
      "D:157",
      "D:158",
      "D:159",
      "D:16",
      "D:160",
      "D:161",
      "D:162",
      "D:163",
      "D:164",
      "D:165",
      "D:166",
      "D:167",
      "D:168",
      "D:169",
      "D:17",
      "D:170",
      "D:171",
      "D:172",
      "D:173",
      "D:174",
      "D:175",
      "D:176",
      "D:177",
      "D:178",
      "D:179",
      "D:18",
      "D:180",
      "D:181",
      "D:182",
      "D:183",
      "D:184",
      "D:185",
      "D:186",
      "D:187",
      "D:188",
      "D:189",
      "D:19",
      "D:190",
      "D:191",
      "D:192",
      "D:193",
      "D:194",
      "D:195",
      "D:196",
      "D:197",
      "D:198",
      "D:199",
      "D:2",
      "D:20",
      "D:200",
      "D:201",
      "D:202",
      "D:203",
      "D:204",
      "D:205",
      "D:206",
      "D:207",
      "D:208",
      "D:209",
      "D:21",
      "D:210",
      "D:211",
      "D:212",
      "D:213",
      "D:214",
      "D:215",
      "D:216",
      "D:217",
      "D:218",
      "D:219",
      "D:22",
      "D:220",
      "D:221",
      "D:222",
      "D:223",
      "D:224",
      "D:225",
      "D:226",
      "D:227",
      "D:228",
      "D:229",
      "D:23",
      "D:230",
      "D:231",
      "D:232",
      "D:233",
      "D:234",
      "D:235",
      "D:236",
      "D:237",
      "D:238",
      "D:239",
      "D:24",
      "D:240",
      "D:241",
      "D:242",
      "D:243",
      "D:244",
      "D:245",
      "D:246",
      "D:247",
      "D:248",
      "D:249",
      "D:25",
      "D:250",
      "D:251",
      "D:252",
      "D:253",
      "D:26",
      "D:27",
      "D:28",
      "D:29",
      "D:3",
      "D:30",
      "D:31",
      "D:32",
      "D:33",
      "D:34",
      "D:35",
      "D:36",
      "D:37",
      "D:38",
      "D:39",
      "D:4",
      "D:40",
      "D:41",
      "D:42",
      "D:43",
      "D:44",
      "D:45",
      "D:46",
      "D:47",
      "D:48",
      "D:49",
      "D:5",
      "D:50",
      "D:51",
      "D:52",
      "D:53",
      "D:54",
      "D:55",
      "D:56",
      "D:57",
      "D:58",
      "D:59",
      "D:6",
      "D:60",
      "D:61",
      "D:62",
      "D:63",
      "D:64",
      "D:65",
      "D:66",
      "D:67",
      "D:68",
      "D:69",
      "D:7",
      "D:70",
      "D:71",
      "D:72",
      "D:73",
      "D:74",
      "D:75",
      "D:76",
      "D:77",
      "D:78",
      "D:79",
      "D:8",
      "D:80",
      "D:81",
      "D:82",
      "D:83",
      "D:84",
      "D:85",
      "D:86",
      "D:87",
      "D:88",
      "D:89",
      "D:9",
      "D:90",
      "D:91",
      "D:92",
      "D:93",
      "D:94",
      "D:96",
      "D:97",
      "D:98",
      "D:99"
    ],
    "D:96": [
      "D:1",
      "D:10",
      "D:100",
      "D:101",
      "D:102",
      "D:103",
      "D:104",
      "D:105",
      "D:106",
      "D:107",
      "D:108",
      "D:109",
      "D:11",
      "D:110",
      "D:111",
      "D:112",
      "D:113",
      "D:114",
      "D:115",
      "D:116",
      "D:117",
      "D:118",
      "D:119",
      "D:12",
      "D:120",
      "D:121",
      "D:122",
      "D:123",
      "D:124",
      "D:125",
      "D:126",
      "D:127",
      "D:128",
      "D:129",
      "D:13",
      "D:130",
      "D:131",
      "D:132",
      "D:133",
      "D:134",
      "D:135",
      "D:136",
      "D:137",
      "D:138",
      "D:139",
      "D:14",
      "D:140",
      "D:141",
      "D:142",
      "D:143",
      "D:144",
      "D:145",
      "D:146",
      "D:147",
      "D:148",
      "D:149",
      "D:15",
      "D:150",
      "D:151",
      "D:152",
      "D:153",
      "D:154",
      "D:155",
      "D:156",
      "D:157",
      "D:158",
      "D:159",
      "D:16",
      "D:160",
      "D:161",
      "D:162",
      "D:163",
      "D:164",
      "D:165",
      "D:166",
      "D:167",
      "D:168",
      "D:169",
      "D:17",
      "D:170",
      "D:171",
      "D:172",
      "D:173",
      "D:174",
      "D:175",
      "D:176",
      "D:177",
      "D:178",
      "D:179",
      "D:18",
      "D:180",
      "D:181",
      "D:182",
      "D:183",
      "D:184",
      "D:185",
      "D:186",
      "D:187",
      "D:188",
      "D:189",
      "D:19",
      "D:190",
      "D:191",
      "D:192",
      "D:193",
      "D:194",
      "D:195",
      "D:196",
      "D:197",
      "D:198",
      "D:199",
      "D:2",
      "D:20",
      "D:200",
      "D:201",
      "D:202",
      "D:203",
      "D:204",
      "D:205",
      "D:206",
      "D:207",
      "D:208",
      "D:209",
      "D:21",
      "D:210",
      "D:211",
      "D:212",
      "D:213",
      "D:214",
      "D:215",
      "D:216",
      "D:217",
      "D:218",
      "D:219",
      "D:22",
      "D:220",
      "D:221",
      "D:222",
      "D:223",
      "D:224",
      "D:225",
      "D:226",
      "D:227",
      "D:228",
      "D:229",
      "D:23",
      "D:230",
      "D:231",
      "D:232",
      "D:233",
      "D:234",
      "D:235",
      "D:236",
      "D:237",
      "D:238",
      "D:239",
      "D:24",
      "D:240",
      "D:241",
      "D:242",
      "D:243",
      "D:244",
      "D:245",
      "D:246",
      "D:247",
      "D:248",
      "D:249",
      "D:25",
      "D:250",
      "D:251",
      "D:252",
      "D:253",
      "D:26",
      "D:27",
      "D:28",
      "D:29",
      "D:3",
      "D:30",
      "D:31",
      "D:32",
      "D:33",
      "D:34",
      "D:35",
      "D:36",
      "D:37",
      "D:38",
      "D:39",
      "D:4",
      "D:40",
      "D:41",
      "D:42",
      "D:43",
      "D:44",
      "D:45",
      "D:46",
      "D:47",
      "D:48",
      "D:49",
      "D:5",
      "D:50",
      "D:51",
      "D:52",
      "D:53",
      "D:54",
      "D:55",
      "D:56",
      "D:57",
      "D:58",
      "D:59",
      "D:6",
      "D:60",
      "D:61",
      "D:62",
      "D:63",
      "D:64",
      "D:65",
      "D:66",
      "D:67",
      "D:68",
      "D:69",
      "D:7",
      "D:70",
      "D:71",
      "D:72",
      "D:73",
      "D:74",
      "D:75",
      "D:76",
      "D:77",
      "D:78",
      "D:79",
      "D:8",
      "D:80",
      "D:81",
      "D:82",
      "D:83",
      "D:84",
      "D:85",
      "D:86",
      "D:87",
      "D:88",
      "D:89",
      "D:9",
      "D:90",
      "D:91",
      "D:92",
      "D:93",
      "D:94",
      "D:95",
      "D:97",
      "D:98",
      "D:99"
    ],
    "D:97": [
      "D:1",
      "D:10",
      "D:100",
      "D:101",
      "D:102",
      "D:103",
      "D:104",
      "D:105",
      "D:106",
      "D:107",
      "D:108",
      "D:109",
      "D:11",
      "D:110",
      "D:111",
      "D:112",
      "D:113",
      "D:114",
      "D:115",
      "D:116",
      "D:117",
      "D:118",
      "D:119",
      "D:12",
      "D:120",
      "D:121",
      "D:122",
      "D:123",
      "D:124",
      "D:125",
      "D:126",
      "D:127",
      "D:128",
      "D:129",
      "D:13",
      "D:130",
      "D:131",
      "D:132",
      "D:133",
      "D:134",
      "D:135",
      "D:136",
      "D:137",
      "D:138",
      "D:139",
      "D:14",
      "D:140",
      "D:141",
      "D:142",
      "D:143",
      "D:144",
      "D:145",
      "D:146",
      "D:147",
      "D:148",
      "D:149",
      "D:15",
      "D:150",
      "D:151",
      "D:152",
      "D:153",
      "D:154",
      "D:155",
      "D:156",
      "D:157",
      "D:158",
      "D:159",
      "D:16",
      "D:160",
      "D:161",
      "D:162",
      "D:163",
      "D:164",
      "D:165",
      "D:166",
      "D:167",
      "D:168",
      "D:169",
      "D:17",
      "D:170",
      "D:171",
      "D:172",
      "D:173",
      "D:174",
      "D:175",
      "D:176",
      "D:177",
      "D:178",
      "D:179",
      "D:18",
      "D:180",
      "D:181",
      "D:182",
      "D:183",
      "D:184",
      "D:185",
      "D:186",
      "D:187",
      "D:188",
      "D:189",
      "D:19",
      "D:190",
      "D:191",
      "D:192",
      "D:193",
      "D:194",
      "D:195",
      "D:196",
      "D:197",
      "D:198",
      "D:199",
      "D:2",
      "D:20",
      "D:200",
      "D:201",
      "D:202",
      "D:203",
      "D:204",
      "D:205",
      "D:206",
      "D:207",
      "D:208",
      "D:209",
      "D:21",
      "D:210",
      "D:211",
      "D:212",
      "D:213",
      "D:214",
      "D:215",
      "D:216",
      "D:217",
      "D:218",
      "D:219",
      "D:22",
      "D:220",
      "D:221",
      "D:222",
      "D:223",
      "D:224",
      "D:225",
      "D:226",
      "D:227",
      "D:228",
      "D:229",
      "D:23",
      "D:230",
      "D:231",
      "D:232",
      "D:233",
      "D:234",
      "D:235",
      "D:236",
      "D:237",
      "D:238",
      "D:239",
      "D:24",
      "D:240",
      "D:241",
      "D:242",
      "D:243",
      "D:244",
      "D:245",
      "D:246",
      "D:247",
      "D:248",
      "D:249",
      "D:25",
      "D:250",
      "D:251",
      "D:252",
      "D:253",
      "D:26",
      "D:27",
      "D:28",
      "D:29",
      "D:3",
      "D:30",
      "D:31",
      "D:32",
      "D:33",
      "D:34",
      "D:35",
      "D:36",
      "D:37",
      "D:38",
      "D:39",
      "D:4",
      "D:40",
      "D:41",
      "D:42",
      "D:43",
      "D:44",
      "D:45",
      "D:46",
      "D:47",
      "D:48",
      "D:49",
      "D:5",
      "D:50",
      "D:51",
      "D:52",
      "D:53",
      "D:54",
      "D:55",
      "D:56",
      "D:57",
      "D:58",
      "D:59",
      "D:6",
      "D:60",
      "D:61",
      "D:62",
      "D:63",
      "D:64",
      "D:65",
      "D:66",
      "D:67",
      "D:68",
      "D:69",
      "D:7",
      "D:70",
      "D:71",
      "D:72",
      "D:73",
      "D:74",
      "D:75",
      "D:76",
      "D:77",
      "D:78",
      "D:79",
      "D:8",
      "D:80",
      "D:81",
      "D:82",
      "D:83",
      "D:84",
      "D:85",
      "D:86",
      "D:87",
      "D:88",
      "D:89",
      "D:9",
      "D:90",
      "D:91",
      "D:92",
      "D:93",
      "D:94",
      "D:95",
      "D:96",
      "D:98",
      "D:99"
    ],
    "D:98": [
      "D:1",
      "D:10",
      "D:100",
      "D:101",
      "D:102",
      "D:103",
      "D:104",
      "D:105",
      "D:106",
      "D:107",
      "D:108",
      "D:109",
      "D:11",
      "D:110",
      "D:111",
      "D:112",
      "D:113",
      "D:114",
      "D:115",
      "D:116",
      "D:117",
      "D:118",
      "D:119",
      "D:12",
      "D:120",
      "D:121",
      "D:122",
      "D:123",
      "D:124",
      "D:125",
      "D:126",
      "D:127",
      "D:128",
      "D:129",
      "D:13",
      "D:130",
      "D:131",
      "D:132",
      "D:133",
      "D:134",
      "D:135",
      "D:136",
      "D:137",
      "D:138",
      "D:139",
      "D:14",
      "D:140",
      "D:141",
      "D:142",
      "D:143",
      "D:144",
      "D:145",
      "D:146",
      "D:147",
      "D:148",
      "D:149",
      "D:15",
      "D:150",
      "D:151",
      "D:152",
      "D:153",
      "D:154",
      "D:155",
      "D:156",
      "D:157",
      "D:158",
      "D:159",
      "D:16",
      "D:160",
      "D:161",
      "D:162",
      "D:163",
      "D:164",
      "D:165",
      "D:166",
      "D:167",
      "D:168",
      "D:169",
      "D:17",
      "D:170",
      "D:171",
      "D:172",
      "D:173",
      "D:174",
      "D:175",
      "D:176",
      "D:177",
      "D:178",
      "D:179",
      "D:18",
      "D:180",
      "D:181",
      "D:182",
      "D:183",
      "D:184",
      "D:185",
      "D:186",
      "D:187",
      "D:188",
      "D:189",
      "D:19",
      "D:190",
      "D:191",
      "D:192",
      "D:193",
      "D:194",
      "D:195",
      "D:196",
      "D:197",
      "D:198",
      "D:199",
      "D:2",
      "D:20",
      "D:200",
      "D:201",
      "D:202",
      "D:203",
      "D:204",
      "D:205",
      "D:206",
      "D:207",
      "D:208",
      "D:209",
      "D:21",
      "D:210",
      "D:211",
      "D:212",
      "D:213",
      "D:214",
      "D:215",
      "D:216",
      "D:217",
      "D:218",
      "D:219",
      "D:22",
      "D:220",
      "D:221",
      "D:222",
      "D:223",
      "D:224",
      "D:225",
      "D:226",
      "D:227",
      "D:228",
      "D:229",
      "D:23",
      "D:230",
      "D:231",
      "D:232",
      "D:233",
      "D:234",
      "D:235",
      "D:236",
      "D:237",
      "D:238",
      "D:239",
      "D:24",
      "D:240",
      "D:241",
      "D:242",
      "D:243",
      "D:244",
      "D:245",
      "D:246",
      "D:247",
      "D:248",
      "D:249",
      "D:25",
      "D:250",
      "D:251",
      "D:252",
      "D:253",
      "D:26",
      "D:27",
      "D:28",
      "D:29",
      "D:3",
      "D:30",
      "D:31",
      "D:32",
      "D:33",
      "D:34",
      "D:35",
      "D:36",
      "D:37",
      "D:38",
      "D:39",
      "D:4",
      "D:40",
      "D:41",
      "D:42",
      "D:43",
      "D:44",
      "D:45",
      "D:46",
      "D:47",
      "D:48",
      "D:49",
      "D:5",
      "D:50",
      "D:51",
      "D:52",
      "D:53",
      "D:54",
      "D:55",
      "D:56",
      "D:57",
      "D:58",
      "D:59",
      "D:6",
      "D:60",
      "D:61",
      "D:62",
      "D:63",
      "D:64",
      "D:65",
      "D:66",
      "D:67",
      "D:68",
      "D:69",
      "D:7",
      "D:70",
      "D:71",
      "D:72",
      "D:73",
      "D:74",
      "D:75",
      "D:76",
      "D:77",
      "D:78",
      "D:79",
      "D:8",
      "D:80",
      "D:81",
      "D:82",
      "D:83",
      "D:84",
      "D:85",
      "D:86",
      "D:87",
      "D:88",
      "D:89",
      "D:9",
      "D:90",
      "D:91",
      "D:92",
      "D:93",
      "D:94",
      "D:95",
      "D:96",
      "D:97",
      "D:99"
    ],
    "D:99": [
      "D:1",
      "D:10",
      "D:100",
      "D:101",
      "D:102",
      "D:103",
      "D:104",
      "D:105",
      "D:106",
      "D:107",
      "D:108",
      "D:109",
      "D:11",
      "D:110",
      "D:111",
      "D:112",
      "D:113",
      "D:114",
      "D:115",
      "D:116",
      "D:117",
      "D:118",
      "D:119",
      "D:12",
      "D:120",
      "D:121",
      "D:122",
      "D:123",
      "D:124",
      "D:125",
      "D:126",
      "D:127",
      "D:128",
      "D:129",
      "D:13",
      "D:130",
      "D:131",
      "D:132",
      "D:133",
      "D:134",
      "D:135",
      "D:136",
      "D:137",
      "D:138",
      "D:139",
      "D:14",
      "D:140",
      "D:141",
      "D:142",
      "D:143",
      "D:144",
      "D:145",
      "D:146",
      "D:147",
      "D:148",
      "D:149",
      "D:15",
      "D:150",
      "D:151",
      "D:152",
      "D:153",
      "D:154",
      "D:155",
      "D:156",
      "D:157",
      "D:158",
      "D:159",
      "D:16",
      "D:160",
      "D:161",
      "D:162",
      "D:163",
      "D:164",
      "D:165",
      "D:166",
      "D:167",
      "D:168",
      "D:169",
      "D:17",
      "D:170",
      "D:171",
      "D:172",
      "D:173",
      "D:174",
      "D:175",
      "D:176",
      "D:177",
      "D:178",
      "D:179",
      "D:18",
      "D:180",
      "D:181",
      "D:182",
      "D:183",
      "D:184",
      "D:185",
      "D:186",
      "D:187",
      "D:188",
      "D:189",
      "D:19",
      "D:190",
      "D:191",
      "D:192",
      "D:193",
      "D:194",
      "D:195",
      "D:196",
      "D:197",
      "D:198",
      "D:199",
      "D:2",
      "D:20",
      "D:200",
      "D:201",
      "D:202",
      "D:203",
      "D:204",
      "D:205",
      "D:206",
      "D:207",
      "D:208",
      "D:209",
      "D:21",
      "D:210",
      "D:211",
      "D:212",
      "D:213",
      "D:214",
      "D:215",
      "D:216",
      "D:217",
      "D:218",
      "D:219",
      "D:22",
      "D:220",
      "D:221",
      "D:222",
      "D:223",
      "D:224",
      "D:225",
      "D:226",
      "D:227",
      "D:228",
      "D:229",
      "D:23",
      "D:230",
      "D:231",
      "D:232",
      "D:233",
      "D:234",
      "D:235",
      "D:236",
      "D:237",
      "D:238",
      "D:239",
      "D:24",
      "D:240",
      "D:241",
      "D:242",
      "D:243",
      "D:244",
      "D:245",
      "D:246",
      "D:247",
      "D:248",
      "D:249",
      "D:25",
      "D:250",
      "D:251",
      "D:252",
      "D:253",
      "D:26",
      "D:27",
      "D:28",
      "D:29",
      "D:3",
      "D:30",
      "D:31",
      "D:32",
      "D:33",
      "D:34",
      "D:35",
      "D:36",
      "D:37",
      "D:38",
      "D:39",
      "D:4",
      "D:40",
      "D:41",
      "D:42",
      "D:43",
      "D:44",
      "D:45",
      "D:46",
      "D:47",
      "D:48",
      "D:49",
      "D:5",
      "D:50",
      "D:51",
      "D:52",
      "D:53",
      "D:54",
      "D:55",
      "D:56",
      "D:57",
      "D:58",
      "D:59",
      "D:6",
      "D:60",
      "D:61",
      "D:62",
      "D:63",
      "D:64",
      "D:65",
      "D:66",
      "D:67",
      "D:68",
      "D:69",
      "D:7",
      "D:70",
      "D:71",
      "D:72",
      "D:73",
      "D:74",
      "D:75",
      "D:76",
      "D:77",
      "D:78",
      "D:79",
      "D:8",
      "D:80",
      "D:81",
      "D:82",
      "D:83",
      "D:84",
      "D:85",
      "D:86",
      "D:87",
      "D:88",
      "D:89",
      "D:9",
      "D:90",
      "D:91",
      "D:92",
      "D:93",
      "D:94",
      "D:95",
      "D:96",
      "D:97",
      "D:98"
    ],
    "D:100": [
      "D:1",
      "D:10",
      "D:101",
      "D:102",
      "D:103",
      "D:104",
      "D:105",
      "D:106",
      "D:107",
      "D:108",
      "D:109",
      "D:11",
      "D:110",
      "D:111",
      "D:112",
      "D:113",
      "D:114",
      "D:115",
      "D:116",
      "D:117",
      "D:118",
      "D:119",
      "D:12",
      "D:120",
      "D:121",
      "D:122",
      "D:123",
      "D:124",
      "D:125",
      "D:126",
      "D:127",
      "D:128",
      "D:129",
      "D:13",
      "D:130",
      "D:131",
      "D:132",
      "D:133",
      "D:134",
      "D:135",
      "D:136",
      "D:137",
      "D:138",
      "D:139",
      "D:14",
      "D:140",
      "D:141",
      "D:142",
      "D:143",
      "D:144",
      "D:145",
      "D:146",
      "D:147",
      "D:148",
      "D:149",
      "D:15",
      "D:150",
      "D:151",
      "D:152",
      "D:153",
      "D:154",
      "D:155",
      "D:156",
      "D:157",
      "D:158",
      "D:159",
      "D:16",
      "D:160",
      "D:161",
      "D:162",
      "D:163",
      "D:164",
      "D:165",
      "D:166",
      "D:167",
      "D:168",
      "D:169",
      "D:17",
      "D:170",
      "D:171",
      "D:172",
      "D:173",
      "D:174",
      "D:175",
      "D:176",
      "D:177",
      "D:178",
      "D:179",
      "D:18",
      "D:180",
      "D:181",
      "D:182",
      "D:183",
      "D:184",
      "D:185",
      "D:186",
      "D:187",
      "D:188",
      "D:189",
      "D:19",
      "D:190",
      "D:191",
      "D:192",
      "D:193",
      "D:194",
      "D:195",
      "D:196",
      "D:197",
      "D:198",
      "D:199",
      "D:2",
      "D:20",
      "D:200",
      "D:201",
      "D:202",
      "D:203",
      "D:204",
      "D:205",
      "D:206",
      "D:207",
      "D:208",
      "D:209",
      "D:21",
      "D:210",
      "D:211",
      "D:212",
      "D:213",
      "D:214",
      "D:215",
      "D:216",
      "D:217",
      "D:218",
      "D:219",
      "D:22",
      "D:220",
      "D:221",
      "D:222",
      "D:223",
      "D:224",
      "D:225",
      "D:226",
      "D:227",
      "D:228",
      "D:229",
      "D:23",
      "D:230",
      "D:231",
      "D:232",
      "D:233",
      "D:234",
      "D:235",
      "D:236",
      "D:237",
      "D:238",
      "D:239",
      "D:24",
      "D:240",
      "D:241",
      "D:242",
      "D:243",
      "D:244",
      "D:245",
      "D:246",
      "D:247",
      "D:248",
      "D:249",
      "D:25",
      "D:250",
      "D:251",
      "D:252",
      "D:253",
      "D:26",
      "D:27",
      "D:28",
      "D:29",
      "D:3",
      "D:30",
      "D:31",
      "D:32",
      "D:33",
      "D:34",
      "D:35",
      "D:36",
      "D:37",
      "D:38",
      "D:39",
      "D:4",
      "D:40",
      "D:41",
      "D:42",
      "D:43",
      "D:44",
      "D:45",
      "D:46",
      "D:47",
      "D:48",
      "D:49",
      "D:5",
      "D:50",
      "D:51",
      "D:52",
      "D:53",
      "D:54",
      "D:55",
      "D:56",
      "D:57",
      "D:58",
      "D:59",
      "D:6",
      "D:60",
      "D:61",
      "D:62",
      "D:63",
      "D:64",
      "D:65",
      "D:66",
      "D:67",
      "D:68",
      "D:69",
      "D:7",
      "D:70",
      "D:71",
      "D:72",
      "D:73",
      "D:74",
      "D:75",
      "D:76",
      "D:77",
      "D:78",
      "D:79",
      "D:8",
      "D:80",
      "D:81",
      "D:82",
      "D:83",
      "D:84",
      "D:85",
      "D:86",
      "D:87",
      "D:88",
      "D:89",
      "D:9",
      "D:90",
      "D:91",
      "D:92",
      "D:93",
      "D:94",
      "D:95",
      "D:96",
      "D:97",
      "D:98",
      "D:99"
    ],
    "D:101": [
      "D:1",
      "D:10",
      "D:100",
      "D:102",
      "D:103",
      "D:104",
      "D:105",
      "D:106",
      "D:107",
      "D:108",
      "D:109",
      "D:11",
      "D:110",
      "D:111",
      "D:112",
      "D:113",
      "D:114",
      "D:115",
      "D:116",
      "D:117",
      "D:118",
      "D:119",
      "D:12",
      "D:120",
      "D:121",
      "D:122",
      "D:123",
      "D:124",
      "D:125",
      "D:126",
      "D:127",
      "D:128",
      "D:129",
      "D:13",
      "D:130",
      "D:131",
      "D:132",
      "D:133",
      "D:134",
      "D:135",
      "D:136",
      "D:137",
      "D:138",
      "D:139",
      "D:14",
      "D:140",
      "D:141",
      "D:142",
      "D:143",
      "D:144",
      "D:145",
      "D:146",
      "D:147",
      "D:148",
      "D:149",
      "D:15",
      "D:150",
      "D:151",
      "D:152",
      "D:153",
      "D:154",
      "D:155",
      "D:156",
      "D:157",
      "D:158",
      "D:159",
      "D:16",
      "D:160",
      "D:161",
      "D:162",
      "D:163",
      "D:164",
      "D:165",
      "D:166",
      "D:167",
      "D:168",
      "D:169",
      "D:17",
      "D:170",
      "D:171",
      "D:172",
      "D:173",
      "D:174",
      "D:175",
      "D:176",
      "D:177",
      "D:178",
      "D:179",
      "D:18",
      "D:180",
      "D:181",
      "D:182",
      "D:183",
      "D:184",
      "D:185",
      "D:186",
      "D:187",
      "D:188",
      "D:189",
      "D:19",
      "D:190",
      "D:191",
      "D:192",
      "D:193",
      "D:194",
      "D:195",
      "D:196",
      "D:197",
      "D:198",
      "D:199",
      "D:2",
      "D:20",
      "D:200",
      "D:201",
      "D:202",
      "D:203",
      "D:204",
      "D:205",
      "D:206",
      "D:207",
      "D:208",
      "D:209",
      "D:21",
      "D:210",
      "D:211",
      "D:212",
      "D:213",
      "D:214",
      "D:215",
      "D:216",
      "D:217",
      "D:218",
      "D:219",
      "D:22",
      "D:220",
      "D:221",
      "D:222",
      "D:223",
      "D:224",
      "D:225",
      "D:226",
      "D:227",
      "D:228",
      "D:229",
      "D:23",
      "D:230",
      "D:231",
      "D:232",
      "D:233",
      "D:234",
      "D:235",
      "D:236",
      "D:237",
      "D:238",
      "D:239",
      "D:24",
      "D:240",
      "D:241",
      "D:242",
      "D:243",
      "D:244",
      "D:245",
      "D:246",
      "D:247",
      "D:248",
      "D:249",
      "D:25",
      "D:250",
      "D:251",
      "D:252",
      "D:253",
      "D:26",
      "D:27",
      "D:28",
      "D:29",
      "D:3",
      "D:30",
      "D:31",
      "D:32",
      "D:33",
      "D:34",
      "D:35",
      "D:36",
      "D:37",
      "D:38",
      "D:39",
      "D:4",
      "D:40",
      "D:41",
      "D:42",
      "D:43",
      "D:44",
      "D:45",
      "D:46",
      "D:47",
      "D:48",
      "D:49",
      "D:5",
      "D:50",
      "D:51",
      "D:52",
      "D:53",
      "D:54",
      "D:55",
      "D:56",
      "D:57",
      "D:58",
      "D:59",
      "D:6",
      "D:60",
      "D:61",
      "D:62",
      "D:63",
      "D:64",
      "D:65",
      "D:66",
      "D:67",
      "D:68",
      "D:69",
      "D:7",
      "D:70",
      "D:71",
      "D:72",
      "D:73",
      "D:74",
      "D:75",
      "D:76",
      "D:77",
      "D:78",
      "D:79",
      "D:8",
      "D:80",
      "D:81",
      "D:82",
      "D:83",
      "D:84",
      "D:85",
      "D:86",
      "D:87",
      "D:88",
      "D:89",
      "D:9",
      "D:90",
      "D:91",
      "D:92",
      "D:93",
      "D:94",
      "D:95",
      "D:96",
      "D:97",
      "D:98",
      "D:99"
    ],
    "D:102": [
      "D:1",
      "D:10",
      "D:100",
      "D:101",
      "D:103",
      "D:104",
      "D:105",
      "D:106",
      "D:107",
      "D:108",
      "D:109",
      "D:11",
      "D:110",
      "D:111",
      "D:112",
      "D:113",
      "D:114",
      "D:115",
      "D:116",
      "D:117",
      "D:118",
      "D:119",
      "D:12",
      "D:120",
      "D:121",
      "D:122",
      "D:123",
      "D:124",
      "D:125",
      "D:126",
      "D:127",
      "D:128",
      "D:129",
      "D:13",
      "D:130",
      "D:131",
      "D:132",
      "D:133",
      "D:134",
      "D:135",
      "D:136",
      "D:137",
      "D:138",
      "D:139",
      "D:14",
      "D:140",
      "D:141",
      "D:142",
      "D:143",
      "D:144",
      "D:145",
      "D:146",
      "D:147",
      "D:148",
      "D:149",
      "D:15",
      "D:150",
      "D:151",
      "D:152",
      "D:153",
      "D:154",
      "D:155",
      "D:156",
      "D:157",
      "D:158",
      "D:159",
      "D:16",
      "D:160",
      "D:161",
      "D:162",
      "D:163",
      "D:164",
      "D:165",
      "D:166",
      "D:167",
      "D:168",
      "D:169",
      "D:17",
      "D:170",
      "D:171",
      "D:172",
      "D:173",
      "D:174",
      "D:175",
      "D:176",
      "D:177",
      "D:178",
      "D:179",
      "D:18",
      "D:180",
      "D:181",
      "D:182",
      "D:183",
      "D:184",
      "D:185",
      "D:186",
      "D:187",
      "D:188",
      "D:189",
      "D:19",
      "D:190",
      "D:191",
      "D:192",
      "D:193",
      "D:194",
      "D:195",
      "D:196",
      "D:197",
      "D:198",
      "D:199",
      "D:2",
      "D:20",
      "D:200",
      "D:201",
      "D:202",
      "D:203",
      "D:204",
      "D:205",
      "D:206",
      "D:207",
      "D:208",
      "D:209",
      "D:21",
      "D:210",
      "D:211",
      "D:212",
      "D:213",
      "D:214",
      "D:215",
      "D:216",
      "D:217",
      "D:218",
      "D:219",
      "D:22",
      "D:220",
      "D:221",
      "D:222",
      "D:223",
      "D:224",
      "D:225",
      "D:226",
      "D:227",
      "D:228",
      "D:229",
      "D:23",
      "D:230",
      "D:231",
      "D:232",
      "D:233",
      "D:234",
      "D:235",
      "D:236",
      "D:237",
      "D:238",
      "D:239",
      "D:24",
      "D:240",
      "D:241",
      "D:242",
      "D:243",
      "D:244",
      "D:245",
      "D:246",
      "D:247",
      "D:248",
      "D:249",
      "D:25",
      "D:250",
      "D:251",
      "D:252",
      "D:253",
      "D:26",
      "D:27",
      "D:28",
      "D:29",
      "D:3",
      "D:30",
      "D:31",
      "D:32",
      "D:33",
      "D:34",
      "D:35",
      "D:36",
      "D:37",
      "D:38",
      "D:39",
      "D:4",
      "D:40",
      "D:41",
      "D:42",
      "D:43",
      "D:44",
      "D:45",
      "D:46",
      "D:47",
      "D:48",
      "D:49",
      "D:5",
      "D:50",
      "D:51",
      "D:52",
      "D:53",
      "D:54",
      "D:55",
      "D:56",
      "D:57",
      "D:58",
      "D:59",
      "D:6",
      "D:60",
      "D:61",
      "D:62",
      "D:63",
      "D:64",
      "D:65",
      "D:66",
      "D:67",
      "D:68",
      "D:69",
      "D:7",
      "D:70",
      "D:71",
      "D:72",
      "D:73",
      "D:74",
      "D:75",
      "D:76",
      "D:77",
      "D:78",
      "D:79",
      "D:8",
      "D:80",
      "D:81",
      "D:82",
      "D:83",
      "D:84",
      "D:85",
      "D:86",
      "D:87",
      "D:88",
      "D:89",
      "D:9",
      "D:90",
      "D:91",
      "D:92",
      "D:93",
      "D:94",
      "D:95",
      "D:96",
      "D:97",
      "D:98",
      "D:99"
    ],
    "D:103": [
      "D:1",
      "D:10",
      "D:100",
      "D:101",
      "D:102",
      "D:104",
      "D:105",
      "D:106",
      "D:107",
      "D:108",
      "D:109",
      "D:11",
      "D:110",
      "D:111",
      "D:112",
      "D:113",
      "D:114",
      "D:115",
      "D:116",
      "D:117",
      "D:118",
      "D:119",
      "D:12",
      "D:120",
      "D:121",
      "D:122",
      "D:123",
      "D:124",
      "D:125",
      "D:126",
      "D:127",
      "D:128",
      "D:129",
      "D:13",
      "D:130",
      "D:131",
      "D:132",
      "D:133",
      "D:134",
      "D:135",
      "D:136",
      "D:137",
      "D:138",
      "D:139",
      "D:14",
      "D:140",
      "D:141",
      "D:142",
      "D:143",
      "D:144",
      "D:145",
      "D:146",
      "D:147",
      "D:148",
      "D:149",
      "D:15",
      "D:150",
      "D:151",
      "D:152",
      "D:153",
      "D:154",
      "D:155",
      "D:156",
      "D:157",
      "D:158",
      "D:159",
      "D:16",
      "D:160",
      "D:161",
      "D:162",
      "D:163",
      "D:164",
      "D:165",
      "D:166",
      "D:167",
      "D:168",
      "D:169",
      "D:17",
      "D:170",
      "D:171",
      "D:172",
      "D:173",
      "D:174",
      "D:175",
      "D:176",
      "D:177",
      "D:178",
      "D:179",
      "D:18",
      "D:180",
      "D:181",
      "D:182",
      "D:183",
      "D:184",
      "D:185",
      "D:186",
      "D:187",
      "D:188",
      "D:189",
      "D:19",
      "D:190",
      "D:191",
      "D:192",
      "D:193",
      "D:194",
      "D:195",
      "D:196",
      "D:197",
      "D:198",
      "D:199",
      "D:2",
      "D:20",
      "D:200",
      "D:201",
      "D:202",
      "D:203",
      "D:204",
      "D:205",
      "D:206",
      "D:207",
      "D:208",
      "D:209",
      "D:21",
      "D:210",
      "D:211",
      "D:212",
      "D:213",
      "D:214",
      "D:215",
      "D:216",
      "D:217",
      "D:218",
      "D:219",
      "D:22",
      "D:220",
      "D:221",
      "D:222",
      "D:223",
      "D:224",
      "D:225",
      "D:226",
      "D:227",
      "D:228",
      "D:229",
      "D:23",
      "D:230",
      "D:231",
      "D:232",
      "D:233",
      "D:234",
      "D:235",
      "D:236",
      "D:237",
      "D:238",
      "D:239",
      "D:24",
      "D:240",
      "D:241",
      "D:242",
      "D:243",
      "D:244",
      "D:245",
      "D:246",
      "D:247",
      "D:248",
      "D:249",
      "D:25",
      "D:250",
      "D:251",
      "D:252",
      "D:253",
      "D:26",
      "D:27",
      "D:28",
      "D:29",
      "D:3",
      "D:30",
      "D:31",
      "D:32",
      "D:33",
      "D:34",
      "D:35",
      "D:36",
      "D:37",
      "D:38",
      "D:39",
      "D:4",
      "D:40",
      "D:41",
      "D:42",
      "D:43",
      "D:44",
      "D:45",
      "D:46",
      "D:47",
      "D:48",
      "D:49",
      "D:5",
      "D:50",
      "D:51",
      "D:52",
      "D:53",
      "D:54",
      "D:55",
      "D:56",
      "D:57",
      "D:58",
      "D:59",
      "D:6",
      "D:60",
      "D:61",
      "D:62",
      "D:63",
      "D:64",
      "D:65",
      "D:66",
      "D:67",
      "D:68",
      "D:69",
      "D:7",
      "D:70",
      "D:71",
      "D:72",
      "D:73",
      "D:74",
      "D:75",
      "D:76",
      "D:77",
      "D:78",
      "D:79",
      "D:8",
      "D:80",
      "D:81",
      "D:82",
      "D:83",
      "D:84",
      "D:85",
      "D:86",
      "D:87",
      "D:88",
      "D:89",
      "D:9",
      "D:90",
      "D:91",
      "D:92",
      "D:93",
      "D:94",
      "D:95",
      "D:96",
      "D:97",
      "D:98",
      "D:99"
    ],
    "D:104": [
      "D:1",
      "D:10",
      "D:100",
      "D:101",
      "D:102",
      "D:103",
      "D:105",
      "D:106",
      "D:107",
      "D:108",
      "D:109",
      "D:11",
      "D:110",
      "D:111",
      "D:112",
      "D:113",
      "D:114",
      "D:115",
      "D:116",
      "D:117",
      "D:118",
      "D:119",
      "D:12",
      "D:120",
      "D:121",
      "D:122",
      "D:123",
      "D:124",
      "D:125",
      "D:126",
      "D:127",
      "D:128",
      "D:129",
      "D:13",
      "D:130",
      "D:131",
      "D:132",
      "D:133",
      "D:134",
      "D:135",
      "D:136",
      "D:137",
      "D:138",
      "D:139",
      "D:14",
      "D:140",
      "D:141",
      "D:142",
      "D:143",
      "D:144",
      "D:145",
      "D:146",
      "D:147",
      "D:148",
      "D:149",
      "D:15",
      "D:150",
      "D:151",
      "D:152",
      "D:153",
      "D:154",
      "D:155",
      "D:156",
      "D:157",
      "D:158",
      "D:159",
      "D:16",
      "D:160",
      "D:161",
      "D:162",
      "D:163",
      "D:164",
      "D:165",
      "D:166",
      "D:167",
      "D:168",
      "D:169",
      "D:17",
      "D:170",
      "D:171",
      "D:172",
      "D:173",
      "D:174",
      "D:175",
      "D:176",
      "D:177",
      "D:178",
      "D:179",
      "D:18",
      "D:180",
      "D:181",
      "D:182",
      "D:183",
      "D:184",
      "D:185",
      "D:186",
      "D:187",
      "D:188",
      "D:189",
      "D:19",
      "D:190",
      "D:191",
      "D:192",
      "D:193",
      "D:194",
      "D:195",
      "D:196",
      "D:197",
      "D:198",
      "D:199",
      "D:2",
      "D:20",
      "D:200",
      "D:201",
      "D:202",
      "D:203",
      "D:204",
      "D:205",
      "D:206",
      "D:207",
      "D:208",
      "D:209",
      "D:21",
      "D:210",
      "D:211",
      "D:212",
      "D:213",
      "D:214",
      "D:215",
      "D:216",
      "D:217",
      "D:218",
      "D:219",
      "D:22",
      "D:220",
      "D:221",
      "D:222",
      "D:223",
      "D:224",
      "D:225",
      "D:226",
      "D:227",
      "D:228",
      "D:229",
      "D:23",
      "D:230",
      "D:231",
      "D:232",
      "D:233",
      "D:234",
      "D:235",
      "D:236",
      "D:237",
      "D:238",
      "D:239",
      "D:24",
      "D:240",
      "D:241",
      "D:242",
      "D:243",
      "D:244",
      "D:245",
      "D:246",
      "D:247",
      "D:248",
      "D:249",
      "D:25",
      "D:250",
      "D:251",
      "D:252",
      "D:253",
      "D:26",
      "D:27",
      "D:28",
      "D:29",
      "D:3",
      "D:30",
      "D:31",
      "D:32",
      "D:33",
      "D:34",
      "D:35",
      "D:36",
      "D:37",
      "D:38",
      "D:39",
      "D:4",
      "D:40",
      "D:41",
      "D:42",
      "D:43",
      "D:44",
      "D:45",
      "D:46",
      "D:47",
      "D:48",
      "D:49",
      "D:5",
      "D:50",
      "D:51",
      "D:52",
      "D:53",
      "D:54",
      "D:55",
      "D:56",
      "D:57",
      "D:58",
      "D:59",
      "D:6",
      "D:60",
      "D:61",
      "D:62",
      "D:63",
      "D:64",
      "D:65",
      "D:66",
      "D:67",
      "D:68",
      "D:69",
      "D:7",
      "D:70",
      "D:71",
      "D:72",
      "D:73",
      "D:74",
      "D:75",
      "D:76",
      "D:77",
      "D:78",
      "D:79",
      "D:8",
      "D:80",
      "D:81",
      "D:82",
      "D:83",
      "D:84",
      "D:85",
      "D:86",
      "D:87",
      "D:88",
      "D:89",
      "D:9",
      "D:90",
      "D:91",
      "D:92",
      "D:93",
      "D:94",
      "D:95",
      "D:96",
      "D:97",
      "D:98",
      "D:99"
    ],
    "D:105": [
      "D:1",
      "D:10",
      "D:100",
      "D:101",
      "D:102",
      "D:103",
      "D:104",
      "D:106",
      "D:107",
      "D:108",
      "D:109",
      "D:11",
      "D:110",
      "D:111",
      "D:112",
      "D:113",
      "D:114",
      "D:115",
      "D:116",
      "D:117",
      "D:118",
      "D:119",
      "D:12",
      "D:120",
      "D:121",
      "D:122",
      "D:123",
      "D:124",
      "D:125",
      "D:126",
      "D:127",
      "D:128",
      "D:129",
      "D:13",
      "D:130",
      "D:131",
      "D:132",
      "D:133",
      "D:134",
      "D:135",
      "D:136",
      "D:137",
      "D:138",
      "D:139",
      "D:14",
      "D:140",
      "D:141",
      "D:142",
      "D:143",
      "D:144",
      "D:145",
      "D:146",
      "D:147",
      "D:148",
      "D:149",
      "D:15",
      "D:150",
      "D:151",
      "D:152",
      "D:153",
      "D:154",
      "D:155",
      "D:156",
      "D:157",
      "D:158",
      "D:159",
      "D:16",
      "D:160",
      "D:161",
      "D:162",
      "D:163",
      "D:164",
      "D:165",
      "D:166",
      "D:167",
      "D:168",
      "D:169",
      "D:17",
      "D:170",
      "D:171",
      "D:172",
      "D:173",
      "D:174",
      "D:175",
      "D:176",
      "D:177",
      "D:178",
      "D:179",
      "D:18",
      "D:180",
      "D:181",
      "D:182",
      "D:183",
      "D:184",
      "D:185",
      "D:186",
      "D:187",
      "D:188",
      "D:189",
      "D:19",
      "D:190",
      "D:191",
      "D:192",
      "D:193",
      "D:194",
      "D:195",
      "D:196",
      "D:197",
      "D:198",
      "D:199",
      "D:2",
      "D:20",
      "D:200",
      "D:201",
      "D:202",
      "D:203",
      "D:204",
      "D:205",
      "D:206",
      "D:207",
      "D:208",
      "D:209",
      "D:21",
      "D:210",
      "D:211",
      "D:212",
      "D:213",
      "D:214",
      "D:215",
      "D:216",
      "D:217",
      "D:218",
      "D:219",
      "D:22",
      "D:220",
      "D:221",
      "D:222",
      "D:223",
      "D:224",
      "D:225",
      "D:226",
      "D:227",
      "D:228",
      "D:229",
      "D:23",
      "D:230",
      "D:231",
      "D:232",
      "D:233",
      "D:234",
      "D:235",
      "D:236",
      "D:237",
      "D:238",
      "D:239",
      "D:24",
      "D:240",
      "D:241",
      "D:242",
      "D:243",
      "D:244",
      "D:245",
      "D:246",
      "D:247",
      "D:248",
      "D:249",
      "D:25",
      "D:250",
      "D:251",
      "D:252",
      "D:253",
      "D:26",
      "D:27",
      "D:28",
      "D:29",
      "D:3",
      "D:30",
      "D:31",
      "D:32",
      "D:33",
      "D:34",
      "D:35",
      "D:36",
      "D:37",
      "D:38",
      "D:39",
      "D:4",
      "D:40",
      "D:41",
      "D:42",
      "D:43",
      "D:44",
      "D:45",
      "D:46",
      "D:47",
      "D:48",
      "D:49",
      "D:5",
      "D:50",
      "D:51",
      "D:52",
      "D:53",
      "D:54",
      "D:55",
      "D:56",
      "D:57",
      "D:58",
      "D:59",
      "D:6",
      "D:60",
      "D:61",
      "D:62",
      "D:63",
      "D:64",
      "D:65",
      "D:66",
      "D:67",
      "D:68",
      "D:69",
      "D:7",
      "D:70",
      "D:71",
      "D:72",
      "D:73",
      "D:74",
      "D:75",
      "D:76",
      "D:77",
      "D:78",
      "D:79",
      "D:8",
      "D:80",
      "D:81",
      "D:82",
      "D:83",
      "D:84",
      "D:85",
      "D:86",
      "D:87",
      "D:88",
      "D:89",
      "D:9",
      "D:90",
      "D:91",
      "D:92",
      "D:93",
      "D:94",
      "D:95",
      "D:96",
      "D:97",
      "D:98",
      "D:99"
    ],
    "D:106": [
      "D:1",
      "D:10",
      "D:100",
      "D:101",
      "D:102",
      "D:103",
      "D:104",
      "D:105",
      "D:107",
      "D:108",
      "D:109",
      "D:11",
      "D:110",
      "D:111",
      "D:112",
      "D:113",
      "D:114",
      "D:115",
      "D:116",
      "D:117",
      "D:118",
      "D:119",
      "D:12",
      "D:120",
      "D:121",
      "D:122",
      "D:123",
      "D:124",
      "D:125",
      "D:126",
      "D:127",
      "D:128",
      "D:129",
      "D:13",
      "D:130",
      "D:131",
      "D:132",
      "D:133",
      "D:134",
      "D:135",
      "D:136",
      "D:137",
      "D:138",
      "D:139",
      "D:14",
      "D:140",
      "D:141",
      "D:142",
      "D:143",
      "D:144",
      "D:145",
      "D:146",
      "D:147",
      "D:148",
      "D:149",
      "D:15",
      "D:150",
      "D:151",
      "D:152",
      "D:153",
      "D:154",
      "D:155",
      "D:156",
      "D:157",
      "D:158",
      "D:159",
      "D:16",
      "D:160",
      "D:161",
      "D:162",
      "D:163",
      "D:164",
      "D:165",
      "D:166",
      "D:167",
      "D:168",
      "D:169",
      "D:17",
      "D:170",
      "D:171",
      "D:172",
      "D:173",
      "D:174",
      "D:175",
      "D:176",
      "D:177",
      "D:178",
      "D:179",
      "D:18",
      "D:180",
      "D:181",
      "D:182",
      "D:183",
      "D:184",
      "D:185",
      "D:186",
      "D:187",
      "D:188",
      "D:189",
      "D:19",
      "D:190",
      "D:191",
      "D:192",
      "D:193",
      "D:194",
      "D:195",
      "D:196",
      "D:197",
      "D:198",
      "D:199",
      "D:2",
      "D:20",
      "D:200",
      "D:201",
      "D:202",
      "D:203",
      "D:204",
      "D:205",
      "D:206",
      "D:207",
      "D:208",
      "D:209",
      "D:21",
      "D:210",
      "D:211",
      "D:212",
      "D:213",
      "D:214",
      "D:215",
      "D:216",
      "D:217",
      "D:218",
      "D:219",
      "D:22",
      "D:220",
      "D:221",
      "D:222",
      "D:223",
      "D:224",
      "D:225",
      "D:226",
      "D:227",
      "D:228",
      "D:229",
      "D:23",
      "D:230",
      "D:231",
      "D:232",
      "D:233",
      "D:234",
      "D:235",
      "D:236",
      "D:237",
      "D:238",
      "D:239",
      "D:24",
      "D:240",
      "D:241",
      "D:242",
      "D:243",
      "D:244",
      "D:245",
      "D:246",
      "D:247",
      "D:248",
      "D:249",
      "D:25",
      "D:250",
      "D:251",
      "D:252",
      "D:253",
      "D:26",
      "D:27",
      "D:28",
      "D:29",
      "D:3",
      "D:30",
      "D:31",
      "D:32",
      "D:33",
      "D:34",
      "D:35",
      "D:36",
      "D:37",
      "D:38",
      "D:39",
      "D:4",
      "D:40",
      "D:41",
      "D:42",
      "D:43",
      "D:44",
      "D:45",
      "D:46",
      "D:47",
      "D:48",
      "D:49",
      "D:5",
      "D:50",
      "D:51",
      "D:52",
      "D:53",
      "D:54",
      "D:55",
      "D:56",
      "D:57",
      "D:58",
      "D:59",
      "D:6",
      "D:60",
      "D:61",
      "D:62",
      "D:63",
      "D:64",
      "D:65",
      "D:66",
      "D:67",
      "D:68",
      "D:69",
      "D:7",
      "D:70",
      "D:71",
      "D:72",
      "D:73",
      "D:74",
      "D:75",
      "D:76",
      "D:77",
      "D:78",
      "D:79",
      "D:8",
      "D:80",
      "D:81",
      "D:82",
      "D:83",
      "D:84",
      "D:85",
      "D:86",
      "D:87",
      "D:88",
      "D:89",
      "D:9",
      "D:90",
      "D:91",
      "D:92",
      "D:93",
      "D:94",
      "D:95",
      "D:96",
      "D:97",
      "D:98",
      "D:99"
    ],
    "D:107": [
      "D:1",
      "D:10",
      "D:100",
      "D:101",
      "D:102",
      "D:103",
      "D:104",
      "D:105",
      "D:106",
      "D:108",
      "D:109",
      "D:11",
      "D:110",
      "D:111",
      "D:112",
      "D:113",
      "D:114",
      "D:115",
      "D:116",
      "D:117",
      "D:118",
      "D:119",
      "D:12",
      "D:120",
      "D:121",
      "D:122",
      "D:123",
      "D:124",
      "D:125",
      "D:126",
      "D:127",
      "D:128",
      "D:129",
      "D:13",
      "D:130",
      "D:131",
      "D:132",
      "D:133",
      "D:134",
      "D:135",
      "D:136",
      "D:137",
      "D:138",
      "D:139",
      "D:14",
      "D:140",
      "D:141",
      "D:142",
      "D:143",
      "D:144",
      "D:145",
      "D:146",
      "D:147",
      "D:148",
      "D:149",
      "D:15",
      "D:150",
      "D:151",
      "D:152",
      "D:153",
      "D:154",
      "D:155",
      "D:156",
      "D:157",
      "D:158",
      "D:159",
      "D:16",
      "D:160",
      "D:161",
      "D:162",
      "D:163",
      "D:164",
      "D:165",
      "D:166",
      "D:167",
      "D:168",
      "D:169",
      "D:17",
      "D:170",
      "D:171",
      "D:172",
      "D:173",
      "D:174",
      "D:175",
      "D:176",
      "D:177",
      "D:178",
      "D:179",
      "D:18",
      "D:180",
      "D:181",
      "D:182",
      "D:183",
      "D:184",
      "D:185",
      "D:186",
      "D:187",
      "D:188",
      "D:189",
      "D:19",
      "D:190",
      "D:191",
      "D:192",
      "D:193",
      "D:194",
      "D:195",
      "D:196",
      "D:197",
      "D:198",
      "D:199",
      "D:2",
      "D:20",
      "D:200",
      "D:201",
      "D:202",
      "D:203",
      "D:204",
      "D:205",
      "D:206",
      "D:207",
      "D:208",
      "D:209",
      "D:21",
      "D:210",
      "D:211",
      "D:212",
      "D:213",
      "D:214",
      "D:215",
      "D:216",
      "D:217",
      "D:218",
      "D:219",
      "D:22",
      "D:220",
      "D:221",
      "D:222",
      "D:223",
      "D:224",
      "D:225",
      "D:226",
      "D:227",
      "D:228",
      "D:229",
      "D:23",
      "D:230",
      "D:231",
      "D:232",
      "D:233",
      "D:234",
      "D:235",
      "D:236",
      "D:237",
      "D:238",
      "D:239",
      "D:24",
      "D:240",
      "D:241",
      "D:242",
      "D:243",
      "D:244",
      "D:245",
      "D:246",
      "D:247",
      "D:248",
      "D:249",
      "D:25",
      "D:250",
      "D:251",
      "D:252",
      "D:253",
      "D:26",
      "D:27",
      "D:28",
      "D:29",
      "D:3",
      "D:30",
      "D:31",
      "D:32",
      "D:33",
      "D:34",
      "D:35",
      "D:36",
      "D:37",
      "D:38",
      "D:39",
      "D:4",
      "D:40",
      "D:41",
      "D:42",
      "D:43",
      "D:44",
      "D:45",
      "D:46",
      "D:47",
      "D:48",
      "D:49",
      "D:5",
      "D:50",
      "D:51",
      "D:52",
      "D:53",
      "D:54",
      "D:55",
      "D:56",
      "D:57",
      "D:58",
      "D:59",
      "D:6",
      "D:60",
      "D:61",
      "D:62",
      "D:63",
      "D:64",
      "D:65",
      "D:66",
      "D:67",
      "D:68",
      "D:69",
      "D:7",
      "D:70",
      "D:71",
      "D:72",
      "D:73",
      "D:74",
      "D:75",
      "D:76",
      "D:77",
      "D:78",
      "D:79",
      "D:8",
      "D:80",
      "D:81",
      "D:82",
      "D:83",
      "D:84",
      "D:85",
      "D:86",
      "D:87",
      "D:88",
      "D:89",
      "D:9",
      "D:90",
      "D:91",
      "D:92",
      "D:93",
      "D:94",
      "D:95",
      "D:96",
      "D:97",
      "D:98",
      "D:99"
    ],
    "D:108": [
      "D:1",
      "D:10",
      "D:100",
      "D:101",
      "D:102",
      "D:103",
      "D:104",
      "D:105",
      "D:106",
      "D:107",
      "D:109",
      "D:11",
      "D:110",
      "D:111",
      "D:112",
      "D:113",
      "D:114",
      "D:115",
      "D:116",
      "D:117",
      "D:118",
      "D:119",
      "D:12",
      "D:120",
      "D:121",
      "D:122",
      "D:123",
      "D:124",
      "D:125",
      "D:126",
      "D:127",
      "D:128",
      "D:129",
      "D:13",
      "D:130",
      "D:131",
      "D:132",
      "D:133",
      "D:134",
      "D:135",
      "D:136",
      "D:137",
      "D:138",
      "D:139",
      "D:14",
      "D:140",
      "D:141",
      "D:142",
      "D:143",
      "D:144",
      "D:145",
      "D:146",
      "D:147",
      "D:148",
      "D:149",
      "D:15",
      "D:150",
      "D:151",
      "D:152",
      "D:153",
      "D:154",
      "D:155",
      "D:156",
      "D:157",
      "D:158",
      "D:159",
      "D:16",
      "D:160",
      "D:161",
      "D:162",
      "D:163",
      "D:164",
      "D:165",
      "D:166",
      "D:167",
      "D:168",
      "D:169",
      "D:17",
      "D:170",
      "D:171",
      "D:172",
      "D:173",
      "D:174",
      "D:175",
      "D:176",
      "D:177",
      "D:178",
      "D:179",
      "D:18",
      "D:180",
      "D:181",
      "D:182",
      "D:183",
      "D:184",
      "D:185",
      "D:186",
      "D:187",
      "D:188",
      "D:189",
      "D:19",
      "D:190",
      "D:191",
      "D:192",
      "D:193",
      "D:194",
      "D:195",
      "D:196",
      "D:197",
      "D:198",
      "D:199",
      "D:2",
      "D:20",
      "D:200",
      "D:201",
      "D:202",
      "D:203",
      "D:204",
      "D:205",
      "D:206",
      "D:207",
      "D:208",
      "D:209",
      "D:21",
      "D:210",
      "D:211",
      "D:212",
      "D:213",
      "D:214",
      "D:215",
      "D:216",
      "D:217",
      "D:218",
      "D:219",
      "D:22",
      "D:220",
      "D:221",
      "D:222",
      "D:223",
      "D:224",
      "D:225",
      "D:226",
      "D:227",
      "D:228",
      "D:229",
      "D:23",
      "D:230",
      "D:231",
      "D:232",
      "D:233",
      "D:234",
      "D:235",
      "D:236",
      "D:237",
      "D:238",
      "D:239",
      "D:24",
      "D:240",
      "D:241",
      "D:242",
      "D:243",
      "D:244",
      "D:245",
      "D:246",
      "D:247",
      "D:248",
      "D:249",
      "D:25",
      "D:250",
      "D:251",
      "D:252",
      "D:253",
      "D:26",
      "D:27",
      "D:28",
      "D:29",
      "D:3",
      "D:30",
      "D:31",
      "D:32",
      "D:33",
      "D:34",
      "D:35",
      "D:36",
      "D:37",
      "D:38",
      "D:39",
      "D:4",
      "D:40",
      "D:41",
      "D:42",
      "D:43",
      "D:44",
      "D:45",
      "D:46",
      "D:47",
      "D:48",
      "D:49",
      "D:5",
      "D:50",
      "D:51",
      "D:52",
      "D:53",
      "D:54",
      "D:55",
      "D:56",
      "D:57",
      "D:58",
      "D:59",
      "D:6",
      "D:60",
      "D:61",
      "D:62",
      "D:63",
      "D:64",
      "D:65",
      "D:66",
      "D:67",
      "D:68",
      "D:69",
      "D:7",
      "D:70",
      "D:71",
      "D:72",
      "D:73",
      "D:74",
      "D:75",
      "D:76",
      "D:77",
      "D:78",
      "D:79",
      "D:8",
      "D:80",
      "D:81",
      "D:82",
      "D:83",
      "D:84",
      "D:85",
      "D:86",
      "D:87",
      "D:88",
      "D:89",
      "D:9",
      "D:90",
      "D:91",
      "D:92",
      "D:93",
      "D:94",
      "D:95",
      "D:96",
      "D:97",
      "D:98",
      "D:99"
    ],
    "D:109": [
      "D:1",
      "D:10",
      "D:100",
      "D:101",
      "D:102",
      "D:103",
      "D:104",
      "D:105",
      "D:106",
      "D:107",
      "D:108",
      "D:11",
      "D:110",
      "D:111",
      "D:112",
      "D:113",
      "D:114",
      "D:115",
      "D:116",
      "D:117",
      "D:118",
      "D:119",
      "D:12",
      "D:120",
      "D:121",
      "D:122",
      "D:123",
      "D:124",
      "D:125",
      "D:126",
      "D:127",
      "D:128",
      "D:129",
      "D:13",
      "D:130",
      "D:131",
      "D:132",
      "D:133",
      "D:134",
      "D:135",
      "D:136",
      "D:137",
      "D:138",
      "D:139",
      "D:14",
      "D:140",
      "D:141",
      "D:142",
      "D:143",
      "D:144",
      "D:145",
      "D:146",
      "D:147",
      "D:148",
      "D:149",
      "D:15",
      "D:150",
      "D:151",
      "D:152",
      "D:153",
      "D:154",
      "D:155",
      "D:156",
      "D:157",
      "D:158",
      "D:159",
      "D:16",
      "D:160",
      "D:161",
      "D:162",
      "D:163",
      "D:164",
      "D:165",
      "D:166",
      "D:167",
      "D:168",
      "D:169",
      "D:17",
      "D:170",
      "D:171",
      "D:172",
      "D:173",
      "D:174",
      "D:175",
      "D:176",
      "D:177",
      "D:178",
      "D:179",
      "D:18",
      "D:180",
      "D:181",
      "D:182",
      "D:183",
      "D:184",
      "D:185",
      "D:186",
      "D:187",
      "D:188",
      "D:189",
      "D:19",
      "D:190",
      "D:191",
      "D:192",
      "D:193",
      "D:194",
      "D:195",
      "D:196",
      "D:197",
      "D:198",
      "D:199",
      "D:2",
      "D:20",
      "D:200",
      "D:201",
      "D:202",
      "D:203",
      "D:204",
      "D:205",
      "D:206",
      "D:207",
      "D:208",
      "D:209",
      "D:21",
      "D:210",
      "D:211",
      "D:212",
      "D:213",
      "D:214",
      "D:215",
      "D:216",
      "D:217",
      "D:218",
      "D:219",
      "D:22",
      "D:220",
      "D:221",
      "D:222",
      "D:223",
      "D:224",
      "D:225",
      "D:226",
      "D:227",
      "D:228",
      "D:229",
      "D:23",
      "D:230",
      "D:231",
      "D:232",
      "D:233",
      "D:234",
      "D:235",
      "D:236",
      "D:237",
      "D:238",
      "D:239",
      "D:24",
      "D:240",
      "D:241",
      "D:242",
      "D:243",
      "D:244",
      "D:245",
      "D:246",
      "D:247",
      "D:248",
      "D:249",
      "D:25",
      "D:250",
      "D:251",
      "D:252",
      "D:253",
      "D:26",
      "D:27",
      "D:28",
      "D:29",
      "D:3",
      "D:30",
      "D:31",
      "D:32",
      "D:33",
      "D:34",
      "D:35",
      "D:36",
      "D:37",
      "D:38",
      "D:39",
      "D:4",
      "D:40",
      "D:41",
      "D:42",
      "D:43",
      "D:44",
      "D:45",
      "D:46",
      "D:47",
      "D:48",
      "D:49",
      "D:5",
      "D:50",
      "D:51",
      "D:52",
      "D:53",
      "D:54",
      "D:55",
      "D:56",
      "D:57",
      "D:58",
      "D:59",
      "D:6",
      "D:60",
      "D:61",
      "D:62",
      "D:63",
      "D:64",
      "D:65",
      "D:66",
      "D:67",
      "D:68",
      "D:69",
      "D:7",
      "D:70",
      "D:71",
      "D:72",
      "D:73",
      "D:74",
      "D:75",
      "D:76",
      "D:77",
      "D:78",
      "D:79",
      "D:8",
      "D:80",
      "D:81",
      "D:82",
      "D:83",
      "D:84",
      "D:85",
      "D:86",
      "D:87",
      "D:88",
      "D:89",
      "D:9",
      "D:90",
      "D:91",
      "D:92",
      "D:93",
      "D:94",
      "D:95",
      "D:96",
      "D:97",
      "D:98",
      "D:99"
    ],
    "D:110": [
      "D:1",
      "D:10",
      "D:100",
      "D:101",
      "D:102",
      "D:103",
      "D:104",
      "D:105",
      "D:106",
      "D:107",
      "D:108",
      "D:109",
      "D:11",
      "D:111",
      "D:112",
      "D:113",
      "D:114",
      "D:115",
      "D:116",
      "D:117",
      "D:118",
      "D:119",
      "D:12",
      "D:120",
      "D:121",
      "D:122",
      "D:123",
      "D:124",
      "D:125",
      "D:126",
      "D:127",
      "D:128",
      "D:129",
      "D:13",
      "D:130",
      "D:131",
      "D:132",
      "D:133",
      "D:134",
      "D:135",
      "D:136",
      "D:137",
      "D:138",
      "D:139",
      "D:14",
      "D:140",
      "D:141",
      "D:142",
      "D:143",
      "D:144",
      "D:145",
      "D:146",
      "D:147",
      "D:148",
      "D:149",
      "D:15",
      "D:150",
      "D:151",
      "D:152",
      "D:153",
      "D:154",
      "D:155",
      "D:156",
      "D:157",
      "D:158",
      "D:159",
      "D:16",
      "D:160",
      "D:161",
      "D:162",
      "D:163",
      "D:164",
      "D:165",
      "D:166",
      "D:167",
      "D:168",
      "D:169",
      "D:17",
      "D:170",
      "D:171",
      "D:172",
      "D:173",
      "D:174",
      "D:175",
      "D:176",
      "D:177",
      "D:178",
      "D:179",
      "D:18",
      "D:180",
      "D:181",
      "D:182",
      "D:183",
      "D:184",
      "D:185",
      "D:186",
      "D:187",
      "D:188",
      "D:189",
      "D:19",
      "D:190",
      "D:191",
      "D:192",
      "D:193",
      "D:194",
      "D:195",
      "D:196",
      "D:197",
      "D:198",
      "D:199",
      "D:2",
      "D:20",
      "D:200",
      "D:201",
      "D:202",
      "D:203",
      "D:204",
      "D:205",
      "D:206",
      "D:207",
      "D:208",
      "D:209",
      "D:21",
      "D:210",
      "D:211",
      "D:212",
      "D:213",
      "D:214",
      "D:215",
      "D:216",
      "D:217",
      "D:218",
      "D:219",
      "D:22",
      "D:220",
      "D:221",
      "D:222",
      "D:223",
      "D:224",
      "D:225",
      "D:226",
      "D:227",
      "D:228",
      "D:229",
      "D:23",
      "D:230",
      "D:231",
      "D:232",
      "D:233",
      "D:234",
      "D:235",
      "D:236",
      "D:237",
      "D:238",
      "D:239",
      "D:24",
      "D:240",
      "D:241",
      "D:242",
      "D:243",
      "D:244",
      "D:245",
      "D:246",
      "D:247",
      "D:248",
      "D:249",
      "D:25",
      "D:250",
      "D:251",
      "D:252",
      "D:253",
      "D:26",
      "D:27",
      "D:28",
      "D:29",
      "D:3",
      "D:30",
      "D:31",
      "D:32",
      "D:33",
      "D:34",
      "D:35",
      "D:36",
      "D:37",
      "D:38",
      "D:39",
      "D:4",
      "D:40",
      "D:41",
      "D:42",
      "D:43",
      "D:44",
      "D:45",
      "D:46",
      "D:47",
      "D:48",
      "D:49",
      "D:5",
      "D:50",
      "D:51",
      "D:52",
      "D:53",
      "D:54",
      "D:55",
      "D:56",
      "D:57",
      "D:58",
      "D:59",
      "D:6",
      "D:60",
      "D:61",
      "D:62",
      "D:63",
      "D:64",
      "D:65",
      "D:66",
      "D:67",
      "D:68",
      "D:69",
      "D:7",
      "D:70",
      "D:71",
      "D:72",
      "D:73",
      "D:74",
      "D:75",
      "D:76",
      "D:77",
      "D:78",
      "D:79",
      "D:8",
      "D:80",
      "D:81",
      "D:82",
      "D:83",
      "D:84",
      "D:85",
      "D:86",
      "D:87",
      "D:88",
      "D:89",
      "D:9",
      "D:90",
      "D:91",
      "D:92",
      "D:93",
      "D:94",
      "D:95",
      "D:96",
      "D:97",
      "D:98",
      "D:99"
    ],
    "D:111": [
      "D:1",
      "D:10",
      "D:100",
      "D:101",
      "D:102",
      "D:103",
      "D:104",
      "D:105",
      "D:106",
      "D:107",
      "D:108",
      "D:109",
      "D:11",
      "D:110",
      "D:112",
      "D:113",
      "D:114",
      "D:115",
      "D:116",
      "D:117",
      "D:118",
      "D:119",
      "D:12",
      "D:120",
      "D:121",
      "D:122",
      "D:123",
      "D:124",
      "D:125",
      "D:126",
      "D:127",
      "D:128",
      "D:129",
      "D:13",
      "D:130",
      "D:131",
      "D:132",
      "D:133",
      "D:134",
      "D:135",
      "D:136",
      "D:137",
      "D:138",
      "D:139",
      "D:14",
      "D:140",
      "D:141",
      "D:142",
      "D:143",
      "D:144",
      "D:145",
      "D:146",
      "D:147",
      "D:148",
      "D:149",
      "D:15",
      "D:150",
      "D:151",
      "D:152",
      "D:153",
      "D:154",
      "D:155",
      "D:156",
      "D:157",
      "D:158",
      "D:159",
      "D:16",
      "D:160",
      "D:161",
      "D:162",
      "D:163",
      "D:164",
      "D:165",
      "D:166",
      "D:167",
      "D:168",
      "D:169",
      "D:17",
      "D:170",
      "D:171",
      "D:172",
      "D:173",
      "D:174",
      "D:175",
      "D:176",
      "D:177",
      "D:178",
      "D:179",
      "D:18",
      "D:180",
      "D:181",
      "D:182",
      "D:183",
      "D:184",
      "D:185",
      "D:186",
      "D:187",
      "D:188",
      "D:189",
      "D:19",
      "D:190",
      "D:191",
      "D:192",
      "D:193",
      "D:194",
      "D:195",
      "D:196",
      "D:197",
      "D:198",
      "D:199",
      "D:2",
      "D:20",
      "D:200",
      "D:201",
      "D:202",
      "D:203",
      "D:204",
      "D:205",
      "D:206",
      "D:207",
      "D:208",
      "D:209",
      "D:21",
      "D:210",
      "D:211",
      "D:212",
      "D:213",
      "D:214",
      "D:215",
      "D:216",
      "D:217",
      "D:218",
      "D:219",
      "D:22",
      "D:220",
      "D:221",
      "D:222",
      "D:223",
      "D:224",
      "D:225",
      "D:226",
      "D:227",
      "D:228",
      "D:229",
      "D:23",
      "D:230",
      "D:231",
      "D:232",
      "D:233",
      "D:234",
      "D:235",
      "D:236",
      "D:237",
      "D:238",
      "D:239",
      "D:24",
      "D:240",
      "D:241",
      "D:242",
      "D:243",
      "D:244",
      "D:245",
      "D:246",
      "D:247",
      "D:248",
      "D:249",
      "D:25",
      "D:250",
      "D:251",
      "D:252",
      "D:253",
      "D:26",
      "D:27",
      "D:28",
      "D:29",
      "D:3",
      "D:30",
      "D:31",
      "D:32",
      "D:33",
      "D:34",
      "D:35",
      "D:36",
      "D:37",
      "D:38",
      "D:39",
      "D:4",
      "D:40",
      "D:41",
      "D:42",
      "D:43",
      "D:44",
      "D:45",
      "D:46",
      "D:47",
      "D:48",
      "D:49",
      "D:5",
      "D:50",
      "D:51",
      "D:52",
      "D:53",
      "D:54",
      "D:55",
      "D:56",
      "D:57",
      "D:58",
      "D:59",
      "D:6",
      "D:60",
      "D:61",
      "D:62",
      "D:63",
      "D:64",
      "D:65",
      "D:66",
      "D:67",
      "D:68",
      "D:69",
      "D:7",
      "D:70",
      "D:71",
      "D:72",
      "D:73",
      "D:74",
      "D:75",
      "D:76",
      "D:77",
      "D:78",
      "D:79",
      "D:8",
      "D:80",
      "D:81",
      "D:82",
      "D:83",
      "D:84",
      "D:85",
      "D:86",
      "D:87",
      "D:88",
      "D:89",
      "D:9",
      "D:90",
      "D:91",
      "D:92",
      "D:93",
      "D:94",
      "D:95",
      "D:96",
      "D:97",
      "D:98",
      "D:99"
    ],
    "D:112": [
      "D:1",
      "D:10",
      "D:100",
      "D:101",
      "D:102",
      "D:103",
      "D:104",
      "D:105",
      "D:106",
      "D:107",
      "D:108",
      "D:109",
      "D:11",
      "D:110",
      "D:111",
      "D:113",
      "D:114",
      "D:115",
      "D:116",
      "D:117",
      "D:118",
      "D:119",
      "D:12",
      "D:120",
      "D:121",
      "D:122",
      "D:123",
      "D:124",
      "D:125",
      "D:126",
      "D:127",
      "D:128",
      "D:129",
      "D:13",
      "D:130",
      "D:131",
      "D:132",
      "D:133",
      "D:134",
      "D:135",
      "D:136",
      "D:137",
      "D:138",
      "D:139",
      "D:14",
      "D:140",
      "D:141",
      "D:142",
      "D:143",
      "D:144",
      "D:145",
      "D:146",
      "D:147",
      "D:148",
      "D:149",
      "D:15",
      "D:150",
      "D:151",
      "D:152",
      "D:153",
      "D:154",
      "D:155",
      "D:156",
      "D:157",
      "D:158",
      "D:159",
      "D:16",
      "D:160",
      "D:161",
      "D:162",
      "D:163",
      "D:164",
      "D:165",
      "D:166",
      "D:167",
      "D:168",
      "D:169",
      "D:17",
      "D:170",
      "D:171",
      "D:172",
      "D:173",
      "D:174",
      "D:175",
      "D:176",
      "D:177",
      "D:178",
      "D:179",
      "D:18",
      "D:180",
      "D:181",
      "D:182",
      "D:183",
      "D:184",
      "D:185",
      "D:186",
      "D:187",
      "D:188",
      "D:189",
      "D:19",
      "D:190",
      "D:191",
      "D:192",
      "D:193",
      "D:194",
      "D:195",
      "D:196",
      "D:197",
      "D:198",
      "D:199",
      "D:2",
      "D:20",
      "D:200",
      "D:201",
      "D:202",
      "D:203",
      "D:204",
      "D:205",
      "D:206",
      "D:207",
      "D:208",
      "D:209",
      "D:21",
      "D:210",
      "D:211",
      "D:212",
      "D:213",
      "D:214",
      "D:215",
      "D:216",
      "D:217",
      "D:218",
      "D:219",
      "D:22",
      "D:220",
      "D:221",
      "D:222",
      "D:223",
      "D:224",
      "D:225",
      "D:226",
      "D:227",
      "D:228",
      "D:229",
      "D:23",
      "D:230",
      "D:231",
      "D:232",
      "D:233",
      "D:234",
      "D:235",
      "D:236",
      "D:237",
      "D:238",
      "D:239",
      "D:24",
      "D:240",
      "D:241",
      "D:242",
      "D:243",
      "D:244",
      "D:245",
      "D:246",
      "D:247",
      "D:248",
      "D:249",
      "D:25",
      "D:250",
      "D:251",
      "D:252",
      "D:253",
      "D:26",
      "D:27",
      "D:28",
      "D:29",
      "D:3",
      "D:30",
      "D:31",
      "D:32",
      "D:33",
      "D:34",
      "D:35",
      "D:36",
      "D:37",
      "D:38",
      "D:39",
      "D:4",
      "D:40",
      "D:41",
      "D:42",
      "D:43",
      "D:44",
      "D:45",
      "D:46",
      "D:47",
      "D:48",
      "D:49",
      "D:5",
      "D:50",
      "D:51",
      "D:52",
      "D:53",
      "D:54",
      "D:55",
      "D:56",
      "D:57",
      "D:58",
      "D:59",
      "D:6",
      "D:60",
      "D:61",
      "D:62",
      "D:63",
      "D:64",
      "D:65",
      "D:66",
      "D:67",
      "D:68",
      "D:69",
      "D:7",
      "D:70",
      "D:71",
      "D:72",
      "D:73",
      "D:74",
      "D:75",
      "D:76",
      "D:77",
      "D:78",
      "D:79",
      "D:8",
      "D:80",
      "D:81",
      "D:82",
      "D:83",
      "D:84",
      "D:85",
      "D:86",
      "D:87",
      "D:88",
      "D:89",
      "D:9",
      "D:90",
      "D:91",
      "D:92",
      "D:93",
      "D:94",
      "D:95",
      "D:96",
      "D:97",
      "D:98",
      "D:99"
    ],
    "D:113": [
      "D:1",
      "D:10",
      "D:100",
      "D:101",
      "D:102",
      "D:103",
      "D:104",
      "D:105",
      "D:106",
      "D:107",
      "D:108",
      "D:109",
      "D:11",
      "D:110",
      "D:111",
      "D:112",
      "D:114",
      "D:115",
      "D:116",
      "D:117",
      "D:118",
      "D:119",
      "D:12",
      "D:120",
      "D:121",
      "D:122",
      "D:123",
      "D:124",
      "D:125",
      "D:126",
      "D:127",
      "D:128",
      "D:129",
      "D:13",
      "D:130",
      "D:131",
      "D:132",
      "D:133",
      "D:134",
      "D:135",
      "D:136",
      "D:137",
      "D:138",
      "D:139",
      "D:14",
      "D:140",
      "D:141",
      "D:142",
      "D:143",
      "D:144",
      "D:145",
      "D:146",
      "D:147",
      "D:148",
      "D:149",
      "D:15",
      "D:150",
      "D:151",
      "D:152",
      "D:153",
      "D:154",
      "D:155",
      "D:156",
      "D:157",
      "D:158",
      "D:159",
      "D:16",
      "D:160",
      "D:161",
      "D:162",
      "D:163",
      "D:164",
      "D:165",
      "D:166",
      "D:167",
      "D:168",
      "D:169",
      "D:17",
      "D:170",
      "D:171",
      "D:172",
      "D:173",
      "D:174",
      "D:175",
      "D:176",
      "D:177",
      "D:178",
      "D:179",
      "D:18",
      "D:180",
      "D:181",
      "D:182",
      "D:183",
      "D:184",
      "D:185",
      "D:186",
      "D:187",
      "D:188",
      "D:189",
      "D:19",
      "D:190",
      "D:191",
      "D:192",
      "D:193",
      "D:194",
      "D:195",
      "D:196",
      "D:197",
      "D:198",
      "D:199",
      "D:2",
      "D:20",
      "D:200",
      "D:201",
      "D:202",
      "D:203",
      "D:204",
      "D:205",
      "D:206",
      "D:207",
      "D:208",
      "D:209",
      "D:21",
      "D:210",
      "D:211",
      "D:212",
      "D:213",
      "D:214",
      "D:215",
      "D:216",
      "D:217",
      "D:218",
      "D:219",
      "D:22",
      "D:220",
      "D:221",
      "D:222",
      "D:223",
      "D:224",
      "D:225",
      "D:226",
      "D:227",
      "D:228",
      "D:229",
      "D:23",
      "D:230",
      "D:231",
      "D:232",
      "D:233",
      "D:234",
      "D:235",
      "D:236",
      "D:237",
      "D:238",
      "D:239",
      "D:24",
      "D:240",
      "D:241",
      "D:242",
      "D:243",
      "D:244",
      "D:245",
      "D:246",
      "D:247",
      "D:248",
      "D:249",
      "D:25",
      "D:250",
      "D:251",
      "D:252",
      "D:253",
      "D:26",
      "D:27",
      "D:28",
      "D:29",
      "D:3",
      "D:30",
      "D:31",
      "D:32",
      "D:33",
      "D:34",
      "D:35",
      "D:36",
      "D:37",
      "D:38",
      "D:39",
      "D:4",
      "D:40",
      "D:41",
      "D:42",
      "D:43",
      "D:44",
      "D:45",
      "D:46",
      "D:47",
      "D:48",
      "D:49",
      "D:5",
      "D:50",
      "D:51",
      "D:52",
      "D:53",
      "D:54",
      "D:55",
      "D:56",
      "D:57",
      "D:58",
      "D:59",
      "D:6",
      "D:60",
      "D:61",
      "D:62",
      "D:63",
      "D:64",
      "D:65",
      "D:66",
      "D:67",
      "D:68",
      "D:69",
      "D:7",
      "D:70",
      "D:71",
      "D:72",
      "D:73",
      "D:74",
      "D:75",
      "D:76",
      "D:77",
      "D:78",
      "D:79",
      "D:8",
      "D:80",
      "D:81",
      "D:82",
      "D:83",
      "D:84",
      "D:85",
      "D:86",
      "D:87",
      "D:88",
      "D:89",
      "D:9",
      "D:90",
      "D:91",
      "D:92",
      "D:93",
      "D:94",
      "D:95",
      "D:96",
      "D:97",
      "D:98",
      "D:99"
    ],
    "D:114": [
      "D:1",
      "D:10",
      "D:100",
      "D:101",
      "D:102",
      "D:103",
      "D:104",
      "D:105",
      "D:106",
      "D:107",
      "D:108",
      "D:109",
      "D:11",
      "D:110",
      "D:111",
      "D:112",
      "D:113",
      "D:115",
      "D:116",
      "D:117",
      "D:118",
      "D:119",
      "D:12",
      "D:120",
      "D:121",
      "D:122",
      "D:123",
      "D:124",
      "D:125",
      "D:126",
      "D:127",
      "D:128",
      "D:129",
      "D:13",
      "D:130",
      "D:131",
      "D:132",
      "D:133",
      "D:134",
      "D:135",
      "D:136",
      "D:137",
      "D:138",
      "D:139",
      "D:14",
      "D:140",
      "D:141",
      "D:142",
      "D:143",
      "D:144",
      "D:145",
      "D:146",
      "D:147",
      "D:148",
      "D:149",
      "D:15",
      "D:150",
      "D:151",
      "D:152",
      "D:153",
      "D:154",
      "D:155",
      "D:156",
      "D:157",
      "D:158",
      "D:159",
      "D:16",
      "D:160",
      "D:161",
      "D:162",
      "D:163",
      "D:164",
      "D:165",
      "D:166",
      "D:167",
      "D:168",
      "D:169",
      "D:17",
      "D:170",
      "D:171",
      "D:172",
      "D:173",
      "D:174",
      "D:175",
      "D:176",
      "D:177",
      "D:178",
      "D:179",
      "D:18",
      "D:180",
      "D:181",
      "D:182",
      "D:183",
      "D:184",
      "D:185",
      "D:186",
      "D:187",
      "D:188",
      "D:189",
      "D:19",
      "D:190",
      "D:191",
      "D:192",
      "D:193",
      "D:194",
      "D:195",
      "D:196",
      "D:197",
      "D:198",
      "D:199",
      "D:2",
      "D:20",
      "D:200",
      "D:201",
      "D:202",
      "D:203",
      "D:204",
      "D:205",
      "D:206",
      "D:207",
      "D:208",
      "D:209",
      "D:21",
      "D:210",
      "D:211",
      "D:212",
      "D:213",
      "D:214",
      "D:215",
      "D:216",
      "D:217",
      "D:218",
      "D:219",
      "D:22",
      "D:220",
      "D:221",
      "D:222",
      "D:223",
      "D:224",
      "D:225",
      "D:226",
      "D:227",
      "D:228",
      "D:229",
      "D:23",
      "D:230",
      "D:231",
      "D:232",
      "D:233",
      "D:234",
      "D:235",
      "D:236",
      "D:237",
      "D:238",
      "D:239",
      "D:24",
      "D:240",
      "D:241",
      "D:242",
      "D:243",
      "D:244",
      "D:245",
      "D:246",
      "D:247",
      "D:248",
      "D:249",
      "D:25",
      "D:250",
      "D:251",
      "D:252",
      "D:253",
      "D:26",
      "D:27",
      "D:28",
      "D:29",
      "D:3",
      "D:30",
      "D:31",
      "D:32",
      "D:33",
      "D:34",
      "D:35",
      "D:36",
      "D:37",
      "D:38",
      "D:39",
      "D:4",
      "D:40",
      "D:41",
      "D:42",
      "D:43",
      "D:44",
      "D:45",
      "D:46",
      "D:47",
      "D:48",
      "D:49",
      "D:5",
      "D:50",
      "D:51",
      "D:52",
      "D:53",
      "D:54",
      "D:55",
      "D:56",
      "D:57",
      "D:58",
      "D:59",
      "D:6",
      "D:60",
      "D:61",
      "D:62",
      "D:63",
      "D:64",
      "D:65",
      "D:66",
      "D:67",
      "D:68",
      "D:69",
      "D:7",
      "D:70",
      "D:71",
      "D:72",
      "D:73",
      "D:74",
      "D:75",
      "D:76",
      "D:77",
      "D:78",
      "D:79",
      "D:8",
      "D:80",
      "D:81",
      "D:82",
      "D:83",
      "D:84",
      "D:85",
      "D:86",
      "D:87",
      "D:88",
      "D:89",
      "D:9",
      "D:90",
      "D:91",
      "D:92",
      "D:93",
      "D:94",
      "D:95",
      "D:96",
      "D:97",
      "D:98",
      "D:99"
    ],
    "D:115": [
      "D:1",
      "D:10",
      "D:100",
      "D:101",
      "D:102",
      "D:103",
      "D:104",
      "D:105",
      "D:106",
      "D:107",
      "D:108",
      "D:109",
      "D:11",
      "D:110",
      "D:111",
      "D:112",
      "D:113",
      "D:114",
      "D:116",
      "D:117",
      "D:118",
      "D:119",
      "D:12",
      "D:120",
      "D:121",
      "D:122",
      "D:123",
      "D:124",
      "D:125",
      "D:126",
      "D:127",
      "D:128",
      "D:129",
      "D:13",
      "D:130",
      "D:131",
      "D:132",
      "D:133",
      "D:134",
      "D:135",
      "D:136",
      "D:137",
      "D:138",
      "D:139",
      "D:14",
      "D:140",
      "D:141",
      "D:142",
      "D:143",
      "D:144",
      "D:145",
      "D:146",
      "D:147",
      "D:148",
      "D:149",
      "D:15",
      "D:150",
      "D:151",
      "D:152",
      "D:153",
      "D:154",
      "D:155",
      "D:156",
      "D:157",
      "D:158",
      "D:159",
      "D:16",
      "D:160",
      "D:161",
      "D:162",
      "D:163",
      "D:164",
      "D:165",
      "D:166",
      "D:167",
      "D:168",
      "D:169",
      "D:17",
      "D:170",
      "D:171",
      "D:172",
      "D:173",
      "D:174",
      "D:175",
      "D:176",
      "D:177",
      "D:178",
      "D:179",
      "D:18",
      "D:180",
      "D:181",
      "D:182",
      "D:183",
      "D:184",
      "D:185",
      "D:186",
      "D:187",
      "D:188",
      "D:189",
      "D:19",
      "D:190",
      "D:191",
      "D:192",
      "D:193",
      "D:194",
      "D:195",
      "D:196",
      "D:197",
      "D:198",
      "D:199",
      "D:2",
      "D:20",
      "D:200",
      "D:201",
      "D:202",
      "D:203",
      "D:204",
      "D:205",
      "D:206",
      "D:207",
      "D:208",
      "D:209",
      "D:21",
      "D:210",
      "D:211",
      "D:212",
      "D:213",
      "D:214",
      "D:215",
      "D:216",
      "D:217",
      "D:218",
      "D:219",
      "D:22",
      "D:220",
      "D:221",
      "D:222",
      "D:223",
      "D:224",
      "D:225",
      "D:226",
      "D:227",
      "D:228",
      "D:229",
      "D:23",
      "D:230",
      "D:231",
      "D:232",
      "D:233",
      "D:234",
      "D:235",
      "D:236",
      "D:237",
      "D:238",
      "D:239",
      "D:24",
      "D:240",
      "D:241",
      "D:242",
      "D:243",
      "D:244",
      "D:245",
      "D:246",
      "D:247",
      "D:248",
      "D:249",
      "D:25",
      "D:250",
      "D:251",
      "D:252",
      "D:253",
      "D:26",
      "D:27",
      "D:28",
      "D:29",
      "D:3",
      "D:30",
      "D:31",
      "D:32",
      "D:33",
      "D:34",
      "D:35",
      "D:36",
      "D:37",
      "D:38",
      "D:39",
      "D:4",
      "D:40",
      "D:41",
      "D:42",
      "D:43",
      "D:44",
      "D:45",
      "D:46",
      "D:47",
      "D:48",
      "D:49",
      "D:5",
      "D:50",
      "D:51",
      "D:52",
      "D:53",
      "D:54",
      "D:55",
      "D:56",
      "D:57",
      "D:58",
      "D:59",
      "D:6",
      "D:60",
      "D:61",
      "D:62",
      "D:63",
      "D:64",
      "D:65",
      "D:66",
      "D:67",
      "D:68",
      "D:69",
      "D:7",
      "D:70",
      "D:71",
      "D:72",
      "D:73",
      "D:74",
      "D:75",
      "D:76",
      "D:77",
      "D:78",
      "D:79",
      "D:8",
      "D:80",
      "D:81",
      "D:82",
      "D:83",
      "D:84",
      "D:85",
      "D:86",
      "D:87",
      "D:88",
      "D:89",
      "D:9",
      "D:90",
      "D:91",
      "D:92",
      "D:93",
      "D:94",
      "D:95",
      "D:96",
      "D:97",
      "D:98",
      "D:99"
    ],
    "D:116": [
      "D:1",
      "D:10",
      "D:100",
      "D:101",
      "D:102",
      "D:103",
      "D:104",
      "D:105",
      "D:106",
      "D:107",
      "D:108",
      "D:109",
      "D:11",
      "D:110",
      "D:111",
      "D:112",
      "D:113",
      "D:114",
      "D:115",
      "D:117",
      "D:118",
      "D:119",
      "D:12",
      "D:120",
      "D:121",
      "D:122",
      "D:123",
      "D:124",
      "D:125",
      "D:126",
      "D:127",
      "D:128",
      "D:129",
      "D:13",
      "D:130",
      "D:131",
      "D:132",
      "D:133",
      "D:134",
      "D:135",
      "D:136",
      "D:137",
      "D:138",
      "D:139",
      "D:14",
      "D:140",
      "D:141",
      "D:142",
      "D:143",
      "D:144",
      "D:145",
      "D:146",
      "D:147",
      "D:148",
      "D:149",
      "D:15",
      "D:150",
      "D:151",
      "D:152",
      "D:153",
      "D:154",
      "D:155",
      "D:156",
      "D:157",
      "D:158",
      "D:159",
      "D:16",
      "D:160",
      "D:161",
      "D:162",
      "D:163",
      "D:164",
      "D:165",
      "D:166",
      "D:167",
      "D:168",
      "D:169",
      "D:17",
      "D:170",
      "D:171",
      "D:172",
      "D:173",
      "D:174",
      "D:175",
      "D:176",
      "D:177",
      "D:178",
      "D:179",
      "D:18",
      "D:180",
      "D:181",
      "D:182",
      "D:183",
      "D:184",
      "D:185",
      "D:186",
      "D:187",
      "D:188",
      "D:189",
      "D:19",
      "D:190",
      "D:191",
      "D:192",
      "D:193",
      "D:194",
      "D:195",
      "D:196",
      "D:197",
      "D:198",
      "D:199",
      "D:2",
      "D:20",
      "D:200",
      "D:201",
      "D:202",
      "D:203",
      "D:204",
      "D:205",
      "D:206",
      "D:207",
      "D:208",
      "D:209",
      "D:21",
      "D:210",
      "D:211",
      "D:212",
      "D:213",
      "D:214",
      "D:215",
      "D:216",
      "D:217",
      "D:218",
      "D:219",
      "D:22",
      "D:220",
      "D:221",
      "D:222",
      "D:223",
      "D:224",
      "D:225",
      "D:226",
      "D:227",
      "D:228",
      "D:229",
      "D:23",
      "D:230",
      "D:231",
      "D:232",
      "D:233",
      "D:234",
      "D:235",
      "D:236",
      "D:237",
      "D:238",
      "D:239",
      "D:24",
      "D:240",
      "D:241",
      "D:242",
      "D:243",
      "D:244",
      "D:245",
      "D:246",
      "D:247",
      "D:248",
      "D:249",
      "D:25",
      "D:250",
      "D:251",
      "D:252",
      "D:253",
      "D:26",
      "D:27",
      "D:28",
      "D:29",
      "D:3",
      "D:30",
      "D:31",
      "D:32",
      "D:33",
      "D:34",
      "D:35",
      "D:36",
      "D:37",
      "D:38",
      "D:39",
      "D:4",
      "D:40",
      "D:41",
      "D:42",
      "D:43",
      "D:44",
      "D:45",
      "D:46",
      "D:47",
      "D:48",
      "D:49",
      "D:5",
      "D:50",
      "D:51",
      "D:52",
      "D:53",
      "D:54",
      "D:55",
      "D:56",
      "D:57",
      "D:58",
      "D:59",
      "D:6",
      "D:60",
      "D:61",
      "D:62",
      "D:63",
      "D:64",
      "D:65",
      "D:66",
      "D:67",
      "D:68",
      "D:69",
      "D:7",
      "D:70",
      "D:71",
      "D:72",
      "D:73",
      "D:74",
      "D:75",
      "D:76",
      "D:77",
      "D:78",
      "D:79",
      "D:8",
      "D:80",
      "D:81",
      "D:82",
      "D:83",
      "D:84",
      "D:85",
      "D:86",
      "D:87",
      "D:88",
      "D:89",
      "D:9",
      "D:90",
      "D:91",
      "D:92",
      "D:93",
      "D:94",
      "D:95",
      "D:96",
      "D:97",
      "D:98",
      "D:99"
    ],
    "D:117": [
      "D:1",
      "D:10",
      "D:100",
      "D:101",
      "D:102",
      "D:103",
      "D:104",
      "D:105",
      "D:106",
      "D:107",
      "D:108",
      "D:109",
      "D:11",
      "D:110",
      "D:111",
      "D:112",
      "D:113",
      "D:114",
      "D:115",
      "D:116",
      "D:118",
      "D:119",
      "D:12",
      "D:120",
      "D:121",
      "D:122",
      "D:123",
      "D:124",
      "D:125",
      "D:126",
      "D:127",
      "D:128",
      "D:129",
      "D:13",
      "D:130",
      "D:131",
      "D:132",
      "D:133",
      "D:134",
      "D:135",
      "D:136",
      "D:137",
      "D:138",
      "D:139",
      "D:14",
      "D:140",
      "D:141",
      "D:142",
      "D:143",
      "D:144",
      "D:145",
      "D:146",
      "D:147",
      "D:148",
      "D:149",
      "D:15",
      "D:150",
      "D:151",
      "D:152",
      "D:153",
      "D:154",
      "D:155",
      "D:156",
      "D:157",
      "D:158",
      "D:159",
      "D:16",
      "D:160",
      "D:161",
      "D:162",
      "D:163",
      "D:164",
      "D:165",
      "D:166",
      "D:167",
      "D:168",
      "D:169",
      "D:17",
      "D:170",
      "D:171",
      "D:172",
      "D:173",
      "D:174",
      "D:175",
      "D:176",
      "D:177",
      "D:178",
      "D:179",
      "D:18",
      "D:180",
      "D:181",
      "D:182",
      "D:183",
      "D:184",
      "D:185",
      "D:186",
      "D:187",
      "D:188",
      "D:189",
      "D:19",
      "D:190",
      "D:191",
      "D:192",
      "D:193",
      "D:194",
      "D:195",
      "D:196",
      "D:197",
      "D:198",
      "D:199",
      "D:2",
      "D:20",
      "D:200",
      "D:201",
      "D:202",
      "D:203",
      "D:204",
      "D:205",
      "D:206",
      "D:207",
      "D:208",
      "D:209",
      "D:21",
      "D:210",
      "D:211",
      "D:212",
      "D:213",
      "D:214",
      "D:215",
      "D:216",
      "D:217",
      "D:218",
      "D:219",
      "D:22",
      "D:220",
      "D:221",
      "D:222",
      "D:223",
      "D:224",
      "D:225",
      "D:226",
      "D:227",
      "D:228",
      "D:229",
      "D:23",
      "D:230",
      "D:231",
      "D:232",
      "D:233",
      "D:234",
      "D:235",
      "D:236",
      "D:237",
      "D:238",
      "D:239",
      "D:24",
      "D:240",
      "D:241",
      "D:242",
      "D:243",
      "D:244",
      "D:245",
      "D:246",
      "D:247",
      "D:248",
      "D:249",
      "D:25",
      "D:250",
      "D:251",
      "D:252",
      "D:253",
      "D:26",
      "D:27",
      "D:28",
      "D:29",
      "D:3",
      "D:30",
      "D:31",
      "D:32",
      "D:33",
      "D:34",
      "D:35",
      "D:36",
      "D:37",
      "D:38",
      "D:39",
      "D:4",
      "D:40",
      "D:41",
      "D:42",
      "D:43",
      "D:44",
      "D:45",
      "D:46",
      "D:47",
      "D:48",
      "D:49",
      "D:5",
      "D:50",
      "D:51",
      "D:52",
      "D:53",
      "D:54",
      "D:55",
      "D:56",
      "D:57",
      "D:58",
      "D:59",
      "D:6",
      "D:60",
      "D:61",
      "D:62",
      "D:63",
      "D:64",
      "D:65",
      "D:66",
      "D:67",
      "D:68",
      "D:69",
      "D:7",
      "D:70",
      "D:71",
      "D:72",
      "D:73",
      "D:74",
      "D:75",
      "D:76",
      "D:77",
      "D:78",
      "D:79",
      "D:8",
      "D:80",
      "D:81",
      "D:82",
      "D:83",
      "D:84",
      "D:85",
      "D:86",
      "D:87",
      "D:88",
      "D:89",
      "D:9",
      "D:90",
      "D:91",
      "D:92",
      "D:93",
      "D:94",
      "D:95",
      "D:96",
      "D:97",
      "D:98",
      "D:99"
    ],
    "D:118": [
      "D:1",
      "D:10",
      "D:100",
      "D:101",
      "D:102",
      "D:103",
      "D:104",
      "D:105",
      "D:106",
      "D:107",
      "D:108",
      "D:109",
      "D:11",
      "D:110",
      "D:111",
      "D:112",
      "D:113",
      "D:114",
      "D:115",
      "D:116",
      "D:117",
      "D:119",
      "D:12",
      "D:120",
      "D:121",
      "D:122",
      "D:123",
      "D:124",
      "D:125",
      "D:126",
      "D:127",
      "D:128",
      "D:129",
      "D:13",
      "D:130",
      "D:131",
      "D:132",
      "D:133",
      "D:134",
      "D:135",
      "D:136",
      "D:137",
      "D:138",
      "D:139",
      "D:14",
      "D:140",
      "D:141",
      "D:142",
      "D:143",
      "D:144",
      "D:145",
      "D:146",
      "D:147",
      "D:148",
      "D:149",
      "D:15",
      "D:150",
      "D:151",
      "D:152",
      "D:153",
      "D:154",
      "D:155",
      "D:156",
      "D:157",
      "D:158",
      "D:159",
      "D:16",
      "D:160",
      "D:161",
      "D:162",
      "D:163",
      "D:164",
      "D:165",
      "D:166",
      "D:167",
      "D:168",
      "D:169",
      "D:17",
      "D:170",
      "D:171",
      "D:172",
      "D:173",
      "D:174",
      "D:175",
      "D:176",
      "D:177",
      "D:178",
      "D:179",
      "D:18",
      "D:180",
      "D:181",
      "D:182",
      "D:183",
      "D:184",
      "D:185",
      "D:186",
      "D:187",
      "D:188",
      "D:189",
      "D:19",
      "D:190",
      "D:191",
      "D:192",
      "D:193",
      "D:194",
      "D:195",
      "D:196",
      "D:197",
      "D:198",
      "D:199",
      "D:2",
      "D:20",
      "D:200",
      "D:201",
      "D:202",
      "D:203",
      "D:204",
      "D:205",
      "D:206",
      "D:207",
      "D:208",
      "D:209",
      "D:21",
      "D:210",
      "D:211",
      "D:212",
      "D:213",
      "D:214",
      "D:215",
      "D:216",
      "D:217",
      "D:218",
      "D:219",
      "D:22",
      "D:220",
      "D:221",
      "D:222",
      "D:223",
      "D:224",
      "D:225",
      "D:226",
      "D:227",
      "D:228",
      "D:229",
      "D:23",
      "D:230",
      "D:231",
      "D:232",
      "D:233",
      "D:234",
      "D:235",
      "D:236",
      "D:237",
      "D:238",
      "D:239",
      "D:24",
      "D:240",
      "D:241",
      "D:242",
      "D:243",
      "D:244",
      "D:245",
      "D:246",
      "D:247",
      "D:248",
      "D:249",
      "D:25",
      "D:250",
      "D:251",
      "D:252",
      "D:253",
      "D:26",
      "D:27",
      "D:28",
      "D:29",
      "D:3",
      "D:30",
      "D:31",
      "D:32",
      "D:33",
      "D:34",
      "D:35",
      "D:36",
      "D:37",
      "D:38",
      "D:39",
      "D:4",
      "D:40",
      "D:41",
      "D:42",
      "D:43",
      "D:44",
      "D:45",
      "D:46",
      "D:47",
      "D:48",
      "D:49",
      "D:5",
      "D:50",
      "D:51",
      "D:52",
      "D:53",
      "D:54",
      "D:55",
      "D:56",
      "D:57",
      "D:58",
      "D:59",
      "D:6",
      "D:60",
      "D:61",
      "D:62",
      "D:63",
      "D:64",
      "D:65",
      "D:66",
      "D:67",
      "D:68",
      "D:69",
      "D:7",
      "D:70",
      "D:71",
      "D:72",
      "D:73",
      "D:74",
      "D:75",
      "D:76",
      "D:77",
      "D:78",
      "D:79",
      "D:8",
      "D:80",
      "D:81",
      "D:82",
      "D:83",
      "D:84",
      "D:85",
      "D:86",
      "D:87",
      "D:88",
      "D:89",
      "D:9",
      "D:90",
      "D:91",
      "D:92",
      "D:93",
      "D:94",
      "D:95",
      "D:96",
      "D:97",
      "D:98",
      "D:99"
    ],
    "D:119": [
      "D:1",
      "D:10",
      "D:100",
      "D:101",
      "D:102",
      "D:103",
      "D:104",
      "D:105",
      "D:106",
      "D:107",
      "D:108",
      "D:109",
      "D:11",
      "D:110",
      "D:111",
      "D:112",
      "D:113",
      "D:114",
      "D:115",
      "D:116",
      "D:117",
      "D:118",
      "D:12",
      "D:120",
      "D:121",
      "D:122",
      "D:123",
      "D:124",
      "D:125",
      "D:126",
      "D:127",
      "D:128",
      "D:129",
      "D:13",
      "D:130",
      "D:131",
      "D:132",
      "D:133",
      "D:134",
      "D:135",
      "D:136",
      "D:137",
      "D:138",
      "D:139",
      "D:14",
      "D:140",
      "D:141",
      "D:142",
      "D:143",
      "D:144",
      "D:145",
      "D:146",
      "D:147",
      "D:148",
      "D:149",
      "D:15",
      "D:150",
      "D:151",
      "D:152",
      "D:153",
      "D:154",
      "D:155",
      "D:156",
      "D:157",
      "D:158",
      "D:159",
      "D:16",
      "D:160",
      "D:161",
      "D:162",
      "D:163",
      "D:164",
      "D:165",
      "D:166",
      "D:167",
      "D:168",
      "D:169",
      "D:17",
      "D:170",
      "D:171",
      "D:172",
      "D:173",
      "D:174",
      "D:175",
      "D:176",
      "D:177",
      "D:178",
      "D:179",
      "D:18",
      "D:180",
      "D:181",
      "D:182",
      "D:183",
      "D:184",
      "D:185",
      "D:186",
      "D:187",
      "D:188",
      "D:189",
      "D:19",
      "D:190",
      "D:191",
      "D:192",
      "D:193",
      "D:194",
      "D:195",
      "D:196",
      "D:197",
      "D:198",
      "D:199",
      "D:2",
      "D:20",
      "D:200",
      "D:201",
      "D:202",
      "D:203",
      "D:204",
      "D:205",
      "D:206",
      "D:207",
      "D:208",
      "D:209",
      "D:21",
      "D:210",
      "D:211",
      "D:212",
      "D:213",
      "D:214",
      "D:215",
      "D:216",
      "D:217",
      "D:218",
      "D:219",
      "D:22",
      "D:220",
      "D:221",
      "D:222",
      "D:223",
      "D:224",
      "D:225",
      "D:226",
      "D:227",
      "D:228",
      "D:229",
      "D:23",
      "D:230",
      "D:231",
      "D:232",
      "D:233",
      "D:234",
      "D:235",
      "D:236",
      "D:237",
      "D:238",
      "D:239",
      "D:24",
      "D:240",
      "D:241",
      "D:242",
      "D:243",
      "D:244",
      "D:245",
      "D:246",
      "D:247",
      "D:248",
      "D:249",
      "D:25",
      "D:250",
      "D:251",
      "D:252",
      "D:253",
      "D:26",
      "D:27",
      "D:28",
      "D:29",
      "D:3",
      "D:30",
      "D:31",
      "D:32",
      "D:33",
      "D:34",
      "D:35",
      "D:36",
      "D:37",
      "D:38",
      "D:39",
      "D:4",
      "D:40",
      "D:41",
      "D:42",
      "D:43",
      "D:44",
      "D:45",
      "D:46",
      "D:47",
      "D:48",
      "D:49",
      "D:5",
      "D:50",
      "D:51",
      "D:52",
      "D:53",
      "D:54",
      "D:55",
      "D:56",
      "D:57",
      "D:58",
      "D:59",
      "D:6",
      "D:60",
      "D:61",
      "D:62",
      "D:63",
      "D:64",
      "D:65",
      "D:66",
      "D:67",
      "D:68",
      "D:69",
      "D:7",
      "D:70",
      "D:71",
      "D:72",
      "D:73",
      "D:74",
      "D:75",
      "D:76",
      "D:77",
      "D:78",
      "D:79",
      "D:8",
      "D:80",
      "D:81",
      "D:82",
      "D:83",
      "D:84",
      "D:85",
      "D:86",
      "D:87",
      "D:88",
      "D:89",
      "D:9",
      "D:90",
      "D:91",
      "D:92",
      "D:93",
      "D:94",
      "D:95",
      "D:96",
      "D:97",
      "D:98",
      "D:99"
    ],
    "D:120": [
      "D:1",
      "D:10",
      "D:100",
      "D:101",
      "D:102",
      "D:103",
      "D:104",
      "D:105",
      "D:106",
      "D:107",
      "D:108",
      "D:109",
      "D:11",
      "D:110",
      "D:111",
      "D:112",
      "D:113",
      "D:114",
      "D:115",
      "D:116",
      "D:117",
      "D:118",
      "D:119",
      "D:12",
      "D:121",
      "D:122",
      "D:123",
      "D:124",
      "D:125",
      "D:126",
      "D:127",
      "D:128",
      "D:129",
      "D:13",
      "D:130",
      "D:131",
      "D:132",
      "D:133",
      "D:134",
      "D:135",
      "D:136",
      "D:137",
      "D:138",
      "D:139",
      "D:14",
      "D:140",
      "D:141",
      "D:142",
      "D:143",
      "D:144",
      "D:145",
      "D:146",
      "D:147",
      "D:148",
      "D:149",
      "D:15",
      "D:150",
      "D:151",
      "D:152",
      "D:153",
      "D:154",
      "D:155",
      "D:156",
      "D:157",
      "D:158",
      "D:159",
      "D:16",
      "D:160",
      "D:161",
      "D:162",
      "D:163",
      "D:164",
      "D:165",
      "D:166",
      "D:167",
      "D:168",
      "D:169",
      "D:17",
      "D:170",
      "D:171",
      "D:172",
      "D:173",
      "D:174",
      "D:175",
      "D:176",
      "D:177",
      "D:178",
      "D:179",
      "D:18",
      "D:180",
      "D:181",
      "D:182",
      "D:183",
      "D:184",
      "D:185",
      "D:186",
      "D:187",
      "D:188",
      "D:189",
      "D:19",
      "D:190",
      "D:191",
      "D:192",
      "D:193",
      "D:194",
      "D:195",
      "D:196",
      "D:197",
      "D:198",
      "D:199",
      "D:2",
      "D:20",
      "D:200",
      "D:201",
      "D:202",
      "D:203",
      "D:204",
      "D:205",
      "D:206",
      "D:207",
      "D:208",
      "D:209",
      "D:21",
      "D:210",
      "D:211",
      "D:212",
      "D:213",
      "D:214",
      "D:215",
      "D:216",
      "D:217",
      "D:218",
      "D:219",
      "D:22",
      "D:220",
      "D:221",
      "D:222",
      "D:223",
      "D:224",
      "D:225",
      "D:226",
      "D:227",
      "D:228",
      "D:229",
      "D:23",
      "D:230",
      "D:231",
      "D:232",
      "D:233",
      "D:234",
      "D:235",
      "D:236",
      "D:237",
      "D:238",
      "D:239",
      "D:24",
      "D:240",
      "D:241",
      "D:242",
      "D:243",
      "D:244",
      "D:245",
      "D:246",
      "D:247",
      "D:248",
      "D:249",
      "D:25",
      "D:250",
      "D:251",
      "D:252",
      "D:253",
      "D:26",
      "D:27",
      "D:28",
      "D:29",
      "D:3",
      "D:30",
      "D:31",
      "D:32",
      "D:33",
      "D:34",
      "D:35",
      "D:36",
      "D:37",
      "D:38",
      "D:39",
      "D:4",
      "D:40",
      "D:41",
      "D:42",
      "D:43",
      "D:44",
      "D:45",
      "D:46",
      "D:47",
      "D:48",
      "D:49",
      "D:5",
      "D:50",
      "D:51",
      "D:52",
      "D:53",
      "D:54",
      "D:55",
      "D:56",
      "D:57",
      "D:58",
      "D:59",
      "D:6",
      "D:60",
      "D:61",
      "D:62",
      "D:63",
      "D:64",
      "D:65",
      "D:66",
      "D:67",
      "D:68",
      "D:69",
      "D:7",
      "D:70",
      "D:71",
      "D:72",
      "D:73",
      "D:74",
      "D:75",
      "D:76",
      "D:77",
      "D:78",
      "D:79",
      "D:8",
      "D:80",
      "D:81",
      "D:82",
      "D:83",
      "D:84",
      "D:85",
      "D:86",
      "D:87",
      "D:88",
      "D:89",
      "D:9",
      "D:90",
      "D:91",
      "D:92",
      "D:93",
      "D:94",
      "D:95",
      "D:96",
      "D:97",
      "D:98",
      "D:99"
    ],
    "D:121": [
      "D:1",
      "D:10",
      "D:100",
      "D:101",
      "D:102",
      "D:103",
      "D:104",
      "D:105",
      "D:106",
      "D:107",
      "D:108",
      "D:109",
      "D:11",
      "D:110",
      "D:111",
      "D:112",
      "D:113",
      "D:114",
      "D:115",
      "D:116",
      "D:117",
      "D:118",
      "D:119",
      "D:12",
      "D:120",
      "D:122",
      "D:123",
      "D:124",
      "D:125",
      "D:126",
      "D:127",
      "D:128",
      "D:129",
      "D:13",
      "D:130",
      "D:131",
      "D:132",
      "D:133",
      "D:134",
      "D:135",
      "D:136",
      "D:137",
      "D:138",
      "D:139",
      "D:14",
      "D:140",
      "D:141",
      "D:142",
      "D:143",
      "D:144",
      "D:145",
      "D:146",
      "D:147",
      "D:148",
      "D:149",
      "D:15",
      "D:150",
      "D:151",
      "D:152",
      "D:153",
      "D:154",
      "D:155",
      "D:156",
      "D:157",
      "D:158",
      "D:159",
      "D:16",
      "D:160",
      "D:161",
      "D:162",
      "D:163",
      "D:164",
      "D:165",
      "D:166",
      "D:167",
      "D:168",
      "D:169",
      "D:17",
      "D:170",
      "D:171",
      "D:172",
      "D:173",
      "D:174",
      "D:175",
      "D:176",
      "D:177",
      "D:178",
      "D:179",
      "D:18",
      "D:180",
      "D:181",
      "D:182",
      "D:183",
      "D:184",
      "D:185",
      "D:186",
      "D:187",
      "D:188",
      "D:189",
      "D:19",
      "D:190",
      "D:191",
      "D:192",
      "D:193",
      "D:194",
      "D:195",
      "D:196",
      "D:197",
      "D:198",
      "D:199",
      "D:2",
      "D:20",
      "D:200",
      "D:201",
      "D:202",
      "D:203",
      "D:204",
      "D:205",
      "D:206",
      "D:207",
      "D:208",
      "D:209",
      "D:21",
      "D:210",
      "D:211",
      "D:212",
      "D:213",
      "D:214",
      "D:215",
      "D:216",
      "D:217",
      "D:218",
      "D:219",
      "D:22",
      "D:220",
      "D:221",
      "D:222",
      "D:223",
      "D:224",
      "D:225",
      "D:226",
      "D:227",
      "D:228",
      "D:229",
      "D:23",
      "D:230",
      "D:231",
      "D:232",
      "D:233",
      "D:234",
      "D:235",
      "D:236",
      "D:237",
      "D:238",
      "D:239",
      "D:24",
      "D:240",
      "D:241",
      "D:242",
      "D:243",
      "D:244",
      "D:245",
      "D:246",
      "D:247",
      "D:248",
      "D:249",
      "D:25",
      "D:250",
      "D:251",
      "D:252",
      "D:253",
      "D:26",
      "D:27",
      "D:28",
      "D:29",
      "D:3",
      "D:30",
      "D:31",
      "D:32",
      "D:33",
      "D:34",
      "D:35",
      "D:36",
      "D:37",
      "D:38",
      "D:39",
      "D:4",
      "D:40",
      "D:41",
      "D:42",
      "D:43",
      "D:44",
      "D:45",
      "D:46",
      "D:47",
      "D:48",
      "D:49",
      "D:5",
      "D:50",
      "D:51",
      "D:52",
      "D:53",
      "D:54",
      "D:55",
      "D:56",
      "D:57",
      "D:58",
      "D:59",
      "D:6",
      "D:60",
      "D:61",
      "D:62",
      "D:63",
      "D:64",
      "D:65",
      "D:66",
      "D:67",
      "D:68",
      "D:69",
      "D:7",
      "D:70",
      "D:71",
      "D:72",
      "D:73",
      "D:74",
      "D:75",
      "D:76",
      "D:77",
      "D:78",
      "D:79",
      "D:8",
      "D:80",
      "D:81",
      "D:82",
      "D:83",
      "D:84",
      "D:85",
      "D:86",
      "D:87",
      "D:88",
      "D:89",
      "D:9",
      "D:90",
      "D:91",
      "D:92",
      "D:93",
      "D:94",
      "D:95",
      "D:96",
      "D:97",
      "D:98",
      "D:99"
    ],
    "D:122": [
      "D:1",
      "D:10",
      "D:100",
      "D:101",
      "D:102",
      "D:103",
      "D:104",
      "D:105",
      "D:106",
      "D:107",
      "D:108",
      "D:109",
      "D:11",
      "D:110",
      "D:111",
      "D:112",
      "D:113",
      "D:114",
      "D:115",
      "D:116",
      "D:117",
      "D:118",
      "D:119",
      "D:12",
      "D:120",
      "D:121",
      "D:123",
      "D:124",
      "D:125",
      "D:126",
      "D:127",
      "D:128",
      "D:129",
      "D:13",
      "D:130",
      "D:131",
      "D:132",
      "D:133",
      "D:134",
      "D:135",
      "D:136",
      "D:137",
      "D:138",
      "D:139",
      "D:14",
      "D:140",
      "D:141",
      "D:142",
      "D:143",
      "D:144",
      "D:145",
      "D:146",
      "D:147",
      "D:148",
      "D:149",
      "D:15",
      "D:150",
      "D:151",
      "D:152",
      "D:153",
      "D:154",
      "D:155",
      "D:156",
      "D:157",
      "D:158",
      "D:159",
      "D:16",
      "D:160",
      "D:161",
      "D:162",
      "D:163",
      "D:164",
      "D:165",
      "D:166",
      "D:167",
      "D:168",
      "D:169",
      "D:17",
      "D:170",
      "D:171",
      "D:172",
      "D:173",
      "D:174",
      "D:175",
      "D:176",
      "D:177",
      "D:178",
      "D:179",
      "D:18",
      "D:180",
      "D:181",
      "D:182",
      "D:183",
      "D:184",
      "D:185",
      "D:186",
      "D:187",
      "D:188",
      "D:189",
      "D:19",
      "D:190",
      "D:191",
      "D:192",
      "D:193",
      "D:194",
      "D:195",
      "D:196",
      "D:197",
      "D:198",
      "D:199",
      "D:2",
      "D:20",
      "D:200",
      "D:201",
      "D:202",
      "D:203",
      "D:204",
      "D:205",
      "D:206",
      "D:207",
      "D:208",
      "D:209",
      "D:21",
      "D:210",
      "D:211",
      "D:212",
      "D:213",
      "D:214",
      "D:215",
      "D:216",
      "D:217",
      "D:218",
      "D:219",
      "D:22",
      "D:220",
      "D:221",
      "D:222",
      "D:223",
      "D:224",
      "D:225",
      "D:226",
      "D:227",
      "D:228",
      "D:229",
      "D:23",
      "D:230",
      "D:231",
      "D:232",
      "D:233",
      "D:234",
      "D:235",
      "D:236",
      "D:237",
      "D:238",
      "D:239",
      "D:24",
      "D:240",
      "D:241",
      "D:242",
      "D:243",
      "D:244",
      "D:245",
      "D:246",
      "D:247",
      "D:248",
      "D:249",
      "D:25",
      "D:250",
      "D:251",
      "D:252",
      "D:253",
      "D:26",
      "D:27",
      "D:28",
      "D:29",
      "D:3",
      "D:30",
      "D:31",
      "D:32",
      "D:33",
      "D:34",
      "D:35",
      "D:36",
      "D:37",
      "D:38",
      "D:39",
      "D:4",
      "D:40",
      "D:41",
      "D:42",
      "D:43",
      "D:44",
      "D:45",
      "D:46",
      "D:47",
      "D:48",
      "D:49",
      "D:5",
      "D:50",
      "D:51",
      "D:52",
      "D:53",
      "D:54",
      "D:55",
      "D:56",
      "D:57",
      "D:58",
      "D:59",
      "D:6",
      "D:60",
      "D:61",
      "D:62",
      "D:63",
      "D:64",
      "D:65",
      "D:66",
      "D:67",
      "D:68",
      "D:69",
      "D:7",
      "D:70",
      "D:71",
      "D:72",
      "D:73",
      "D:74",
      "D:75",
      "D:76",
      "D:77",
      "D:78",
      "D:79",
      "D:8",
      "D:80",
      "D:81",
      "D:82",
      "D:83",
      "D:84",
      "D:85",
      "D:86",
      "D:87",
      "D:88",
      "D:89",
      "D:9",
      "D:90",
      "D:91",
      "D:92",
      "D:93",
      "D:94",
      "D:95",
      "D:96",
      "D:97",
      "D:98",
      "D:99"
    ],
    "D:123": [
      "D:1",
      "D:10",
      "D:100",
      "D:101",
      "D:102",
      "D:103",
      "D:104",
      "D:105",
      "D:106",
      "D:107",
      "D:108",
      "D:109",
      "D:11",
      "D:110",
      "D:111",
      "D:112",
      "D:113",
      "D:114",
      "D:115",
      "D:116",
      "D:117",
      "D:118",
      "D:119",
      "D:12",
      "D:120",
      "D:121",
      "D:122",
      "D:124",
      "D:125",
      "D:126",
      "D:127",
      "D:128",
      "D:129",
      "D:13",
      "D:130",
      "D:131",
      "D:132",
      "D:133",
      "D:134",
      "D:135",
      "D:136",
      "D:137",
      "D:138",
      "D:139",
      "D:14",
      "D:140",
      "D:141",
      "D:142",
      "D:143",
      "D:144",
      "D:145",
      "D:146",
      "D:147",
      "D:148",
      "D:149",
      "D:15",
      "D:150",
      "D:151",
      "D:152",
      "D:153",
      "D:154",
      "D:155",
      "D:156",
      "D:157",
      "D:158",
      "D:159",
      "D:16",
      "D:160",
      "D:161",
      "D:162",
      "D:163",
      "D:164",
      "D:165",
      "D:166",
      "D:167",
      "D:168",
      "D:169",
      "D:17",
      "D:170",
      "D:171",
      "D:172",
      "D:173",
      "D:174",
      "D:175",
      "D:176",
      "D:177",
      "D:178",
      "D:179",
      "D:18",
      "D:180",
      "D:181",
      "D:182",
      "D:183",
      "D:184",
      "D:185",
      "D:186",
      "D:187",
      "D:188",
      "D:189",
      "D:19",
      "D:190",
      "D:191",
      "D:192",
      "D:193",
      "D:194",
      "D:195",
      "D:196",
      "D:197",
      "D:198",
      "D:199",
      "D:2",
      "D:20",
      "D:200",
      "D:201",
      "D:202",
      "D:203",
      "D:204",
      "D:205",
      "D:206",
      "D:207",
      "D:208",
      "D:209",
      "D:21",
      "D:210",
      "D:211",
      "D:212",
      "D:213",
      "D:214",
      "D:215",
      "D:216",
      "D:217",
      "D:218",
      "D:219",
      "D:22",
      "D:220",
      "D:221",
      "D:222",
      "D:223",
      "D:224",
      "D:225",
      "D:226",
      "D:227",
      "D:228",
      "D:229",
      "D:23",
      "D:230",
      "D:231",
      "D:232",
      "D:233",
      "D:234",
      "D:235",
      "D:236",
      "D:237",
      "D:238",
      "D:239",
      "D:24",
      "D:240",
      "D:241",
      "D:242",
      "D:243",
      "D:244",
      "D:245",
      "D:246",
      "D:247",
      "D:248",
      "D:249",
      "D:25",
      "D:250",
      "D:251",
      "D:252",
      "D:253",
      "D:26",
      "D:27",
      "D:28",
      "D:29",
      "D:3",
      "D:30",
      "D:31",
      "D:32",
      "D:33",
      "D:34",
      "D:35",
      "D:36",
      "D:37",
      "D:38",
      "D:39",
      "D:4",
      "D:40",
      "D:41",
      "D:42",
      "D:43",
      "D:44",
      "D:45",
      "D:46",
      "D:47",
      "D:48",
      "D:49",
      "D:5",
      "D:50",
      "D:51",
      "D:52",
      "D:53",
      "D:54",
      "D:55",
      "D:56",
      "D:57",
      "D:58",
      "D:59",
      "D:6",
      "D:60",
      "D:61",
      "D:62",
      "D:63",
      "D:64",
      "D:65",
      "D:66",
      "D:67",
      "D:68",
      "D:69",
      "D:7",
      "D:70",
      "D:71",
      "D:72",
      "D:73",
      "D:74",
      "D:75",
      "D:76",
      "D:77",
      "D:78",
      "D:79",
      "D:8",
      "D:80",
      "D:81",
      "D:82",
      "D:83",
      "D:84",
      "D:85",
      "D:86",
      "D:87",
      "D:88",
      "D:89",
      "D:9",
      "D:90",
      "D:91",
      "D:92",
      "D:93",
      "D:94",
      "D:95",
      "D:96",
      "D:97",
      "D:98",
      "D:99"
    ],
    "D:124": [
      "D:1",
      "D:10",
      "D:100",
      "D:101",
      "D:102",
      "D:103",
      "D:104",
      "D:105",
      "D:106",
      "D:107",
      "D:108",
      "D:109",
      "D:11",
      "D:110",
      "D:111",
      "D:112",
      "D:113",
      "D:114",
      "D:115",
      "D:116",
      "D:117",
      "D:118",
      "D:119",
      "D:12",
      "D:120",
      "D:121",
      "D:122",
      "D:123",
      "D:125",
      "D:126",
      "D:127",
      "D:128",
      "D:129",
      "D:13",
      "D:130",
      "D:131",
      "D:132",
      "D:133",
      "D:134",
      "D:135",
      "D:136",
      "D:137",
      "D:138",
      "D:139",
      "D:14",
      "D:140",
      "D:141",
      "D:142",
      "D:143",
      "D:144",
      "D:145",
      "D:146",
      "D:147",
      "D:148",
      "D:149",
      "D:15",
      "D:150",
      "D:151",
      "D:152",
      "D:153",
      "D:154",
      "D:155",
      "D:156",
      "D:157",
      "D:158",
      "D:159",
      "D:16",
      "D:160",
      "D:161",
      "D:162",
      "D:163",
      "D:164",
      "D:165",
      "D:166",
      "D:167",
      "D:168",
      "D:169",
      "D:17",
      "D:170",
      "D:171",
      "D:172",
      "D:173",
      "D:174",
      "D:175",
      "D:176",
      "D:177",
      "D:178",
      "D:179",
      "D:18",
      "D:180",
      "D:181",
      "D:182",
      "D:183",
      "D:184",
      "D:185",
      "D:186",
      "D:187",
      "D:188",
      "D:189",
      "D:19",
      "D:190",
      "D:191",
      "D:192",
      "D:193",
      "D:194",
      "D:195",
      "D:196",
      "D:197",
      "D:198",
      "D:199",
      "D:2",
      "D:20",
      "D:200",
      "D:201",
      "D:202",
      "D:203",
      "D:204",
      "D:205",
      "D:206",
      "D:207",
      "D:208",
      "D:209",
      "D:21",
      "D:210",
      "D:211",
      "D:212",
      "D:213",
      "D:214",
      "D:215",
      "D:216",
      "D:217",
      "D:218",
      "D:219",
      "D:22",
      "D:220",
      "D:221",
      "D:222",
      "D:223",
      "D:224",
      "D:225",
      "D:226",
      "D:227",
      "D:228",
      "D:229",
      "D:23",
      "D:230",
      "D:231",
      "D:232",
      "D:233",
      "D:234",
      "D:235",
      "D:236",
      "D:237",
      "D:238",
      "D:239",
      "D:24",
      "D:240",
      "D:241",
      "D:242",
      "D:243",
      "D:244",
      "D:245",
      "D:246",
      "D:247",
      "D:248",
      "D:249",
      "D:25",
      "D:250",
      "D:251",
      "D:252",
      "D:253",
      "D:26",
      "D:27",
      "D:28",
      "D:29",
      "D:3",
      "D:30",
      "D:31",
      "D:32",
      "D:33",
      "D:34",
      "D:35",
      "D:36",
      "D:37",
      "D:38",
      "D:39",
      "D:4",
      "D:40",
      "D:41",
      "D:42",
      "D:43",
      "D:44",
      "D:45",
      "D:46",
      "D:47",
      "D:48",
      "D:49",
      "D:5",
      "D:50",
      "D:51",
      "D:52",
      "D:53",
      "D:54",
      "D:55",
      "D:56",
      "D:57",
      "D:58",
      "D:59",
      "D:6",
      "D:60",
      "D:61",
      "D:62",
      "D:63",
      "D:64",
      "D:65",
      "D:66",
      "D:67",
      "D:68",
      "D:69",
      "D:7",
      "D:70",
      "D:71",
      "D:72",
      "D:73",
      "D:74",
      "D:75",
      "D:76",
      "D:77",
      "D:78",
      "D:79",
      "D:8",
      "D:80",
      "D:81",
      "D:82",
      "D:83",
      "D:84",
      "D:85",
      "D:86",
      "D:87",
      "D:88",
      "D:89",
      "D:9",
      "D:90",
      "D:91",
      "D:92",
      "D:93",
      "D:94",
      "D:95",
      "D:96",
      "D:97",
      "D:98",
      "D:99"
    ],
    "D:125": [
      "D:1",
      "D:10",
      "D:100",
      "D:101",
      "D:102",
      "D:103",
      "D:104",
      "D:105",
      "D:106",
      "D:107",
      "D:108",
      "D:109",
      "D:11",
      "D:110",
      "D:111",
      "D:112",
      "D:113",
      "D:114",
      "D:115",
      "D:116",
      "D:117",
      "D:118",
      "D:119",
      "D:12",
      "D:120",
      "D:121",
      "D:122",
      "D:123",
      "D:124",
      "D:126",
      "D:127",
      "D:128",
      "D:129",
      "D:13",
      "D:130",
      "D:131",
      "D:132",
      "D:133",
      "D:134",
      "D:135",
      "D:136",
      "D:137",
      "D:138",
      "D:139",
      "D:14",
      "D:140",
      "D:141",
      "D:142",
      "D:143",
      "D:144",
      "D:145",
      "D:146",
      "D:147",
      "D:148",
      "D:149",
      "D:15",
      "D:150",
      "D:151",
      "D:152",
      "D:153",
      "D:154",
      "D:155",
      "D:156",
      "D:157",
      "D:158",
      "D:159",
      "D:16",
      "D:160",
      "D:161",
      "D:162",
      "D:163",
      "D:164",
      "D:165",
      "D:166",
      "D:167",
      "D:168",
      "D:169",
      "D:17",
      "D:170",
      "D:171",
      "D:172",
      "D:173",
      "D:174",
      "D:175",
      "D:176",
      "D:177",
      "D:178",
      "D:179",
      "D:18",
      "D:180",
      "D:181",
      "D:182",
      "D:183",
      "D:184",
      "D:185",
      "D:186",
      "D:187",
      "D:188",
      "D:189",
      "D:19",
      "D:190",
      "D:191",
      "D:192",
      "D:193",
      "D:194",
      "D:195",
      "D:196",
      "D:197",
      "D:198",
      "D:199",
      "D:2",
      "D:20",
      "D:200",
      "D:201",
      "D:202",
      "D:203",
      "D:204",
      "D:205",
      "D:206",
      "D:207",
      "D:208",
      "D:209",
      "D:21",
      "D:210",
      "D:211",
      "D:212",
      "D:213",
      "D:214",
      "D:215",
      "D:216",
      "D:217",
      "D:218",
      "D:219",
      "D:22",
      "D:220",
      "D:221",
      "D:222",
      "D:223",
      "D:224",
      "D:225",
      "D:226",
      "D:227",
      "D:228",
      "D:229",
      "D:23",
      "D:230",
      "D:231",
      "D:232",
      "D:233",
      "D:234",
      "D:235",
      "D:236",
      "D:237",
      "D:238",
      "D:239",
      "D:24",
      "D:240",
      "D:241",
      "D:242",
      "D:243",
      "D:244",
      "D:245",
      "D:246",
      "D:247",
      "D:248",
      "D:249",
      "D:25",
      "D:250",
      "D:251",
      "D:252",
      "D:253",
      "D:26",
      "D:27",
      "D:28",
      "D:29",
      "D:3",
      "D:30",
      "D:31",
      "D:32",
      "D:33",
      "D:34",
      "D:35",
      "D:36",
      "D:37",
      "D:38",
      "D:39",
      "D:4",
      "D:40",
      "D:41",
      "D:42",
      "D:43",
      "D:44",
      "D:45",
      "D:46",
      "D:47",
      "D:48",
      "D:49",
      "D:5",
      "D:50",
      "D:51",
      "D:52",
      "D:53",
      "D:54",
      "D:55",
      "D:56",
      "D:57",
      "D:58",
      "D:59",
      "D:6",
      "D:60",
      "D:61",
      "D:62",
      "D:63",
      "D:64",
      "D:65",
      "D:66",
      "D:67",
      "D:68",
      "D:69",
      "D:7",
      "D:70",
      "D:71",
      "D:72",
      "D:73",
      "D:74",
      "D:75",
      "D:76",
      "D:77",
      "D:78",
      "D:79",
      "D:8",
      "D:80",
      "D:81",
      "D:82",
      "D:83",
      "D:84",
      "D:85",
      "D:86",
      "D:87",
      "D:88",
      "D:89",
      "D:9",
      "D:90",
      "D:91",
      "D:92",
      "D:93",
      "D:94",
      "D:95",
      "D:96",
      "D:97",
      "D:98",
      "D:99"
    ],
    "D:126": [
      "D:1",
      "D:10",
      "D:100",
      "D:101",
      "D:102",
      "D:103",
      "D:104",
      "D:105",
      "D:106",
      "D:107",
      "D:108",
      "D:109",
      "D:11",
      "D:110",
      "D:111",
      "D:112",
      "D:113",
      "D:114",
      "D:115",
      "D:116",
      "D:117",
      "D:118",
      "D:119",
      "D:12",
      "D:120",
      "D:121",
      "D:122",
      "D:123",
      "D:124",
      "D:125",
      "D:127",
      "D:128",
      "D:129",
      "D:13",
      "D:130",
      "D:131",
      "D:132",
      "D:133",
      "D:134",
      "D:135",
      "D:136",
      "D:137",
      "D:138",
      "D:139",
      "D:14",
      "D:140",
      "D:141",
      "D:142",
      "D:143",
      "D:144",
      "D:145",
      "D:146",
      "D:147",
      "D:148",
      "D:149",
      "D:15",
      "D:150",
      "D:151",
      "D:152",
      "D:153",
      "D:154",
      "D:155",
      "D:156",
      "D:157",
      "D:158",
      "D:159",
      "D:16",
      "D:160",
      "D:161",
      "D:162",
      "D:163",
      "D:164",
      "D:165",
      "D:166",
      "D:167",
      "D:168",
      "D:169",
      "D:17",
      "D:170",
      "D:171",
      "D:172",
      "D:173",
      "D:174",
      "D:175",
      "D:176",
      "D:177",
      "D:178",
      "D:179",
      "D:18",
      "D:180",
      "D:181",
      "D:182",
      "D:183",
      "D:184",
      "D:185",
      "D:186",
      "D:187",
      "D:188",
      "D:189",
      "D:19",
      "D:190",
      "D:191",
      "D:192",
      "D:193",
      "D:194",
      "D:195",
      "D:196",
      "D:197",
      "D:198",
      "D:199",
      "D:2",
      "D:20",
      "D:200",
      "D:201",
      "D:202",
      "D:203",
      "D:204",
      "D:205",
      "D:206",
      "D:207",
      "D:208",
      "D:209",
      "D:21",
      "D:210",
      "D:211",
      "D:212",
      "D:213",
      "D:214",
      "D:215",
      "D:216",
      "D:217",
      "D:218",
      "D:219",
      "D:22",
      "D:220",
      "D:221",
      "D:222",
      "D:223",
      "D:224",
      "D:225",
      "D:226",
      "D:227",
      "D:228",
      "D:229",
      "D:23",
      "D:230",
      "D:231",
      "D:232",
      "D:233",
      "D:234",
      "D:235",
      "D:236",
      "D:237",
      "D:238",
      "D:239",
      "D:24",
      "D:240",
      "D:241",
      "D:242",
      "D:243",
      "D:244",
      "D:245",
      "D:246",
      "D:247",
      "D:248",
      "D:249",
      "D:25",
      "D:250",
      "D:251",
      "D:252",
      "D:253",
      "D:26",
      "D:27",
      "D:28",
      "D:29",
      "D:3",
      "D:30",
      "D:31",
      "D:32",
      "D:33",
      "D:34",
      "D:35",
      "D:36",
      "D:37",
      "D:38",
      "D:39",
      "D:4",
      "D:40",
      "D:41",
      "D:42",
      "D:43",
      "D:44",
      "D:45",
      "D:46",
      "D:47",
      "D:48",
      "D:49",
      "D:5",
      "D:50",
      "D:51",
      "D:52",
      "D:53",
      "D:54",
      "D:55",
      "D:56",
      "D:57",
      "D:58",
      "D:59",
      "D:6",
      "D:60",
      "D:61",
      "D:62",
      "D:63",
      "D:64",
      "D:65",
      "D:66",
      "D:67",
      "D:68",
      "D:69",
      "D:7",
      "D:70",
      "D:71",
      "D:72",
      "D:73",
      "D:74",
      "D:75",
      "D:76",
      "D:77",
      "D:78",
      "D:79",
      "D:8",
      "D:80",
      "D:81",
      "D:82",
      "D:83",
      "D:84",
      "D:85",
      "D:86",
      "D:87",
      "D:88",
      "D:89",
      "D:9",
      "D:90",
      "D:91",
      "D:92",
      "D:93",
      "D:94",
      "D:95",
      "D:96",
      "D:97",
      "D:98",
      "D:99"
    ],
    "D:127": [
      "D:1",
      "D:10",
      "D:100",
      "D:101",
      "D:102",
      "D:103",
      "D:104",
      "D:105",
      "D:106",
      "D:107",
      "D:108",
      "D:109",
      "D:11",
      "D:110",
      "D:111",
      "D:112",
      "D:113",
      "D:114",
      "D:115",
      "D:116",
      "D:117",
      "D:118",
      "D:119",
      "D:12",
      "D:120",
      "D:121",
      "D:122",
      "D:123",
      "D:124",
      "D:125",
      "D:126",
      "D:128",
      "D:129",
      "D:13",
      "D:130",
      "D:131",
      "D:132",
      "D:133",
      "D:134",
      "D:135",
      "D:136",
      "D:137",
      "D:138",
      "D:139",
      "D:14",
      "D:140",
      "D:141",
      "D:142",
      "D:143",
      "D:144",
      "D:145",
      "D:146",
      "D:147",
      "D:148",
      "D:149",
      "D:15",
      "D:150",
      "D:151",
      "D:152",
      "D:153",
      "D:154",
      "D:155",
      "D:156",
      "D:157",
      "D:158",
      "D:159",
      "D:16",
      "D:160",
      "D:161",
      "D:162",
      "D:163",
      "D:164",
      "D:165",
      "D:166",
      "D:167",
      "D:168",
      "D:169",
      "D:17",
      "D:170",
      "D:171",
      "D:172",
      "D:173",
      "D:174",
      "D:175",
      "D:176",
      "D:177",
      "D:178",
      "D:179",
      "D:18",
      "D:180",
      "D:181",
      "D:182",
      "D:183",
      "D:184",
      "D:185",
      "D:186",
      "D:187",
      "D:188",
      "D:189",
      "D:19",
      "D:190",
      "D:191",
      "D:192",
      "D:193",
      "D:194",
      "D:195",
      "D:196",
      "D:197",
      "D:198",
      "D:199",
      "D:2",
      "D:20",
      "D:200",
      "D:201",
      "D:202",
      "D:203",
      "D:204",
      "D:205",
      "D:206",
      "D:207",
      "D:208",
      "D:209",
      "D:21",
      "D:210",
      "D:211",
      "D:212",
      "D:213",
      "D:214",
      "D:215",
      "D:216",
      "D:217",
      "D:218",
      "D:219",
      "D:22",
      "D:220",
      "D:221",
      "D:222",
      "D:223",
      "D:224",
      "D:225",
      "D:226",
      "D:227",
      "D:228",
      "D:229",
      "D:23",
      "D:230",
      "D:231",
      "D:232",
      "D:233",
      "D:234",
      "D:235",
      "D:236",
      "D:237",
      "D:238",
      "D:239",
      "D:24",
      "D:240",
      "D:241",
      "D:242",
      "D:243",
      "D:244",
      "D:245",
      "D:246",
      "D:247",
      "D:248",
      "D:249",
      "D:25",
      "D:250",
      "D:251",
      "D:252",
      "D:253",
      "D:26",
      "D:27",
      "D:28",
      "D:29",
      "D:3",
      "D:30",
      "D:31",
      "D:32",
      "D:33",
      "D:34",
      "D:35",
      "D:36",
      "D:37",
      "D:38",
      "D:39",
      "D:4",
      "D:40",
      "D:41",
      "D:42",
      "D:43",
      "D:44",
      "D:45",
      "D:46",
      "D:47",
      "D:48",
      "D:49",
      "D:5",
      "D:50",
      "D:51",
      "D:52",
      "D:53",
      "D:54",
      "D:55",
      "D:56",
      "D:57",
      "D:58",
      "D:59",
      "D:6",
      "D:60",
      "D:61",
      "D:62",
      "D:63",
      "D:64",
      "D:65",
      "D:66",
      "D:67",
      "D:68",
      "D:69",
      "D:7",
      "D:70",
      "D:71",
      "D:72",
      "D:73",
      "D:74",
      "D:75",
      "D:76",
      "D:77",
      "D:78",
      "D:79",
      "D:8",
      "D:80",
      "D:81",
      "D:82",
      "D:83",
      "D:84",
      "D:85",
      "D:86",
      "D:87",
      "D:88",
      "D:89",
      "D:9",
      "D:90",
      "D:91",
      "D:92",
      "D:93",
      "D:94",
      "D:95",
      "D:96",
      "D:97",
      "D:98",
      "D:99"
    ],
    "D:128": [
      "D:1",
      "D:10",
      "D:100",
      "D:101",
      "D:102",
      "D:103",
      "D:104",
      "D:105",
      "D:106",
      "D:107",
      "D:108",
      "D:109",
      "D:11",
      "D:110",
      "D:111",
      "D:112",
      "D:113",
      "D:114",
      "D:115",
      "D:116",
      "D:117",
      "D:118",
      "D:119",
      "D:12",
      "D:120",
      "D:121",
      "D:122",
      "D:123",
      "D:124",
      "D:125",
      "D:126",
      "D:127",
      "D:129",
      "D:13",
      "D:130",
      "D:131",
      "D:132",
      "D:133",
      "D:134",
      "D:135",
      "D:136",
      "D:137",
      "D:138",
      "D:139",
      "D:14",
      "D:140",
      "D:141",
      "D:142",
      "D:143",
      "D:144",
      "D:145",
      "D:146",
      "D:147",
      "D:148",
      "D:149",
      "D:15",
      "D:150",
      "D:151",
      "D:152",
      "D:153",
      "D:154",
      "D:155",
      "D:156",
      "D:157",
      "D:158",
      "D:159",
      "D:16",
      "D:160",
      "D:161",
      "D:162",
      "D:163",
      "D:164",
      "D:165",
      "D:166",
      "D:167",
      "D:168",
      "D:169",
      "D:17",
      "D:170",
      "D:171",
      "D:172",
      "D:173",
      "D:174",
      "D:175",
      "D:176",
      "D:177",
      "D:178",
      "D:179",
      "D:18",
      "D:180",
      "D:181",
      "D:182",
      "D:183",
      "D:184",
      "D:185",
      "D:186",
      "D:187",
      "D:188",
      "D:189",
      "D:19",
      "D:190",
      "D:191",
      "D:192",
      "D:193",
      "D:194",
      "D:195",
      "D:196",
      "D:197",
      "D:198",
      "D:199",
      "D:2",
      "D:20",
      "D:200",
      "D:201",
      "D:202",
      "D:203",
      "D:204",
      "D:205",
      "D:206",
      "D:207",
      "D:208",
      "D:209",
      "D:21",
      "D:210",
      "D:211",
      "D:212",
      "D:213",
      "D:214",
      "D:215",
      "D:216",
      "D:217",
      "D:218",
      "D:219",
      "D:22",
      "D:220",
      "D:221",
      "D:222",
      "D:223",
      "D:224",
      "D:225",
      "D:226",
      "D:227",
      "D:228",
      "D:229",
      "D:23",
      "D:230",
      "D:231",
      "D:232",
      "D:233",
      "D:234",
      "D:235",
      "D:236",
      "D:237",
      "D:238",
      "D:239",
      "D:24",
      "D:240",
      "D:241",
      "D:242",
      "D:243",
      "D:244",
      "D:245",
      "D:246",
      "D:247",
      "D:248",
      "D:249",
      "D:25",
      "D:250",
      "D:251",
      "D:252",
      "D:253",
      "D:26",
      "D:27",
      "D:28",
      "D:29",
      "D:3",
      "D:30",
      "D:31",
      "D:32",
      "D:33",
      "D:34",
      "D:35",
      "D:36",
      "D:37",
      "D:38",
      "D:39",
      "D:4",
      "D:40",
      "D:41",
      "D:42",
      "D:43",
      "D:44",
      "D:45",
      "D:46",
      "D:47",
      "D:48",
      "D:49",
      "D:5",
      "D:50",
      "D:51",
      "D:52",
      "D:53",
      "D:54",
      "D:55",
      "D:56",
      "D:57",
      "D:58",
      "D:59",
      "D:6",
      "D:60",
      "D:61",
      "D:62",
      "D:63",
      "D:64",
      "D:65",
      "D:66",
      "D:67",
      "D:68",
      "D:69",
      "D:7",
      "D:70",
      "D:71",
      "D:72",
      "D:73",
      "D:74",
      "D:75",
      "D:76",
      "D:77",
      "D:78",
      "D:79",
      "D:8",
      "D:80",
      "D:81",
      "D:82",
      "D:83",
      "D:84",
      "D:85",
      "D:86",
      "D:87",
      "D:88",
      "D:89",
      "D:9",
      "D:90",
      "D:91",
      "D:92",
      "D:93",
      "D:94",
      "D:95",
      "D:96",
      "D:97",
      "D:98",
      "D:99"
    ],
    "D:129": [
      "D:1",
      "D:10",
      "D:100",
      "D:101",
      "D:102",
      "D:103",
      "D:104",
      "D:105",
      "D:106",
      "D:107",
      "D:108",
      "D:109",
      "D:11",
      "D:110",
      "D:111",
      "D:112",
      "D:113",
      "D:114",
      "D:115",
      "D:116",
      "D:117",
      "D:118",
      "D:119",
      "D:12",
      "D:120",
      "D:121",
      "D:122",
      "D:123",
      "D:124",
      "D:125",
      "D:126",
      "D:127",
      "D:128",
      "D:13",
      "D:130",
      "D:131",
      "D:132",
      "D:133",
      "D:134",
      "D:135",
      "D:136",
      "D:137",
      "D:138",
      "D:139",
      "D:14",
      "D:140",
      "D:141",
      "D:142",
      "D:143",
      "D:144",
      "D:145",
      "D:146",
      "D:147",
      "D:148",
      "D:149",
      "D:15",
      "D:150",
      "D:151",
      "D:152",
      "D:153",
      "D:154",
      "D:155",
      "D:156",
      "D:157",
      "D:158",
      "D:159",
      "D:16",
      "D:160",
      "D:161",
      "D:162",
      "D:163",
      "D:164",
      "D:165",
      "D:166",
      "D:167",
      "D:168",
      "D:169",
      "D:17",
      "D:170",
      "D:171",
      "D:172",
      "D:173",
      "D:174",
      "D:175",
      "D:176",
      "D:177",
      "D:178",
      "D:179",
      "D:18",
      "D:180",
      "D:181",
      "D:182",
      "D:183",
      "D:184",
      "D:185",
      "D:186",
      "D:187",
      "D:188",
      "D:189",
      "D:19",
      "D:190",
      "D:191",
      "D:192",
      "D:193",
      "D:194",
      "D:195",
      "D:196",
      "D:197",
      "D:198",
      "D:199",
      "D:2",
      "D:20",
      "D:200",
      "D:201",
      "D:202",
      "D:203",
      "D:204",
      "D:205",
      "D:206",
      "D:207",
      "D:208",
      "D:209",
      "D:21",
      "D:210",
      "D:211",
      "D:212",
      "D:213",
      "D:214",
      "D:215",
      "D:216",
      "D:217",
      "D:218",
      "D:219",
      "D:22",
      "D:220",
      "D:221",
      "D:222",
      "D:223",
      "D:224",
      "D:225",
      "D:226",
      "D:227",
      "D:228",
      "D:229",
      "D:23",
      "D:230",
      "D:231",
      "D:232",
      "D:233",
      "D:234",
      "D:235",
      "D:236",
      "D:237",
      "D:238",
      "D:239",
      "D:24",
      "D:240",
      "D:241",
      "D:242",
      "D:243",
      "D:244",
      "D:245",
      "D:246",
      "D:247",
      "D:248",
      "D:249",
      "D:25",
      "D:250",
      "D:251",
      "D:252",
      "D:253",
      "D:26",
      "D:27",
      "D:28",
      "D:29",
      "D:3",
      "D:30",
      "D:31",
      "D:32",
      "D:33",
      "D:34",
      "D:35",
      "D:36",
      "D:37",
      "D:38",
      "D:39",
      "D:4",
      "D:40",
      "D:41",
      "D:42",
      "D:43",
      "D:44",
      "D:45",
      "D:46",
      "D:47",
      "D:48",
      "D:49",
      "D:5",
      "D:50",
      "D:51",
      "D:52",
      "D:53",
      "D:54",
      "D:55",
      "D:56",
      "D:57",
      "D:58",
      "D:59",
      "D:6",
      "D:60",
      "D:61",
      "D:62",
      "D:63",
      "D:64",
      "D:65",
      "D:66",
      "D:67",
      "D:68",
      "D:69",
      "D:7",
      "D:70",
      "D:71",
      "D:72",
      "D:73",
      "D:74",
      "D:75",
      "D:76",
      "D:77",
      "D:78",
      "D:79",
      "D:8",
      "D:80",
      "D:81",
      "D:82",
      "D:83",
      "D:84",
      "D:85",
      "D:86",
      "D:87",
      "D:88",
      "D:89",
      "D:9",
      "D:90",
      "D:91",
      "D:92",
      "D:93",
      "D:94",
      "D:95",
      "D:96",
      "D:97",
      "D:98",
      "D:99"
    ],
    "D:130": [
      "D:1",
      "D:10",
      "D:100",
      "D:101",
      "D:102",
      "D:103",
      "D:104",
      "D:105",
      "D:106",
      "D:107",
      "D:108",
      "D:109",
      "D:11",
      "D:110",
      "D:111",
      "D:112",
      "D:113",
      "D:114",
      "D:115",
      "D:116",
      "D:117",
      "D:118",
      "D:119",
      "D:12",
      "D:120",
      "D:121",
      "D:122",
      "D:123",
      "D:124",
      "D:125",
      "D:126",
      "D:127",
      "D:128",
      "D:129",
      "D:13",
      "D:131",
      "D:132",
      "D:133",
      "D:134",
      "D:135",
      "D:136",
      "D:137",
      "D:138",
      "D:139",
      "D:14",
      "D:140",
      "D:141",
      "D:142",
      "D:143",
      "D:144",
      "D:145",
      "D:146",
      "D:147",
      "D:148",
      "D:149",
      "D:15",
      "D:150",
      "D:151",
      "D:152",
      "D:153",
      "D:154",
      "D:155",
      "D:156",
      "D:157",
      "D:158",
      "D:159",
      "D:16",
      "D:160",
      "D:161",
      "D:162",
      "D:163",
      "D:164",
      "D:165",
      "D:166",
      "D:167",
      "D:168",
      "D:169",
      "D:17",
      "D:170",
      "D:171",
      "D:172",
      "D:173",
      "D:174",
      "D:175",
      "D:176",
      "D:177",
      "D:178",
      "D:179",
      "D:18",
      "D:180",
      "D:181",
      "D:182",
      "D:183",
      "D:184",
      "D:185",
      "D:186",
      "D:187",
      "D:188",
      "D:189",
      "D:19",
      "D:190",
      "D:191",
      "D:192",
      "D:193",
      "D:194",
      "D:195",
      "D:196",
      "D:197",
      "D:198",
      "D:199",
      "D:2",
      "D:20",
      "D:200",
      "D:201",
      "D:202",
      "D:203",
      "D:204",
      "D:205",
      "D:206",
      "D:207",
      "D:208",
      "D:209",
      "D:21",
      "D:210",
      "D:211",
      "D:212",
      "D:213",
      "D:214",
      "D:215",
      "D:216",
      "D:217",
      "D:218",
      "D:219",
      "D:22",
      "D:220",
      "D:221",
      "D:222",
      "D:223",
      "D:224",
      "D:225",
      "D:226",
      "D:227",
      "D:228",
      "D:229",
      "D:23",
      "D:230",
      "D:231",
      "D:232",
      "D:233",
      "D:234",
      "D:235",
      "D:236",
      "D:237",
      "D:238",
      "D:239",
      "D:24",
      "D:240",
      "D:241",
      "D:242",
      "D:243",
      "D:244",
      "D:245",
      "D:246",
      "D:247",
      "D:248",
      "D:249",
      "D:25",
      "D:250",
      "D:251",
      "D:252",
      "D:253",
      "D:26",
      "D:27",
      "D:28",
      "D:29",
      "D:3",
      "D:30",
      "D:31",
      "D:32",
      "D:33",
      "D:34",
      "D:35",
      "D:36",
      "D:37",
      "D:38",
      "D:39",
      "D:4",
      "D:40",
      "D:41",
      "D:42",
      "D:43",
      "D:44",
      "D:45",
      "D:46",
      "D:47",
      "D:48",
      "D:49",
      "D:5",
      "D:50",
      "D:51",
      "D:52",
      "D:53",
      "D:54",
      "D:55",
      "D:56",
      "D:57",
      "D:58",
      "D:59",
      "D:6",
      "D:60",
      "D:61",
      "D:62",
      "D:63",
      "D:64",
      "D:65",
      "D:66",
      "D:67",
      "D:68",
      "D:69",
      "D:7",
      "D:70",
      "D:71",
      "D:72",
      "D:73",
      "D:74",
      "D:75",
      "D:76",
      "D:77",
      "D:78",
      "D:79",
      "D:8",
      "D:80",
      "D:81",
      "D:82",
      "D:83",
      "D:84",
      "D:85",
      "D:86",
      "D:87",
      "D:88",
      "D:89",
      "D:9",
      "D:90",
      "D:91",
      "D:92",
      "D:93",
      "D:94",
      "D:95",
      "D:96",
      "D:97",
      "D:98",
      "D:99"
    ],
    "D:131": [
      "D:1",
      "D:10",
      "D:100",
      "D:101",
      "D:102",
      "D:103",
      "D:104",
      "D:105",
      "D:106",
      "D:107",
      "D:108",
      "D:109",
      "D:11",
      "D:110",
      "D:111",
      "D:112",
      "D:113",
      "D:114",
      "D:115",
      "D:116",
      "D:117",
      "D:118",
      "D:119",
      "D:12",
      "D:120",
      "D:121",
      "D:122",
      "D:123",
      "D:124",
      "D:125",
      "D:126",
      "D:127",
      "D:128",
      "D:129",
      "D:13",
      "D:130",
      "D:132",
      "D:133",
      "D:134",
      "D:135",
      "D:136",
      "D:137",
      "D:138",
      "D:139",
      "D:14",
      "D:140",
      "D:141",
      "D:142",
      "D:143",
      "D:144",
      "D:145",
      "D:146",
      "D:147",
      "D:148",
      "D:149",
      "D:15",
      "D:150",
      "D:151",
      "D:152",
      "D:153",
      "D:154",
      "D:155",
      "D:156",
      "D:157",
      "D:158",
      "D:159",
      "D:16",
      "D:160",
      "D:161",
      "D:162",
      "D:163",
      "D:164",
      "D:165",
      "D:166",
      "D:167",
      "D:168",
      "D:169",
      "D:17",
      "D:170",
      "D:171",
      "D:172",
      "D:173",
      "D:174",
      "D:175",
      "D:176",
      "D:177",
      "D:178",
      "D:179",
      "D:18",
      "D:180",
      "D:181",
      "D:182",
      "D:183",
      "D:184",
      "D:185",
      "D:186",
      "D:187",
      "D:188",
      "D:189",
      "D:19",
      "D:190",
      "D:191",
      "D:192",
      "D:193",
      "D:194",
      "D:195",
      "D:196",
      "D:197",
      "D:198",
      "D:199",
      "D:2",
      "D:20",
      "D:200",
      "D:201",
      "D:202",
      "D:203",
      "D:204",
      "D:205",
      "D:206",
      "D:207",
      "D:208",
      "D:209",
      "D:21",
      "D:210",
      "D:211",
      "D:212",
      "D:213",
      "D:214",
      "D:215",
      "D:216",
      "D:217",
      "D:218",
      "D:219",
      "D:22",
      "D:220",
      "D:221",
      "D:222",
      "D:223",
      "D:224",
      "D:225",
      "D:226",
      "D:227",
      "D:228",
      "D:229",
      "D:23",
      "D:230",
      "D:231",
      "D:232",
      "D:233",
      "D:234",
      "D:235",
      "D:236",
      "D:237",
      "D:238",
      "D:239",
      "D:24",
      "D:240",
      "D:241",
      "D:242",
      "D:243",
      "D:244",
      "D:245",
      "D:246",
      "D:247",
      "D:248",
      "D:249",
      "D:25",
      "D:250",
      "D:251",
      "D:252",
      "D:253",
      "D:26",
      "D:27",
      "D:28",
      "D:29",
      "D:3",
      "D:30",
      "D:31",
      "D:32",
      "D:33",
      "D:34",
      "D:35",
      "D:36",
      "D:37",
      "D:38",
      "D:39",
      "D:4",
      "D:40",
      "D:41",
      "D:42",
      "D:43",
      "D:44",
      "D:45",
      "D:46",
      "D:47",
      "D:48",
      "D:49",
      "D:5",
      "D:50",
      "D:51",
      "D:52",
      "D:53",
      "D:54",
      "D:55",
      "D:56",
      "D:57",
      "D:58",
      "D:59",
      "D:6",
      "D:60",
      "D:61",
      "D:62",
      "D:63",
      "D:64",
      "D:65",
      "D:66",
      "D:67",
      "D:68",
      "D:69",
      "D:7",
      "D:70",
      "D:71",
      "D:72",
      "D:73",
      "D:74",
      "D:75",
      "D:76",
      "D:77",
      "D:78",
      "D:79",
      "D:8",
      "D:80",
      "D:81",
      "D:82",
      "D:83",
      "D:84",
      "D:85",
      "D:86",
      "D:87",
      "D:88",
      "D:89",
      "D:9",
      "D:90",
      "D:91",
      "D:92",
      "D:93",
      "D:94",
      "D:95",
      "D:96",
      "D:97",
      "D:98",
      "D:99"
    ],
    "D:132": [
      "D:1",
      "D:10",
      "D:100",
      "D:101",
      "D:102",
      "D:103",
      "D:104",
      "D:105",
      "D:106",
      "D:107",
      "D:108",
      "D:109",
      "D:11",
      "D:110",
      "D:111",
      "D:112",
      "D:113",
      "D:114",
      "D:115",
      "D:116",
      "D:117",
      "D:118",
      "D:119",
      "D:12",
      "D:120",
      "D:121",
      "D:122",
      "D:123",
      "D:124",
      "D:125",
      "D:126",
      "D:127",
      "D:128",
      "D:129",
      "D:13",
      "D:130",
      "D:131",
      "D:133",
      "D:134",
      "D:135",
      "D:136",
      "D:137",
      "D:138",
      "D:139",
      "D:14",
      "D:140",
      "D:141",
      "D:142",
      "D:143",
      "D:144",
      "D:145",
      "D:146",
      "D:147",
      "D:148",
      "D:149",
      "D:15",
      "D:150",
      "D:151",
      "D:152",
      "D:153",
      "D:154",
      "D:155",
      "D:156",
      "D:157",
      "D:158",
      "D:159",
      "D:16",
      "D:160",
      "D:161",
      "D:162",
      "D:163",
      "D:164",
      "D:165",
      "D:166",
      "D:167",
      "D:168",
      "D:169",
      "D:17",
      "D:170",
      "D:171",
      "D:172",
      "D:173",
      "D:174",
      "D:175",
      "D:176",
      "D:177",
      "D:178",
      "D:179",
      "D:18",
      "D:180",
      "D:181",
      "D:182",
      "D:183",
      "D:184",
      "D:185",
      "D:186",
      "D:187",
      "D:188",
      "D:189",
      "D:19",
      "D:190",
      "D:191",
      "D:192",
      "D:193",
      "D:194",
      "D:195",
      "D:196",
      "D:197",
      "D:198",
      "D:199",
      "D:2",
      "D:20",
      "D:200",
      "D:201",
      "D:202",
      "D:203",
      "D:204",
      "D:205",
      "D:206",
      "D:207",
      "D:208",
      "D:209",
      "D:21",
      "D:210",
      "D:211",
      "D:212",
      "D:213",
      "D:214",
      "D:215",
      "D:216",
      "D:217",
      "D:218",
      "D:219",
      "D:22",
      "D:220",
      "D:221",
      "D:222",
      "D:223",
      "D:224",
      "D:225",
      "D:226",
      "D:227",
      "D:228",
      "D:229",
      "D:23",
      "D:230",
      "D:231",
      "D:232",
      "D:233",
      "D:234",
      "D:235",
      "D:236",
      "D:237",
      "D:238",
      "D:239",
      "D:24",
      "D:240",
      "D:241",
      "D:242",
      "D:243",
      "D:244",
      "D:245",
      "D:246",
      "D:247",
      "D:248",
      "D:249",
      "D:25",
      "D:250",
      "D:251",
      "D:252",
      "D:253",
      "D:26",
      "D:27",
      "D:28",
      "D:29",
      "D:3",
      "D:30",
      "D:31",
      "D:32",
      "D:33",
      "D:34",
      "D:35",
      "D:36",
      "D:37",
      "D:38",
      "D:39",
      "D:4",
      "D:40",
      "D:41",
      "D:42",
      "D:43",
      "D:44",
      "D:45",
      "D:46",
      "D:47",
      "D:48",
      "D:49",
      "D:5",
      "D:50",
      "D:51",
      "D:52",
      "D:53",
      "D:54",
      "D:55",
      "D:56",
      "D:57",
      "D:58",
      "D:59",
      "D:6",
      "D:60",
      "D:61",
      "D:62",
      "D:63",
      "D:64",
      "D:65",
      "D:66",
      "D:67",
      "D:68",
      "D:69",
      "D:7",
      "D:70",
      "D:71",
      "D:72",
      "D:73",
      "D:74",
      "D:75",
      "D:76",
      "D:77",
      "D:78",
      "D:79",
      "D:8",
      "D:80",
      "D:81",
      "D:82",
      "D:83",
      "D:84",
      "D:85",
      "D:86",
      "D:87",
      "D:88",
      "D:89",
      "D:9",
      "D:90",
      "D:91",
      "D:92",
      "D:93",
      "D:94",
      "D:95",
      "D:96",
      "D:97",
      "D:98",
      "D:99"
    ],
    "D:133": [
      "D:1",
      "D:10",
      "D:100",
      "D:101",
      "D:102",
      "D:103",
      "D:104",
      "D:105",
      "D:106",
      "D:107",
      "D:108",
      "D:109",
      "D:11",
      "D:110",
      "D:111",
      "D:112",
      "D:113",
      "D:114",
      "D:115",
      "D:116",
      "D:117",
      "D:118",
      "D:119",
      "D:12",
      "D:120",
      "D:121",
      "D:122",
      "D:123",
      "D:124",
      "D:125",
      "D:126",
      "D:127",
      "D:128",
      "D:129",
      "D:13",
      "D:130",
      "D:131",
      "D:132",
      "D:134",
      "D:135",
      "D:136",
      "D:137",
      "D:138",
      "D:139",
      "D:14",
      "D:140",
      "D:141",
      "D:142",
      "D:143",
      "D:144",
      "D:145",
      "D:146",
      "D:147",
      "D:148",
      "D:149",
      "D:15",
      "D:150",
      "D:151",
      "D:152",
      "D:153",
      "D:154",
      "D:155",
      "D:156",
      "D:157",
      "D:158",
      "D:159",
      "D:16",
      "D:160",
      "D:161",
      "D:162",
      "D:163",
      "D:164",
      "D:165",
      "D:166",
      "D:167",
      "D:168",
      "D:169",
      "D:17",
      "D:170",
      "D:171",
      "D:172",
      "D:173",
      "D:174",
      "D:175",
      "D:176",
      "D:177",
      "D:178",
      "D:179",
      "D:18",
      "D:180",
      "D:181",
      "D:182",
      "D:183",
      "D:184",
      "D:185",
      "D:186",
      "D:187",
      "D:188",
      "D:189",
      "D:19",
      "D:190",
      "D:191",
      "D:192",
      "D:193",
      "D:194",
      "D:195",
      "D:196",
      "D:197",
      "D:198",
      "D:199",
      "D:2",
      "D:20",
      "D:200",
      "D:201",
      "D:202",
      "D:203",
      "D:204",
      "D:205",
      "D:206",
      "D:207",
      "D:208",
      "D:209",
      "D:21",
      "D:210",
      "D:211",
      "D:212",
      "D:213",
      "D:214",
      "D:215",
      "D:216",
      "D:217",
      "D:218",
      "D:219",
      "D:22",
      "D:220",
      "D:221",
      "D:222",
      "D:223",
      "D:224",
      "D:225",
      "D:226",
      "D:227",
      "D:228",
      "D:229",
      "D:23",
      "D:230",
      "D:231",
      "D:232",
      "D:233",
      "D:234",
      "D:235",
      "D:236",
      "D:237",
      "D:238",
      "D:239",
      "D:24",
      "D:240",
      "D:241",
      "D:242",
      "D:243",
      "D:244",
      "D:245",
      "D:246",
      "D:247",
      "D:248",
      "D:249",
      "D:25",
      "D:250",
      "D:251",
      "D:252",
      "D:253",
      "D:26",
      "D:27",
      "D:28",
      "D:29",
      "D:3",
      "D:30",
      "D:31",
      "D:32",
      "D:33",
      "D:34",
      "D:35",
      "D:36",
      "D:37",
      "D:38",
      "D:39",
      "D:4",
      "D:40",
      "D:41",
      "D:42",
      "D:43",
      "D:44",
      "D:45",
      "D:46",
      "D:47",
      "D:48",
      "D:49",
      "D:5",
      "D:50",
      "D:51",
      "D:52",
      "D:53",
      "D:54",
      "D:55",
      "D:56",
      "D:57",
      "D:58",
      "D:59",
      "D:6",
      "D:60",
      "D:61",
      "D:62",
      "D:63",
      "D:64",
      "D:65",
      "D:66",
      "D:67",
      "D:68",
      "D:69",
      "D:7",
      "D:70",
      "D:71",
      "D:72",
      "D:73",
      "D:74",
      "D:75",
      "D:76",
      "D:77",
      "D:78",
      "D:79",
      "D:8",
      "D:80",
      "D:81",
      "D:82",
      "D:83",
      "D:84",
      "D:85",
      "D:86",
      "D:87",
      "D:88",
      "D:89",
      "D:9",
      "D:90",
      "D:91",
      "D:92",
      "D:93",
      "D:94",
      "D:95",
      "D:96",
      "D:97",
      "D:98",
      "D:99"
    ],
    "D:134": [
      "D:1",
      "D:10",
      "D:100",
      "D:101",
      "D:102",
      "D:103",
      "D:104",
      "D:105",
      "D:106",
      "D:107",
      "D:108",
      "D:109",
      "D:11",
      "D:110",
      "D:111",
      "D:112",
      "D:113",
      "D:114",
      "D:115",
      "D:116",
      "D:117",
      "D:118",
      "D:119",
      "D:12",
      "D:120",
      "D:121",
      "D:122",
      "D:123",
      "D:124",
      "D:125",
      "D:126",
      "D:127",
      "D:128",
      "D:129",
      "D:13",
      "D:130",
      "D:131",
      "D:132",
      "D:133",
      "D:135",
      "D:136",
      "D:137",
      "D:138",
      "D:139",
      "D:14",
      "D:140",
      "D:141",
      "D:142",
      "D:143",
      "D:144",
      "D:145",
      "D:146",
      "D:147",
      "D:148",
      "D:149",
      "D:15",
      "D:150",
      "D:151",
      "D:152",
      "D:153",
      "D:154",
      "D:155",
      "D:156",
      "D:157",
      "D:158",
      "D:159",
      "D:16",
      "D:160",
      "D:161",
      "D:162",
      "D:163",
      "D:164",
      "D:165",
      "D:166",
      "D:167",
      "D:168",
      "D:169",
      "D:17",
      "D:170",
      "D:171",
      "D:172",
      "D:173",
      "D:174",
      "D:175",
      "D:176",
      "D:177",
      "D:178",
      "D:179",
      "D:18",
      "D:180",
      "D:181",
      "D:182",
      "D:183",
      "D:184",
      "D:185",
      "D:186",
      "D:187",
      "D:188",
      "D:189",
      "D:19",
      "D:190",
      "D:191",
      "D:192",
      "D:193",
      "D:194",
      "D:195",
      "D:196",
      "D:197",
      "D:198",
      "D:199",
      "D:2",
      "D:20",
      "D:200",
      "D:201",
      "D:202",
      "D:203",
      "D:204",
      "D:205",
      "D:206",
      "D:207",
      "D:208",
      "D:209",
      "D:21",
      "D:210",
      "D:211",
      "D:212",
      "D:213",
      "D:214",
      "D:215",
      "D:216",
      "D:217",
      "D:218",
      "D:219",
      "D:22",
      "D:220",
      "D:221",
      "D:222",
      "D:223",
      "D:224",
      "D:225",
      "D:226",
      "D:227",
      "D:228",
      "D:229",
      "D:23",
      "D:230",
      "D:231",
      "D:232",
      "D:233",
      "D:234",
      "D:235",
      "D:236",
      "D:237",
      "D:238",
      "D:239",
      "D:24",
      "D:240",
      "D:241",
      "D:242",
      "D:243",
      "D:244",
      "D:245",
      "D:246",
      "D:247",
      "D:248",
      "D:249",
      "D:25",
      "D:250",
      "D:251",
      "D:252",
      "D:253",
      "D:26",
      "D:27",
      "D:28",
      "D:29",
      "D:3",
      "D:30",
      "D:31",
      "D:32",
      "D:33",
      "D:34",
      "D:35",
      "D:36",
      "D:37",
      "D:38",
      "D:39",
      "D:4",
      "D:40",
      "D:41",
      "D:42",
      "D:43",
      "D:44",
      "D:45",
      "D:46",
      "D:47",
      "D:48",
      "D:49",
      "D:5",
      "D:50",
      "D:51",
      "D:52",
      "D:53",
      "D:54",
      "D:55",
      "D:56",
      "D:57",
      "D:58",
      "D:59",
      "D:6",
      "D:60",
      "D:61",
      "D:62",
      "D:63",
      "D:64",
      "D:65",
      "D:66",
      "D:67",
      "D:68",
      "D:69",
      "D:7",
      "D:70",
      "D:71",
      "D:72",
      "D:73",
      "D:74",
      "D:75",
      "D:76",
      "D:77",
      "D:78",
      "D:79",
      "D:8",
      "D:80",
      "D:81",
      "D:82",
      "D:83",
      "D:84",
      "D:85",
      "D:86",
      "D:87",
      "D:88",
      "D:89",
      "D:9",
      "D:90",
      "D:91",
      "D:92",
      "D:93",
      "D:94",
      "D:95",
      "D:96",
      "D:97",
      "D:98",
      "D:99"
    ],
    "D:135": [
      "D:1",
      "D:10",
      "D:100",
      "D:101",
      "D:102",
      "D:103",
      "D:104",
      "D:105",
      "D:106",
      "D:107",
      "D:108",
      "D:109",
      "D:11",
      "D:110",
      "D:111",
      "D:112",
      "D:113",
      "D:114",
      "D:115",
      "D:116",
      "D:117",
      "D:118",
      "D:119",
      "D:12",
      "D:120",
      "D:121",
      "D:122",
      "D:123",
      "D:124",
      "D:125",
      "D:126",
      "D:127",
      "D:128",
      "D:129",
      "D:13",
      "D:130",
      "D:131",
      "D:132",
      "D:133",
      "D:134",
      "D:136",
      "D:137",
      "D:138",
      "D:139",
      "D:14",
      "D:140",
      "D:141",
      "D:142",
      "D:143",
      "D:144",
      "D:145",
      "D:146",
      "D:147",
      "D:148",
      "D:149",
      "D:15",
      "D:150",
      "D:151",
      "D:152",
      "D:153",
      "D:154",
      "D:155",
      "D:156",
      "D:157",
      "D:158",
      "D:159",
      "D:16",
      "D:160",
      "D:161",
      "D:162",
      "D:163",
      "D:164",
      "D:165",
      "D:166",
      "D:167",
      "D:168",
      "D:169",
      "D:17",
      "D:170",
      "D:171",
      "D:172",
      "D:173",
      "D:174",
      "D:175",
      "D:176",
      "D:177",
      "D:178",
      "D:179",
      "D:18",
      "D:180",
      "D:181",
      "D:182",
      "D:183",
      "D:184",
      "D:185",
      "D:186",
      "D:187",
      "D:188",
      "D:189",
      "D:19",
      "D:190",
      "D:191",
      "D:192",
      "D:193",
      "D:194",
      "D:195",
      "D:196",
      "D:197",
      "D:198",
      "D:199",
      "D:2",
      "D:20",
      "D:200",
      "D:201",
      "D:202",
      "D:203",
      "D:204",
      "D:205",
      "D:206",
      "D:207",
      "D:208",
      "D:209",
      "D:21",
      "D:210",
      "D:211",
      "D:212",
      "D:213",
      "D:214",
      "D:215",
      "D:216",
      "D:217",
      "D:218",
      "D:219",
      "D:22",
      "D:220",
      "D:221",
      "D:222",
      "D:223",
      "D:224",
      "D:225",
      "D:226",
      "D:227",
      "D:228",
      "D:229",
      "D:23",
      "D:230",
      "D:231",
      "D:232",
      "D:233",
      "D:234",
      "D:235",
      "D:236",
      "D:237",
      "D:238",
      "D:239",
      "D:24",
      "D:240",
      "D:241",
      "D:242",
      "D:243",
      "D:244",
      "D:245",
      "D:246",
      "D:247",
      "D:248",
      "D:249",
      "D:25",
      "D:250",
      "D:251",
      "D:252",
      "D:253",
      "D:26",
      "D:27",
      "D:28",
      "D:29",
      "D:3",
      "D:30",
      "D:31",
      "D:32",
      "D:33",
      "D:34",
      "D:35",
      "D:36",
      "D:37",
      "D:38",
      "D:39",
      "D:4",
      "D:40",
      "D:41",
      "D:42",
      "D:43",
      "D:44",
      "D:45",
      "D:46",
      "D:47",
      "D:48",
      "D:49",
      "D:5",
      "D:50",
      "D:51",
      "D:52",
      "D:53",
      "D:54",
      "D:55",
      "D:56",
      "D:57",
      "D:58",
      "D:59",
      "D:6",
      "D:60",
      "D:61",
      "D:62",
      "D:63",
      "D:64",
      "D:65",
      "D:66",
      "D:67",
      "D:68",
      "D:69",
      "D:7",
      "D:70",
      "D:71",
      "D:72",
      "D:73",
      "D:74",
      "D:75",
      "D:76",
      "D:77",
      "D:78",
      "D:79",
      "D:8",
      "D:80",
      "D:81",
      "D:82",
      "D:83",
      "D:84",
      "D:85",
      "D:86",
      "D:87",
      "D:88",
      "D:89",
      "D:9",
      "D:90",
      "D:91",
      "D:92",
      "D:93",
      "D:94",
      "D:95",
      "D:96",
      "D:97",
      "D:98",
      "D:99"
    ],
    "D:136": [
      "D:1",
      "D:10",
      "D:100",
      "D:101",
      "D:102",
      "D:103",
      "D:104",
      "D:105",
      "D:106",
      "D:107",
      "D:108",
      "D:109",
      "D:11",
      "D:110",
      "D:111",
      "D:112",
      "D:113",
      "D:114",
      "D:115",
      "D:116",
      "D:117",
      "D:118",
      "D:119",
      "D:12",
      "D:120",
      "D:121",
      "D:122",
      "D:123",
      "D:124",
      "D:125",
      "D:126",
      "D:127",
      "D:128",
      "D:129",
      "D:13",
      "D:130",
      "D:131",
      "D:132",
      "D:133",
      "D:134",
      "D:135",
      "D:137",
      "D:138",
      "D:139",
      "D:14",
      "D:140",
      "D:141",
      "D:142",
      "D:143",
      "D:144",
      "D:145",
      "D:146",
      "D:147",
      "D:148",
      "D:149",
      "D:15",
      "D:150",
      "D:151",
      "D:152",
      "D:153",
      "D:154",
      "D:155",
      "D:156",
      "D:157",
      "D:158",
      "D:159",
      "D:16",
      "D:160",
      "D:161",
      "D:162",
      "D:163",
      "D:164",
      "D:165",
      "D:166",
      "D:167",
      "D:168",
      "D:169",
      "D:17",
      "D:170",
      "D:171",
      "D:172",
      "D:173",
      "D:174",
      "D:175",
      "D:176",
      "D:177",
      "D:178",
      "D:179",
      "D:18",
      "D:180",
      "D:181",
      "D:182",
      "D:183",
      "D:184",
      "D:185",
      "D:186",
      "D:187",
      "D:188",
      "D:189",
      "D:19",
      "D:190",
      "D:191",
      "D:192",
      "D:193",
      "D:194",
      "D:195",
      "D:196",
      "D:197",
      "D:198",
      "D:199",
      "D:2",
      "D:20",
      "D:200",
      "D:201",
      "D:202",
      "D:203",
      "D:204",
      "D:205",
      "D:206",
      "D:207",
      "D:208",
      "D:209",
      "D:21",
      "D:210",
      "D:211",
      "D:212",
      "D:213",
      "D:214",
      "D:215",
      "D:216",
      "D:217",
      "D:218",
      "D:219",
      "D:22",
      "D:220",
      "D:221",
      "D:222",
      "D:223",
      "D:224",
      "D:225",
      "D:226",
      "D:227",
      "D:228",
      "D:229",
      "D:23",
      "D:230",
      "D:231",
      "D:232",
      "D:233",
      "D:234",
      "D:235",
      "D:236",
      "D:237",
      "D:238",
      "D:239",
      "D:24",
      "D:240",
      "D:241",
      "D:242",
      "D:243",
      "D:244",
      "D:245",
      "D:246",
      "D:247",
      "D:248",
      "D:249",
      "D:25",
      "D:250",
      "D:251",
      "D:252",
      "D:253",
      "D:26",
      "D:27",
      "D:28",
      "D:29",
      "D:3",
      "D:30",
      "D:31",
      "D:32",
      "D:33",
      "D:34",
      "D:35",
      "D:36",
      "D:37",
      "D:38",
      "D:39",
      "D:4",
      "D:40",
      "D:41",
      "D:42",
      "D:43",
      "D:44",
      "D:45",
      "D:46",
      "D:47",
      "D:48",
      "D:49",
      "D:5",
      "D:50",
      "D:51",
      "D:52",
      "D:53",
      "D:54",
      "D:55",
      "D:56",
      "D:57",
      "D:58",
      "D:59",
      "D:6",
      "D:60",
      "D:61",
      "D:62",
      "D:63",
      "D:64",
      "D:65",
      "D:66",
      "D:67",
      "D:68",
      "D:69",
      "D:7",
      "D:70",
      "D:71",
      "D:72",
      "D:73",
      "D:74",
      "D:75",
      "D:76",
      "D:77",
      "D:78",
      "D:79",
      "D:8",
      "D:80",
      "D:81",
      "D:82",
      "D:83",
      "D:84",
      "D:85",
      "D:86",
      "D:87",
      "D:88",
      "D:89",
      "D:9",
      "D:90",
      "D:91",
      "D:92",
      "D:93",
      "D:94",
      "D:95",
      "D:96",
      "D:97",
      "D:98",
      "D:99"
    ],
    "D:137": [
      "D:1",
      "D:10",
      "D:100",
      "D:101",
      "D:102",
      "D:103",
      "D:104",
      "D:105",
      "D:106",
      "D:107",
      "D:108",
      "D:109",
      "D:11",
      "D:110",
      "D:111",
      "D:112",
      "D:113",
      "D:114",
      "D:115",
      "D:116",
      "D:117",
      "D:118",
      "D:119",
      "D:12",
      "D:120",
      "D:121",
      "D:122",
      "D:123",
      "D:124",
      "D:125",
      "D:126",
      "D:127",
      "D:128",
      "D:129",
      "D:13",
      "D:130",
      "D:131",
      "D:132",
      "D:133",
      "D:134",
      "D:135",
      "D:136",
      "D:138",
      "D:139",
      "D:14",
      "D:140",
      "D:141",
      "D:142",
      "D:143",
      "D:144",
      "D:145",
      "D:146",
      "D:147",
      "D:148",
      "D:149",
      "D:15",
      "D:150",
      "D:151",
      "D:152",
      "D:153",
      "D:154",
      "D:155",
      "D:156",
      "D:157",
      "D:158",
      "D:159",
      "D:16",
      "D:160",
      "D:161",
      "D:162",
      "D:163",
      "D:164",
      "D:165",
      "D:166",
      "D:167",
      "D:168",
      "D:169",
      "D:17",
      "D:170",
      "D:171",
      "D:172",
      "D:173",
      "D:174",
      "D:175",
      "D:176",
      "D:177",
      "D:178",
      "D:179",
      "D:18",
      "D:180",
      "D:181",
      "D:182",
      "D:183",
      "D:184",
      "D:185",
      "D:186",
      "D:187",
      "D:188",
      "D:189",
      "D:19",
      "D:190",
      "D:191",
      "D:192",
      "D:193",
      "D:194",
      "D:195",
      "D:196",
      "D:197",
      "D:198",
      "D:199",
      "D:2",
      "D:20",
      "D:200",
      "D:201",
      "D:202",
      "D:203",
      "D:204",
      "D:205",
      "D:206",
      "D:207",
      "D:208",
      "D:209",
      "D:21",
      "D:210",
      "D:211",
      "D:212",
      "D:213",
      "D:214",
      "D:215",
      "D:216",
      "D:217",
      "D:218",
      "D:219",
      "D:22",
      "D:220",
      "D:221",
      "D:222",
      "D:223",
      "D:224",
      "D:225",
      "D:226",
      "D:227",
      "D:228",
      "D:229",
      "D:23",
      "D:230",
      "D:231",
      "D:232",
      "D:233",
      "D:234",
      "D:235",
      "D:236",
      "D:237",
      "D:238",
      "D:239",
      "D:24",
      "D:240",
      "D:241",
      "D:242",
      "D:243",
      "D:244",
      "D:245",
      "D:246",
      "D:247",
      "D:248",
      "D:249",
      "D:25",
      "D:250",
      "D:251",
      "D:252",
      "D:253",
      "D:26",
      "D:27",
      "D:28",
      "D:29",
      "D:3",
      "D:30",
      "D:31",
      "D:32",
      "D:33",
      "D:34",
      "D:35",
      "D:36",
      "D:37",
      "D:38",
      "D:39",
      "D:4",
      "D:40",
      "D:41",
      "D:42",
      "D:43",
      "D:44",
      "D:45",
      "D:46",
      "D:47",
      "D:48",
      "D:49",
      "D:5",
      "D:50",
      "D:51",
      "D:52",
      "D:53",
      "D:54",
      "D:55",
      "D:56",
      "D:57",
      "D:58",
      "D:59",
      "D:6",
      "D:60",
      "D:61",
      "D:62",
      "D:63",
      "D:64",
      "D:65",
      "D:66",
      "D:67",
      "D:68",
      "D:69",
      "D:7",
      "D:70",
      "D:71",
      "D:72",
      "D:73",
      "D:74",
      "D:75",
      "D:76",
      "D:77",
      "D:78",
      "D:79",
      "D:8",
      "D:80",
      "D:81",
      "D:82",
      "D:83",
      "D:84",
      "D:85",
      "D:86",
      "D:87",
      "D:88",
      "D:89",
      "D:9",
      "D:90",
      "D:91",
      "D:92",
      "D:93",
      "D:94",
      "D:95",
      "D:96",
      "D:97",
      "D:98",
      "D:99"
    ],
    "D:138": [
      "D:1",
      "D:10",
      "D:100",
      "D:101",
      "D:102",
      "D:103",
      "D:104",
      "D:105",
      "D:106",
      "D:107",
      "D:108",
      "D:109",
      "D:11",
      "D:110",
      "D:111",
      "D:112",
      "D:113",
      "D:114",
      "D:115",
      "D:116",
      "D:117",
      "D:118",
      "D:119",
      "D:12",
      "D:120",
      "D:121",
      "D:122",
      "D:123",
      "D:124",
      "D:125",
      "D:126",
      "D:127",
      "D:128",
      "D:129",
      "D:13",
      "D:130",
      "D:131",
      "D:132",
      "D:133",
      "D:134",
      "D:135",
      "D:136",
      "D:137",
      "D:139",
      "D:14",
      "D:140",
      "D:141",
      "D:142",
      "D:143",
      "D:144",
      "D:145",
      "D:146",
      "D:147",
      "D:148",
      "D:149",
      "D:15",
      "D:150",
      "D:151",
      "D:152",
      "D:153",
      "D:154",
      "D:155",
      "D:156",
      "D:157",
      "D:158",
      "D:159",
      "D:16",
      "D:160",
      "D:161",
      "D:162",
      "D:163",
      "D:164",
      "D:165",
      "D:166",
      "D:167",
      "D:168",
      "D:169",
      "D:17",
      "D:170",
      "D:171",
      "D:172",
      "D:173",
      "D:174",
      "D:175",
      "D:176",
      "D:177",
      "D:178",
      "D:179",
      "D:18",
      "D:180",
      "D:181",
      "D:182",
      "D:183",
      "D:184",
      "D:185",
      "D:186",
      "D:187",
      "D:188",
      "D:189",
      "D:19",
      "D:190",
      "D:191",
      "D:192",
      "D:193",
      "D:194",
      "D:195",
      "D:196",
      "D:197",
      "D:198",
      "D:199",
      "D:2",
      "D:20",
      "D:200",
      "D:201",
      "D:202",
```
