## Supplementary material for "Localized Reactivity on Proteins as Riemannian Manifolds: A Quantum-Inspired Geometric Model for Deterministic, Metal-Aware Reactive-Site Prediction": code bundle: result_bound_labels_unbound_features.json

```
{
  "case": "DB55_1GPW_R",
  "AUROC_mean": 0.8708331200709291,
  "AUROC_std": 0.09182807126854098,
  "fold_AUROCs": [
    0.9521276595744681,
    0.912962962962963,
    0.9591836734693878,
    0.8070652173913043,
    0.7228260869565217
  ],
  "AUPRC_mean": 0.436845238095238,
  "AUPRC_std": 0.1612395345929373,
  "fold_AUPRCs": [
    0.6428571428571428,
    0.46031746031746035,
    0.45,
    0.4849206349206349,
    0.1461309523809524
  ],
  "policyP_info": {
    "K_target": 5,
    "K_min": 2,
    "min_valid_folds": 2,
    "n_pos_groups": 20,
    "K_used": 5,
    "n_total_folds": 5,
    "n_valid_folds": 5,
    "n_skipped_train_single_class": 0,
    "n_skipped_test_single_class": 0,
    "reason": "OK"
  },
  "n_pos": 20,
  "n_neg": 233,
  "unbound_positive_residue_ids": [
    "D:1",
    "D:2",
    "D:3",
    "D:5",
    "D:40",
    "D:41",
    "D:45",
    "D:70",
    "D:71",
    "D:73",
    "D:74",
    "D:75",
    "D:76",
    "D:96",
    "D:123",
    "D:195",
    "D:196",
    "D:249",
    "D:250",
    "D:251"
  ],
  "unbound_positive_residue_ids_path": "/content/benchmark_workdir/DB55_1GPW_R/unbound_positive_residue_ids.json",
  "bound_positive_residue_ids_used": [
    "A:1",
    "A:123",
    "A:195",
    "A:196",
    "A:2",
    "A:249",
    "A:250",
    "A:251",
    "A:3",
    "A:40",
    "A:41",
    "A:45",
    "A:5",
    "A:70",
    "A:71",
    "A:73",
    "A:74",
    "A:75",
    "A:76",
    "A:96"
  ],
  "bound_interface_report": {
    "cutoff_angstrom": 5.0,
    "coarse_margin_angstrom": 4.0,
    "scheme": "closest-heavy",
    "protein_only": true,
    "target_bound_chains": [
      "A"
    ],
    "n_target_res": 253,
    "n_other_res": 200,
    "n_candidate_pairs": 99,
    "n_interface_target_res": 20,
    "backend_kdtree": "scipy.cKDTree",
    "auto_interface_labels": true
  },
  "mapping": {
    "n_bound_labels": 20,
    "n_mapped": 20,
    "n_dropped": 0,
    "mapped_examples": [
      {
        "bound": "A:1",
        "unbound": "D:1",
        "idx": 0
      },
      {
        "bound": "A:123",
        "unbound": "D:123",
        "idx": 122
      },
      {
        "bound": "A:195",
        "unbound": "D:195",
        "idx": 194
      },
      {
        "bound": "A:196",
        "unbound": "D:196",
        "idx": 195
      },
      {
        "bound": "A:2",
        "unbound": "D:2",
        "idx": 1
      },
      {
        "bound": "A:249",
        "unbound": "D:249",
        "idx": 248
      },
      {
        "bound": "A:250",
        "unbound": "D:250",
        "idx": 249
      },
      {
        "bound": "A:251",
        "unbound": "D:251",
        "idx": 250
      },
      {
        "bound": "A:3",
        "unbound": "D:3",
        "idx": 2
      },
      {
        "bound": "A:40",
        "unbound": "D:40",
        "idx": 39
      },
      {
        "bound": "A:41",
        "unbound": "D:41",
        "idx": 40
      },
      {
        "bound": "A:45",
        "unbound": "D:45",
        "idx": 44
      },
      {
        "bound": "A:5",
        "unbound": "D:5",
        "idx": 4
      },
      {
        "bound": "A:70",
        "unbound": "D:70",
        "idx": 69
      },
      {
        "bound": "A:71",
        "unbound": "D:71",
        "idx": 70
      },
      {
        "bound": "A:73",
        "unbound": "D:73",
        "idx": 72
      },
      {
        "bound": "A:74",
        "unbound": "D:74",
        "idx": 73
      },
      {
        "bound": "A:75",
        "unbound": "D:75",
        "idx": 74
      },
      {
        "bound": "A:76",
        "unbound": "D:76",
        "idx": 75
      },
      {
        "bound": "A:96",
        "unbound": "D:96",
        "idx": 95
      }
    ],
    "dropped_examples": []
  },
  "mapping_extra": {
    "bound_to_unbound_chain_map": {
      "A": "D"
    },
    "chain_assignment": {
      "forced_hints": [],
      "unmatched_bound_chains": [
        "B"
      ],
      "unmatched_unbound_chains": [],
      "ambiguity": [],
      "pair_details_top": {
        "B": [
          {
            "unbound": "D",
            "identity": 0.11842105263157894,
            "coverage": 0.38,
            "weight": 0.045
          }
        ],
        "A": [
          {
            "unbound": "D",
            "identity": 0.9920948616600791,
            "coverage": 1.0,
            "weight": 0.9920948616600791
          }
        ]
      }
    },
    "dropped_chains_low_quality": [],
    "n_bound_chains_total": 2,
    "n_unbound_chains_total": 1
  },
  "symmetry": {
    "symmetry_groups": {
      "D": 0
    },
    "symmetry_policy": {
      "min_identity": 0.95,
      "min_coverage": 0.9
    },
    "collapse_only_within_symmetry_groups": true
  },
  "solvent": {
    "solvent_filter_applied": true,
    "source": "meta.json",
    "n_total": 253,
    "n_removed": 0,
    "n_unknown_resname": 0,
    "n_retained": 253,
    "solvent_codes": [
      "WAT",
      "HOH",
      "DOD",
      "TIP3"
    ]
  },
  "unbound_out_dir": "/content/benchmark_workdir/DB55_1GPW_R/out_unbound",
  "unbound_structure": "/content/benchmark_workdir/_dataset_unpacked/1GPW_r_u.pdb",
  "bound_structure": "/content/benchmark_workdir/_dataset_unpacked/1GPW_bound_complex.pdb"
}
```
