## Supplementary material for "Localized Reactivity on Proteins as Riemannian Manifolds: A Quantum-Inspired Geometric Model for Deterministic, Metal-Aware Reactive-Site Prediction": code bundle: unbound_positive_residue_ids.json

```
{
  "unbound_positive_residue_ids": [
    "D:1",
    "D:2",
    "D:3",
    "D:5",
    "D:40",
    "D:41",
    "D:45",
    "D:70",
    "D:71",
    "D:73",
    "D:74",
    "D:75",
    "D:76",
    "D:96",
    "D:123",
    "D:195",
    "D:196",
    "D:249",
    "D:250",
    "D:251"
  ]
}
```
