## Supplementary material for "Localized Reactivity on Proteins as Riemannian Manifolds: A Quantum-Inspired Geometric Model for Deterministic, Metal-Aware Reactive-Site Prediction": code bundle: result_bound_labels_unbound_features.json

```
{
  "case": "DB55_1GRN_L",
  "AUROC_mean": 0.7706304112554113,
  "AUROC_std": 0.09854514842657118,
  "fold_AUROCs": [
    0.738095238095238,
    0.7484848484848485,
    0.9363636363636364,
    0.6333333333333334,
    0.796875
  ],
  "AUPRC_mean": 0.44600850458609076,
  "AUPRC_std": 0.19062859911217672,
  "fold_AUPRCs": [
    0.3666666666666667,
    0.3737037037037037,
    0.7722222222222221,
    0.2029671717171717,
    0.5144827586206897
  ],
  "policyP_info": {
    "K_target": 5,
    "K_min": 2,
    "min_valid_folds": 2,
    "n_pos_groups": 21,
    "K_used": 5,
    "n_total_folds": 5,
    "n_valid_folds": 5,
    "n_skipped_train_single_class": 0,
    "n_skipped_test_single_class": 0,
    "reason": "OK"
  },
  "n_pos": 21,
  "n_neg": 168,
  "unbound_positive_residue_ids": [
    " :82",
    " :84",
    " :85",
    " :86",
    " :87",
    " :88",
    " :89",
    " :90",
    " :91",
    " :112",
    " :119",
    " :122",
    " :126",
    " :189",
    " :190",
    " :194",
    " :197",
    " :198",
    " :201",
    " :202",
    " :216"
  ],
  "unbound_positive_residue_ids_path": "/content/benchmark_workdir/DB55_1GRN_L/unbound_positive_residue_ids.json",
  "bound_positive_residue_ids_used": [
    "B:302",
    "B:304",
    "B:305",
    "B:306",
    "B:307",
    "B:308",
    "B:309",
    "B:310",
    "B:311",
    "B:332",
    "B:339",
    "B:342",
    "B:346",
    "B:409",
    "B:410",
    "B:414",
    "B:417",
    "B:418",
    "B:421",
    "B:422",
    "B:429",
    "B:430",
    "B:432",
    "B:433",
    "B:436"
  ],
  "bound_interface_report": {
    "cutoff_angstrom": 5.0,
    "coarse_margin_angstrom": 4.0,
    "scheme": "closest-heavy",
    "protein_only": true,
    "target_bound_chains": [
      "B"
    ],
    "n_target_res": 197,
    "n_other_res": 191,
    "n_candidate_pairs": 83,
    "n_interface_target_res": 25,
    "backend_kdtree": "scipy.cKDTree",
    "auto_interface_labels": true
  },
  "mapping": {
    "n_bound_labels": 25,
    "n_mapped": 21,
    "n_dropped": 4,
    "mapped_examples": [
      {
        "bound": "B:302",
        "unbound": " :82",
        "idx": 46
      },
      {
        "bound": "B:304",
        "unbound": " :84",
        "idx": 48
      },
      {
        "bound": "B:305",
        "unbound": " :85",
        "idx": 49
      },
      {
        "bound": "B:306",
        "unbound": " :86",
        "idx": 50
      },
      {
        "bound": "B:307",
        "unbound": " :87",
        "idx": 51
      },
      {
        "bound": "B:308",
        "unbound": " :88",
        "idx": 52
      },
      {
        "bound": "B:309",
        "unbound": " :89",
        "idx": 53
      },
      {
        "bound": "B:310",
        "unbound": " :90",
        "idx": 54
      },
      {
        "bound": "B:311",
        "unbound": " :91",
        "idx": 55
      },
      {
        "bound": "B:332",
        "unbound": " :112",
        "idx": 76
      },
      {
        "bound": "B:339",
        "unbound": " :119",
        "idx": 83
      },
      {
        "bound": "B:342",
        "unbound": " :122",
        "idx": 86
      },
      {
        "bound": "B:346",
        "unbound": " :126",
        "idx": 90
      },
      {
        "bound": "B:409",
        "unbound": " :189",
        "idx": 153
      },
      {
        "bound": "B:410",
        "unbound": " :190",
        "idx": 154
      },
      {
        "bound": "B:414",
        "unbound": " :194",
        "idx": 158
      },
      {
        "bound": "B:417",
        "unbound": " :197",
        "idx": 161
      },
      {
        "bound": "B:418",
        "unbound": " :198",
        "idx": 162
      },
      {
        "bound": "B:421",
        "unbound": " :201",
        "idx": 165
      },
      {
        "bound": "B:422",
        "unbound": " :202",
        "idx": 166
      }
    ],
    "dropped_examples": [
      {
        "bound": "B:429",
        "reason": "no_bound_to_unbound_map"
      },
      {
        "bound": "B:430",
        "reason": "no_bound_to_unbound_map"
      },
      {
        "bound": "B:432",
        "reason": "no_bound_to_unbound_map"
      },
      {
        "bound": "B:433",
        "reason": "no_bound_to_unbound_map"
      }
    ]
  },
  "mapping_extra": {
    "bound_to_unbound_chain_map": {
      "B": " "
    },
    "chain_assignment": {
      "forced_hints": [],
      "unmatched_bound_chains": [
        "A"
      ],
      "unmatched_unbound_chains": [],
      "ambiguity": [],
      "pair_details_top": {
        "B": [
          {
            "unbound": " ",
            "identity": 1.0,
            "coverage": 0.9788359788359788,
            "weight": 0.9788359788359788
          }
        ],
        "A": [
          {
            "unbound": " ",
            "identity": 0.09523809523809523,
            "coverage": 0.5555555555555556,
            "weight": 0.05291005291005291
          }
        ]
      }
    },
    "dropped_chains_low_quality": [],
    "n_bound_chains_total": 2,
    "n_unbound_chains_total": 1
  },
  "symmetry": {
    "symmetry_groups": {
      " ": 0
    },
    "symmetry_policy": {
      "min_identity": 0.95,
      "min_coverage": 0.9
    },
    "collapse_only_within_symmetry_groups": true
  },
  "solvent": {
    "solvent_filter_applied": true,
    "source": "meta.json",
    "n_total": 189,
    "n_removed": 0,
    "n_unknown_resname": 0,
    "n_retained": 189,
    "solvent_codes": [
      "WAT",
      "HOH",
      "DOD",
      "TIP3"
    ]
  },
  "unbound_out_dir": "/content/benchmark_workdir/DB55_1GRN_L/out_unbound",
  "unbound_structure": "/content/benchmark_workdir/_dataset_unpacked/1GRN_l_u.pdb",
  "bound_structure": "/content/benchmark_workdir/_dataset_unpacked/1GRN_bound_complex.pdb"
}
```
