## Supplementary material for "Localized Reactivity on Proteins as Riemannian Manifolds: A Quantum-Inspired Geometric Model for Deterministic, Metal-Aware Reactive-Site Prediction": code bundle: unbound_positive_residue_ids.json

```
{
  "unbound_positive_residue_ids": [
    " :82",
    " :84",
    " :85",
    " :86",
    " :87",
    " :88",
    " :89",
    " :90",
    " :91",
    " :112",
    " :119",
    " :122",
    " :126",
    " :189",
    " :190",
    " :194",
    " :197",
    " :198",
    " :201",
    " :202",
    " :216"
  ]
}
```
