## Supplementary material for "Localized Reactivity on Proteins as Riemannian Manifolds: A Quantum-Inspired Geometric Model for Deterministic, Metal-Aware Reactive-Site Prediction": code bundle: env_features.json

```
{
  "A:1": {
    "id": "A:1",
    "chain": "A",
    "resseq": 1,
    "resname": "MET",
    "sasa": 6.365560054779053,
    "partial_charge_B": -0.525,
    "F_metal": 0.0,
    "F_P": 0.23210087338270852,
    "F_hal": 0.0,
    "total_density": 39960.3828125,
    "centroid": [
      1.7723262310028076,
      1.8440767526626587,
      0.06709039956331253
    ],
    "dipole_rho": [
      867.1959228515625,
      -33627.078125,
      -1608.7879638671875
    ],
    "curv_rho": 85625272.0,
    "curv_rho_failed": false,
    "gpu_density_B_requested": "vector",
    "gpu_density_B_effective": "vector",
    "gpu_density_B_fallback_from_vector": false,
    "gpu_density_A_requested": null,
    "gpu_density_A_effective": null,
    "gpu_density_A_fallback_from_vector": false,
    "xtb_A_used": false,
    "xtb_A_success": false,
    "xtb_charge_length_mismatch": false
  },
  "A:2": {
    "id": "A:2",
    "chain": "A",
    "resseq": 2,
    "resname": "GLN",
    "sasa": 0.15813735127449036,
    "partial_charge_B": -0.1331682393974046,
    "F_metal": 0.0,
    "F_P": 0.22912201146817654,
    "F_hal": 0.0,
    "total_density": 41273.98046875,
    "centroid": [
      1.6193903684616089,
      1.718955397605896,
      -0.0895712748169899
    ],
    "dipole_rho": [
      2164.65087890625,
      -30248.80078125,
      7275.49560546875
    ],
    "curv_rho": 94793512.0,
    "curv_rho_failed": false,
    "gpu_density_B_requested": "vector",
    "gpu_density_B_effective": "vector",
    "gpu_density_B_fallback_from_vector": false,
    "gpu_density_A_requested": null,
    "gpu_density_A_effective": null,
    "gpu_density_A_fallback_from_vector": false,
    "xtb_A_used": false,
    "xtb_A_success": false,
    "xtb_charge_length_mismatch": false
  },
  "A:3": {
    "id": "A:3",
    "chain": "A",
    "resseq": 3,
    "resname": "THR",
    "sasa": 0.0,
    "partial_charge_B": -0.3,
    "F_metal": 0.0,
    "F_P": 0.3097190510167078,
    "F_hal": 0.0,
    "total_density": 50261.5546875,
    "centroid": [
      1.615089774131775,
      1.482304334640503,
      0.021768290549516678
    ],
    "dipole_rho": [
      3352.6552734375,
      -32243.2890625,
      -1740.6439208984375
    ],
    "curv_rho": 115699872.0,
    "curv_rho_failed": false,
    "gpu_density_B_requested": "vector",
    "gpu_density_B_effective": "vector",
    "gpu_density_B_fallback_from_vector": false,
    "gpu_density_A_requested": null,
    "gpu_density_A_effective": null,
    "gpu_density_A_fallback_from_vector": false,
    "xtb_A_used": false,
    "xtb_A_success": false,
    "xtb_charge_length_mismatch": false
  },
  "A:4": {
    "id": "A:4",
    "chain": "A",
    "resseq": 4,
    "resname": "ILE",
    "sasa": 0.0,
    "partial_charge_B": -0.06000000000000002,
    "F_metal": 0.0,
    "F_P": 0.3987234433712127,
    "F_hal": 0.0,
    "total_density": 57485.34765625,
    "centroid": [
      1.7473604679107666,
      1.2550870180130005,
      -0.009377775713801384
    ],
    "dipole_rho": [
      2322.2646484375,
      -26506.52734375,
      4079.145263671875
    ],
    "curv_rho": 136871584.0,
    "curv_rho_failed": false,
    "gpu_density_B_requested": "vector",
    "gpu_density_B_effective": "vector",
    "gpu_density_B_fallback_from_vector": false,
    "gpu_density_A_requested": null,
    "gpu_density_A_effective": null,
    "gpu_density_A_fallback_from_vector": false,
    "xtb_A_used": false,
    "xtb_A_success": false,
    "xtb_charge_length_mismatch": false
  },
  "A:5": {
    "id": "A:5",
    "chain": "A",
    "resseq": 5,
    "resname": "LYS",
    "sasa": 0.0,
    "partial_charge_B": 0.11999999999999997,
    "F_metal": 0.0,
    "F_P": 0.5288682877037669,
    "F_hal": 0.0,
    "total_density": 62566.75,
    "centroid": [
      1.5339083671569824,
      1.055251955986023,
      0.2835468649864197
    ],
    "dipole_rho": [
      9061.5693359375,
      -23663.65234375,
      -5783.10302734375
    ],
    "curv_rho": 143738832.0,
    "curv_rho_failed": false,
    "gpu_density_B_requested": "vector",
    "gpu_density_B_effective": "vector",
    "gpu_density_B_fallback_from_vector": false,
    "gpu_density_A_requested": null,
    "gpu_density_A_effective": null,
    "gpu_density_A_fallback_from_vector": false,
    "xtb_A_used": false,
    "xtb_A_success": false,
    "xtb_charge_length_mismatch": false
  },
  "A:6": {
    "id": "A:6",
    "chain": "A",
    "resseq": 6,
    "resname": "CYS",
    "sasa": 0.0,
    "partial_charge_B": -0.21000000000000002,
    "F_metal": 0.0,
    "F_P": 0.782640179175385,
    "F_hal": 0.0,
    "total_density": 68958.328125,
    "centroid": [
      1.801779866218567,
      0.8122525215148926,
      0.2481578290462494
    ],
    "dipole_rho": [
      3770.63330078125,
      -21944.671875,
      -2430.24462890625
    ],
    "curv_rho": 163813296.0,
    "curv_rho_failed": false,
    "gpu_density_B_requested": "vector",
    "gpu_density_B_effective": "vector",
    "gpu_density_B_fallback_from_vector": false,
    "gpu_density_A_requested": null,
    "gpu_density_A_effective": null,
    "gpu_density_A_fallback_from_vector": false,
    "xtb_A_used": false,
    "xtb_A_success": false,
    "xtb_charge_length_mismatch": false
  },
  "A:7": {
    "id": "A:7",
    "chain": "A",
    "resseq": 7,
    "resname": "VAL",
    "sasa": 0.0,
    "partial_charge_B": -0.06000000000000002,
    "F_metal": 0.0,
    "F_P": 0.9636788847829318,
    "F_hal": 0.0,
    "total_density": 69411.234375,
    "centroid": [
      1.6431405544281006,
      0.6475258469581604,
      0.3651387393474579
    ],
    "dipole_rho": [
      8593.9453125,
      -14803.623046875,
      -9446.162109375
    ],
    "curv_rho": 163141648.0,
    "curv_rho_failed": false,
    "gpu_density_B_requested": "vector",
    "gpu_density_B_effective": "vector",
    "gpu_density_B_fallback_from_vector": false,
    "gpu_density_A_requested": null,
    "gpu_density_A_effective": null,
    "gpu_density_A_fallback_from_vector": false,
    "xtb_A_used": false,
    "xtb_A_success": false,
    "xtb_charge_length_mismatch": false
  },
  "A:8": {
    "id": "A:8",
    "chain": "A",
    "resseq": 8,
    "resname": "VAL",
    "sasa": 0.0,
    "partial_charge_B": -0.06000000000000002,
    "F_metal": 0.0,
    "F_P": 1.9001352218228487,
    "F_hal": 0.0,
    "total_density": 72612.140625,
    "centroid": [
      1.878836750984192,
      0.490264356136322,
      0.44609904289245605
    ],
    "dipole_rho": [
      1832.515625,
      -7796.98486328125,
      -11587.9267578125
    ],
    "curv_rho": 170223344.0,
    "curv_rho_failed": false,
    "gpu_density_B_requested": "vector",
    "gpu_density_B_effective": "vector",
    "gpu_density_B_fallback_from_vector": false,
    "gpu_density_A_requested": null,
    "gpu_density_A_effective": null,
    "gpu_density_A_fallback_from_vector": false,
    "xtb_A_used": false,
    "xtb_A_success": false,
    "xtb_charge_length_mismatch": false
  },
  "A:9": {
    "id": "A:9",
    "chain": "A",
    "resseq": 9,
    "resname": "VAL",
    "sasa": 0.0,
    "partial_charge_B": -0.06000000000000002,
    "F_metal": 0.0,
    "F_P": 1.7003299350364691,
    "F_hal": 0.0,
    "total_density": 69919.46875,
    "centroid": [
      1.7116895914077759,
      0.2799375057220459,
      0.4355151653289795
    ],
    "dipole_rho": [
      7471.65283203125,
      2069.24169921875,
      -11491.705078125
    ],
    "curv_rho": 165987120.0,
    "curv_rho_failed": false,
    "gpu_density_B_requested": "vector",
    "gpu_density_B_effective": "vector",
    "gpu_density_B_fallback_from_vector": false,
    "gpu_density_A_requested": null,
    "gpu_density_A_effective": null,
    "gpu_density_A_fallback_from_vector": false,
    "xtb_A_used": false,
    "xtb_A_success": false,
    "xtb_charge_length_mismatch": false
  },
  "A:10": {
    "id": "A:10",
    "chain": "A",
    "resseq": 10,
    "resname": "GLY",
    "sasa": 0.0,
    "partial_charge_B": -0.06000000000000002,
    "F_metal": 0.0,
    "F_P": 2.8958258760246363,
    "F_hal": 0.0,
    "total_density": 67705.5703125,
    "centroid": [
      1.865397334098816,
      0.05802889168262482,
      0.5559920072555542
    ],
    "dipole_rho": [
      7442.357421875,
      8691.966796875,
      -17493.970703125
    ],
    "curv_rho": 165495888.0,
    "curv_rho_failed": false,
    "gpu_density_B_requested": "vector",
    "gpu_density_B_effective": "vector",
    "gpu_density_B_fallback_from_vector": false,
    "gpu_density_A_requested": null,
    "gpu_density_A_effective": null,
    "gpu_density_A_fallback_from_vector": false,
    "xtb_A_used": false,
    "xtb_A_success": false,
    "xtb_charge_length_mismatch": false
  },
  "A:11": {
    "id": "A:11",
    "chain": "A",
    "resseq": 11,
    "resname": "ASP",
    "sasa": 0.0,
    "partial_charge_B": -0.54,
    "F_metal": 0.0,
    "F_P": 2.6075512493604256,
    "F_hal": 0.0,
    "total_density": 65303.72265625,
    "centroid": [
      1.9304628372192383,
      -0.16146287322044373,
      0.6466209888458252
    ],
    "dipole_rho": [
      6336.9208984375,
      18542.15234375,
      -18436.330078125
    ],
    "curv_rho": 154698416.0,
    "curv_rho_failed": false,
    "gpu_density_B_requested": "vector",
    "gpu_density_B_effective": "vector",
    "gpu_density_B_fallback_from_vector": false,
    "gpu_density_A_requested": null,
    "gpu_density_A_effective": null,
    "gpu_density_A_fallback_from_vector": false,
    "xtb_A_used": false,
    "xtb_A_success": false,
    "xtb_charge_length_mismatch": false
  },
  "A:12": {
    "id": "A:12",
    "chain": "A",
    "resseq": 12,
    "resname": "VAL",
    "sasa": 0.06453092396259308,
    "partial_charge_B": -0.0626867740240576,
    "F_metal": 0.0,
    "F_P": 5.432613351948694,
    "F_hal": 0.0,
    "total_density": 60343.734375,
    "centroid": [
      2.0111794471740723,
      -0.10454963892698288,
      0.8593586087226868
    ],
    "dipole_rho": [
      -707.2393798828125,
      12850.216796875,
      -28218.357421875
    ],
    "curv_rho": 150431216.0,
    "curv_rho_failed": false,
    "gpu_density_B_requested": "vector",
    "gpu_density_B_effective": "vector",
    "gpu_density_B_fallback_from_vector": false,
    "gpu_density_A_requested": null,
    "gpu_density_A_effective": null,
    "gpu_density_A_fallback_from_vector": false,
    "xtb_A_used": false,
    "xtb_A_success": false,
    "xtb_charge_length_mismatch": false
  },
  "A:13": {
    "id": "A:13",
    "chain": "A",
    "resseq": 13,
    "resname": "ALA",
    "sasa": 0.06453092396259308,
    "partial_charge_B": -0.0626867740240576,
    "F_metal": 0.0,
    "F_P": 10.006858362478766,
    "F_hal": 0.0,
    "total_density": 59845.6796875,
    "centroid": [
      2.262380361557007,
      -0.15284541249275208,
      0.80109703540802
    ],
    "dipole_rho": [
      -9159.96875,
      11379.9306640625,
      -22971.337890625
    ],
    "curv_rho": 150241360.0,
    "curv_rho_failed": false,
    "gpu_density_B_requested": "vector",
    "gpu_density_B_effective": "vector",
    "gpu_density_B_fallback_from_vector": false,
    "gpu_density_A_requested": null,
    "gpu_density_A_effective": null,
    "gpu_density_A_fallback_from_vector": false,
    "xtb_A_used": false,
    "xtb_A_success": false,
    "xtb_charge_length_mismatch": false
  },
  "A:14": {
    "id": "A:14",
    "chain": "A",
    "resseq": 14,
    "resname": "VAL",
    "sasa": 0.0,
    "partial_charge_B": -0.06000000000000002,
    "F_metal": 0.0,
    "F_P": 6.70965616293702,
    "F_hal": 0.0,
    "total_density": 68142.8671875,
    "centroid": [
      2.1822595596313477,
      -0.10738451778888702,
      0.5627747774124146
    ],
    "dipole_rho": [
      -12488.4775390625,
      9063.0859375,
      -16571.14453125
    ],
    "curv_rho": 160146432.0,
    "curv_rho_failed": false,
    "gpu_density_B_requested": "vector",
    "gpu_density_B_effective": "vector",
    "gpu_density_B_fallback_from_vector": false,
    "gpu_density_A_requested": null,
    "gpu_density_A_effective": null,
    "gpu_density_A_fallback_from_vector": false,
    "xtb_A_used": false,
    "xtb_A_success": false,
    "xtb_charge_length_mismatch": false
  },
  "A:15": {
    "id": "A:15",
    "chain": "A",
    "resseq": 15,
    "resname": "GLY",
    "sasa": 0.0,
    "partial_charge_B": -0.06000000000000002,
    "F_metal": 0.0,
    "F_P": 12.958360413201213,
    "F_hal": 0.0,
    "total_density": 65138.6640625,
    "centroid": [
      2.37182354927063,
      0.12473616003990173,
      0.6406279802322388
    ],
    "dipole_rho": [
      -12589.759765625,
      1925.5748291015625,
      -14450.8203125
    ],
    "curv_rho": 161478768.0,
    "curv_rho_failed": false,
    "gpu_density_B_requested": "vector",
    "gpu_density_B_effective": "vector",
    "gpu_density_B_fallback_from_vector": false,
    "gpu_density_A_requested": null,
    "gpu_density_A_effective": null,
    "gpu_density_A_fallback_from_vector": false,
    "xtb_A_used": false,
    "xtb_A_success": false,
    "xtb_charge_length_mismatch": false
  },
  "A:16": {
    "id": "A:16",
    "chain": "A",
    "resseq": 16,
    "resname": "LYS",
    "sasa": 0.0,
    "partial_charge_B": 0.11999999999999997,
    "F_metal": 0.0,
    "F_P": 9.254241242451686,
    "F_hal": 0.0,
    "total_density": 74691.609375,
    "centroid": [
      2.1238274574279785,
      0.2692922353744507,
      0.6080235838890076
    ],
    "dipole_rho": [
      -6522.65771484375,
      -495.2054138183594,
      -21473.73828125
    ],
    "curv_rho": 166375216.0,
    "curv_rho_failed": false,
    "gpu_density_B_requested": "vector",
    "gpu_density_B_effective": "vector",
    "gpu_density_B_fallback_from_vector": false,
    "gpu_density_A_requested": null,
    "gpu_density_A_effective": null,
    "gpu_density_A_fallback_from_vector": false,
    "xtb_A_used": false,
    "xtb_A_success": false,
    "xtb_charge_length_mismatch": false
  },
  "A:17": {
    "id": "A:17",
    "chain": "A",
    "resseq": 17,
    "resname": "THR",
    "sasa": 0.0,
    "partial_charge_B": -0.3,
    "F_metal": 0.0,
    "F_P": 7.53402897331395,
    "F_hal": 0.0,
    "total_density": 66155.0,
    "centroid": [
      2.3106799125671387,
      0.3980564475059509,
      0.7355327606201172
    ],
    "dipole_rho": [
      -15136.654296875,
      -11129.2109375,
      -26578.9140625
    ],
    "curv_rho": 159109840.0,
    "curv_rho_failed": false,
    "gpu_density_B_requested": "vector",
    "gpu_density_B_effective": "vector",
    "gpu_density_B_fallback_from_vector": false,
    "gpu_density_A_requested": null,
    "gpu_density_A_effective": null,
    "gpu_density_A_fallback_from_vector": false,
    "xtb_A_used": false,
    "xtb_A_success": false,
    "xtb_charge_length_mismatch": false
  },
  "A:18": {
    "id": "A:18",
    "chain": "A",
    "resseq": 18,
    "resname": "CYS",
    "sasa": 0.0,
    "partial_charge_B": -0.21000000000000002,
    "F_metal": 0.0,
    "F_P": 5.763955017254039,
    "F_hal": 0.0,
    "total_density": 62543.04296875,
    "centroid": [
      2.505923271179199,
      0.3690027892589569,
      0.6862916350364685
    ],
    "dipole_rho": [
      -24507.08203125,
      -5467.134765625,
      -18177.6171875
    ],
    "curv_rho": 156815040.0,
    "curv_rho_failed": false,
    "gpu_density_B_requested": "vector",
    "gpu_density_B_effective": "vector",
    "gpu_density_B_fallback_from_vector": false,
    "gpu_density_A_requested": null,
    "gpu_density_A_effective": null,
    "gpu_density_A_fallback_from_vector": false,
    "xtb_A_used": false,
    "xtb_A_success": false,
    "xtb_charge_length_mismatch": false
  },
  "A:19": {
    "id": "A:19",
    "chain": "A",
    "resseq": 19,
    "resname": "LEU",
    "sasa": 0.0,
    "partial_charge_B": -0.06000000000000002,
    "F_metal": 0.0,
    "F_P": 2.767917783969037,
    "F_hal": 0.0,
    "total_density": 70416.4765625,
    "centroid": [
      2.3758883476257324,
      0.42591333389282227,
      0.4295869767665863
    ],
    "dipole_rho": [
      -21228.734375,
      -9171.68359375,
      -8833.783203125
    ],
    "curv_rho": 165891168.0,
    "curv_rho_failed": false,
    "gpu_density_B_requested": "vector",
    "gpu_density_B_effective": "vector",
    "gpu_density_B_fallback_from_vector": false,
    "gpu_density_A_requested": null,
    "gpu_density_A_effective": null,
    "gpu_density_A_fallback_from_vector": false,
    "xtb_A_used": false,
    "xtb_A_success": false,
    "xtb_charge_length_mismatch": false
  },
  "A:20": {
    "id": "A:20",
    "chain": "A",
    "resseq": 20,
    "resname": "LEU",
    "sasa": 0.0,
    "partial_charge_B": -0.06000000000000002,
    "F_metal": 0.0,
    "F_P": 2.2057829289082163,
    "F_hal": 0.0,
    "total_density": 70303.3046875,
    "centroid": [
      2.252990245819092,
      0.6356586813926697,
      0.5588737726211548
    ],
    "dipole_rho": [
      -19025.658203125,
      -18675.46484375,
      -14464.99609375
    ],
    "curv_rho": 166070832.0,
    "curv_rho_failed": false,
    "gpu_density_B_requested": "vector",
    "gpu_density_B_effective": "vector",
    "gpu_density_B_fallback_from_vector": false,
    "gpu_density_A_requested": null,
    "gpu_density_A_effective": null,
    "gpu_density_A_fallback_from_vector": false,
    "xtb_A_used": false,
    "xtb_A_success": false,
    "xtb_charge_length_mismatch": false
  },
  "A:21": {
    "id": "A:21",
    "chain": "A",
    "resseq": 21,
    "resname": "ILE",
    "sasa": 0.0,
    "partial_charge_B": -0.06000000000000002,
    "F_metal": 0.0,
    "F_P": 1.94840005481795,
    "F_hal": 0.0,
    "total_density": 59363.4921875,
    "centroid": [
      2.5520505905151367,
      0.7160969972610474,
      0.7003932595252991
    ],
    "dipole_rho": [
      -23382.474609375,
      -14892.2470703125,
      -19180.001953125
    ],
    "curv_rho": 147460656.0,
    "curv_rho_failed": false,
    "gpu_density_B_requested": "vector",
    "gpu_density_B_effective": "vector",
    "gpu_density_B_fallback_from_vector": false,
    "gpu_density_A_requested": null,
    "gpu_density_A_effective": null,
    "gpu_density_A_fallback_from_vector": false,
    "xtb_A_used": false,
    "xtb_A_success": false,
    "xtb_charge_length_mismatch": false
  },
  "A:22": {
    "id": "A:22",
    "chain": "A",
    "resseq": 22,
    "resname": "SER",
    "sasa": 0.0,
    "partial_charge_B": -0.3,
    "F_metal": 0.0,
    "F_P": 1.4255106873422094,
    "F_hal": 0.0,
    "total_density": 57205.765625,
    "centroid": [
      2.7140562534332275,
      0.6108496785163879,
      0.506186842918396
    ],
    "dipole_rho": [
      -27127.5625,
      -14254.740234375,
      -8269.845703125
    ],
    "curv_rho": 146829728.0,
    "curv_rho_failed": false,
    "gpu_density_B_requested": "vector",
    "gpu_density_B_effective": "vector",
    "gpu_density_B_fallback_from_vector": false,
    "gpu_density_A_requested": null,
    "gpu_density_A_effective": null,
    "gpu_density_A_fallback_from_vector": false,
    "xtb_A_used": false,
    "xtb_A_success": false,
    "xtb_charge_length_mismatch": false
  },
  "A:23": {
    "id": "A:23",
    "chain": "A",
    "resseq": 23,
    "resname": "TYR",
    "sasa": 0.0,
    "partial_charge_B": -0.3,
    "F_metal": 0.0,
    "F_P": 0.8585709378618276,
    "F_hal": 0.0,
    "total_density": 62695.71484375,
    "centroid": [
      2.497173309326172,
      0.8393080234527588,
      0.2578445374965668
    ],
    "dipole_rho": [
      -23096.16015625,
      -22278.416015625,
      187.219482421875
    ],
    "curv_rho": 153813216.0,
    "curv_rho_failed": false,
    "gpu_density_B_requested": "vector",
    "gpu_density_B_effective": "vector",
    "gpu_density_B_fallback_from_vector": false,
    "gpu_density_A_requested": null,
    "gpu_density_A_effective": null,
    "gpu_density_A_fallback_from_vector": false,
    "xtb_A_used": false,
    "xtb_A_success": false,
    "xtb_charge_length_mismatch": false
  },
  "A:24": {
    "id": "A:24",
    "chain": "A",
    "resseq": 24,
    "resname": "THR",
    "sasa": 0.09458957612514496,
    "partial_charge_B": -0.3196913975869131,
    "F_metal": 0.0,
    "F_P": 0.9055033569652842,
    "F_hal": 0.0,
    "total_density": 56181.02734375,
    "centroid": [
      2.5052239894866943,
      0.9835275411605835,
      0.506891667842865
    ],
    "dipole_rho": [
      -22999.953125,
      -23093.67578125,
      -9705.3388671875
    ],
    "curv_rho": 143214768.0,
    "curv_rho_failed": false,
    "gpu_density_B_requested": "vector",
    "gpu_density_B_effective": "vector",
    "gpu_density_B_fallback_from_vector": false,
    "gpu_density_A_requested": null,
    "gpu_density_A_effective": null,
    "gpu_density_A_fallback_from_vector": false,
    "xtb_A_used": false,
    "xtb_A_success": false,
    "xtb_charge_length_mismatch": false
  },
  "A:25": {
    "id": "A:25",
    "chain": "A",
    "resseq": 25,
    "resname": "THR",
    "sasa": 0.6093657612800598,
    "partial_charge_B": -0.42685608682020376,
    "F_metal": 0.0,
    "F_P": 0.8517798649440798,
    "F_hal": 0.0,
    "total_density": 48561.6875,
    "centroid": [
      2.769874095916748,
      0.9349759221076965,
      0.6438211798667908
    ],
    "dipole_rho": [
      -25516.953125,
      -19704.03515625,
      -10531.3095703125
    ],
    "curv_rho": 125086864.0,
    "curv_rho_failed": false,
    "gpu_density_B_requested": "vector",
    "gpu_density_B_effective": "vector",
    "gpu_density_B_fallback_from_vector": false,
    "gpu_density_A_requested": null,
    "gpu_density_A_effective": null,
    "gpu_density_A_fallback_from_vector": false,
    "xtb_A_used": false,
    "xtb_A_success": false,
    "xtb_charge_length_mismatch": false
  },
  "A:26": {
    "id": "A:26",
    "chain": "A",
    "resseq": 26,
    "resname": "ASN",
    "sasa": 1.1709973812103271,
    "partial_charge_B": -0.21751000459559916,
    "F_metal": 0.0,
    "F_P": 0.6603921840612461,
    "F_hal": 0.0,
    "total_density": 46879.07421875,
    "centroid": [
      2.883819341659546,
      0.8968083262443542,
      0.41806307435035706
    ],
    "dipole_rho": [
      -29519.44140625,
      -19065.333984375,
      -4152.28857421875
    ],
    "curv_rho": 124130392.0,
    "curv_rho_failed": false,
    "gpu_density_B_requested": "vector",
    "gpu_density_B_effective": "vector",
    "gpu_density_B_fallback_from_vector": false,
    "gpu_density_A_requested": null,
    "gpu_density_A_effective": null,
    "gpu_density_A_fallback_from_vector": false,
    "xtb_A_used": false,
    "xtb_A_success": false,
    "xtb_charge_length_mismatch": false
  },
  "A:27": {
    "id": "A:27",
    "chain": "A",
    "resseq": 27,
    "resname": "LYS",
    "sasa": 6.873978614807129,
    "partial_charge_B": 0.29999999999999993,
    "F_metal": 0.0,
    "F_P": 0.8015349785845142,
    "F_hal": 0.0,
    "total_density": 46740.2109375,
    "centroid": [
      2.945486307144165,
      0.7386714816093445,
      0.6784950494766235
    ],
    "dipole_rho": [
      -36768.58984375,
      -14562.470703125,
      -13113.462890625
    ],
    "curv_rho": 120288552.0,
    "curv_rho_failed": false,
    "gpu_density_B_requested": "vector",
    "gpu_density_B_effective": "vector",
    "gpu_density_B_fallback_from_vector": false,
    "gpu_density_A_requested": null,
    "gpu_density_A_effective": null,
    "gpu_density_A_fallback_from_vector": false,
    "xtb_A_used": false,
    "xtb_A_success": false,
    "xtb_charge_length_mismatch": false
  },
  "A:28": {
    "id": "A:28",
    "chain": "A",
    "resseq": 28,
    "resname": "PHE",
    "sasa": 0.0,
    "partial_charge_B": -0.06000000000000002,
    "F_metal": 0.0,
    "F_P": 1.838274232600774,
    "F_hal": 0.0,
    "total_density": 54092.01171875,
    "centroid": [
      2.886582851409912,
      0.3367205262184143,
      0.7140873670578003
    ],
    "dipole_rho": [
      -31455.953125,
      -6177.67236328125,
      -14265.732421875
    ],
    "curv_rho": 133943992.0,
    "curv_rho_failed": false,
    "gpu_density_B_requested": "vector",
    "gpu_density_B_effective": "vector",
    "gpu_density_B_fallback_from_vector": false,
    "gpu_density_A_requested": null,
    "gpu_density_A_effective": null,
    "gpu_density_A_fallback_from_vector": false,
    "xtb_A_used": false,
    "xtb_A_success": false,
    "xtb_charge_length_mismatch": false
  },
  "A:29": {
    "id": "A:29",
    "chain": "A",
    "resseq": 29,
    "resname": "PRO",
    "sasa": 0.0,
    "partial_charge_B": -0.06000000000000002,
    "F_metal": 0.0,
    "F_P": 2.165869724744962,
    "F_hal": 0.0,
    "total_density": 49864.62890625,
    "centroid": [
      2.7948954105377197,
      0.45896559953689575,
      0.8736974596977234
    ],
    "dipole_rho": [
      -27093.802734375,
      -6728.45751953125,
      -20459.5859375
    ],
    "curv_rho": 129548064.0,
    "curv_rho_failed": false,
    "gpu_density_B_requested": "vector",
    "gpu_density_B_effective": "vector",
    "gpu_density_B_fallback_from_vector": false,
    "gpu_density_A_requested": null,
    "gpu_density_A_effective": null,
    "gpu_density_A_fallback_from_vector": false,
    "xtb_A_used": false,
    "xtb_A_success": false,
    "xtb_charge_length_mismatch": false
  },
  "A:30": {
    "id": "A:30",
    "chain": "A",
    "resseq": 30,
    "resname": "SER",
    "sasa": 0.7340139150619507,
    "partial_charge_B": -0.45280499636332855,
    "F_metal": 0.0,
    "F_P": 1.333831940575095,
    "F_hal": 0.0,
    "total_density": 41093.18359375,
    "centroid": [
      3.0814616680145264,
      0.3124138116836548,
      0.9347280263900757
    ],
    "dipole_rho": [
      -25576.59375,
      -2430.7802734375,
      -18707.892578125
    ],
    "curv_rho": 105423352.0,
    "curv_rho_failed": false,
    "gpu_density_B_requested": "vector",
    "gpu_density_B_effective": "vector",
    "gpu_density_B_fallback_from_vector": false,
    "gpu_density_A_requested": null,
    "gpu_density_A_effective": null,
    "gpu_density_A_fallback_from_vector": false,
    "xtb_A_used": false,
    "xtb_A_success": false,
    "xtb_charge_length_mismatch": false
  },
  "A:31": {
    "id": "A:31",
    "chain": "A",
    "resseq": 31,
    "resname": "GLU",
    "sasa": 6.649324417114258,
    "partial_charge_B": -1.35,
    "F_metal": 0.0,
    "F_P": 1.0172697720554058,
    "F_hal": 0.0,
    "total_density": 34996.0859375,
    "centroid": [
      3.102367401123047,
      0.36459964513778687,
      1.1702154874801636
    ],
    "dipole_rho": [
      -22436.744140625,
      -6321.470703125,
      -19645.87109375
    ],
    "curv_rho": 86357896.0,
    "curv_rho_failed": false,
    "gpu_density_B_requested": "vector",
    "gpu_density_B_effective": "vector",
    "gpu_density_B_fallback_from_vector": false,
    "gpu_density_A_requested": null,
    "gpu_density_A_effective": null,
    "gpu_density_A_fallback_from_vector": false,
    "xtb_A_used": false,
    "xtb_A_success": false,
    "xtb_charge_length_mismatch": false
  },
  "A:32": {
    "id": "A:32",
    "chain": "A",
    "resseq": 32,
    "resname": "TYR",
    "sasa": 5.677149295806885,
    "partial_charge_B": -0.75,
    "F_metal": 0.0,
    "F_P": 1.5762862713803758,
    "F_hal": 0.0,
    "total_density": 39251.6484375,
    "centroid": [
      2.816483736038208,
      0.3755235970020294,
      1.320689082145691
    ],
    "dipole_rho": [
      -12668.126953125,
      -6565.2216796875,
      -28190.640625
    ],
    "curv_rho": 93448224.0,
    "curv_rho_failed": false,
    "gpu_density_B_requested": "vector",
    "gpu_density_B_effective": "vector",
    "gpu_density_B_fallback_from_vector": false,
    "gpu_density_A_requested": null,
    "gpu_density_A_effective": null,
    "gpu_density_A_fallback_from_vector": false,
    "xtb_A_used": false,
    "xtb_A_success": false,
    "xtb_charge_length_mismatch": false
  },
  "A:33": {
    "id": "A:33",
    "chain": "A",
    "resseq": 33,
    "resname": "VAL",
    "sasa": 0.0,
    "partial_charge_B": -0.06000000000000002,
    "F_metal": 0.0,
    "F_P": 3.9102858685112283,
    "F_hal": 0.0,
    "total_density": 50357.56640625,
    "centroid": [
      2.609663724899292,
      0.35394391417503357,
      1.0491801500320435
    ],
    "dipole_rho": [
      -16327.748046875,
      -4493.27880859375,
      -32050.001953125
    ],
    "curv_rho": 132338224.0,
    "curv_rho_failed": false,
    "gpu_density_B_requested": "vector",
    "gpu_density_B_effective": "vector",
    "gpu_density_B_fallback_from_vector": false,
    "gpu_density_A_requested": null,
    "gpu_density_A_effective": null,
    "gpu_density_A_fallback_from_vector": false,
    "xtb_A_used": false,
    "xtb_A_success": false,
    "xtb_charge_length_mismatch": false
  },
  "A:34": {
    "id": "A:34",
    "chain": "A",
    "resseq": 34,
    "resname": "PRO",
    "sasa": 0.0,
    "partial_charge_B": -0.06000000000000002,
    "F_metal": 0.0,
    "F_P": 2.4880021749970544,
    "F_hal": 0.0,
    "total_density": 49422.03125,
    "centroid": [
      2.4059360027313232,
      0.5369764566421509,
      1.141266942024231
    ],
    "dipole_rho": [
      -17310.048828125,
      -11897.048828125,
      -28513.1953125
    ],
    "curv_rho": 125427808.0,
    "curv_rho_failed": false,
    "gpu_density_B_requested": "vector",
    "gpu_density_B_effective": "vector",
    "gpu_density_B_fallback_from_vector": false,
    "gpu_density_A_requested": null,
    "gpu_density_A_effective": null,
    "gpu_density_A_fallback_from_vector": false,
    "xtb_A_used": false,
    "xtb_A_success": false,
    "xtb_charge_length_mismatch": false
  },
  "A:35": {
    "id": "A:35",
    "chain": "A",
    "resseq": 35,
    "resname": "THR",
    "sasa": 0.7648082375526428,
    "partial_charge_B": -0.45921567365383226,
    "F_metal": 0.0,
    "F_P": 2.084544358747914,
    "F_hal": 0.0,
    "total_density": 44390.96484375,
    "centroid": [
      2.2479121685028076,
      0.4838304817676544,
      1.289008617401123
    ],
    "dipole_rho": [
      -8545.3564453125,
      -5678.15478515625,
      -32839.43359375
    ],
    "curv_rho": 120165088.0,
    "curv_rho_failed": false,
    "gpu_density_B_requested": "vector",
    "gpu_density_B_effective": "vector",
    "gpu_density_B_fallback_from_vector": false,
    "gpu_density_A_requested": null,
    "gpu_density_A_effective": null,
    "gpu_density_A_fallback_from_vector": false,
    "xtb_A_used": false,
    "xtb_A_success": false,
    "xtb_charge_length_mismatch": false
  },
  "A:36": {
    "id": "A:36",
    "chain": "A",
    "resseq": 36,
    "resname": "VAL",
    "sasa": 3.4846699237823486,
    "partial_charge_B": -0.15000000000000005,
    "F_metal": 0.0,
    "F_P": 1.5137936272728107,
    "F_hal": 0.0,
    "total_density": 49082.29296875,
    "centroid": [
      2.155571460723877,
      0.6879420876502991,
      1.14337158203125
    ],
    "dipole_rho": [
      -3140.578857421875,
      -13216.5,
      -36713.5625
    ],
    "curv_rho": 131783832.0,
    "curv_rho_failed": false,
    "gpu_density_B_requested": "vector",
    "gpu_density_B_effective": "vector",
    "gpu_density_B_fallback_from_vector": false,
    "gpu_density_A_requested": null,
    "gpu_density_A_effective": null,
    "gpu_density_A_fallback_from_vector": false,
    "xtb_A_used": false,
    "xtb_A_success": false,
    "xtb_charge_length_mismatch": false
  },
  "A:37": {
    "id": "A:37",
    "chain": "A",
    "resseq": 37,
    "resname": "PHE",
    "sasa": 0.0,
    "partial_charge_B": -0.06000000000000002,
    "F_metal": 0.0,
    "F_P": 2.127288165237433,
    "F_hal": 0.0,
    "total_density": 58639.78515625,
    "centroid": [
      1.968780279159546,
      0.5395044088363647,
      1.0389208793640137
    ],
    "dipole_rho": [
      3715.002197265625,
      -9513.77734375,
      -36427.41015625
    ],
    "curv_rho": 146172064.0,
    "curv_rho_failed": false,
    "gpu_density_B_requested": "vector",
    "gpu_density_B_effective": "vector",
    "gpu_density_B_fallback_from_vector": false,
    "gpu_density_A_requested": null,
    "gpu_density_A_effective": null,
    "gpu_density_A_fallback_from_vector": false,
    "xtb_A_used": false,
    "xtb_A_success": false,
    "xtb_charge_length_mismatch": false
  },
  "A:38": {
    "id": "A:38",
    "chain": "A",
    "resseq": 38,
    "resname": "ASP",
    "sasa": 1.5764930248260498,
    "partial_charge_B": -1.1307419611098877,
    "F_metal": 0.0,
    "F_P": 1.2445773025368494,
    "F_hal": 0.0,
    "total_density": 58182.03515625,
    "centroid": [
      2.0127763748168945,
      0.8616764545440674,
      0.8454535007476807
    ],
    "dipole_rho": [
      -6014.47900390625,
      -23045.095703125,
      -34811.5625
    ],
    "curv_rho": 145179872.0,
    "curv_rho_failed": false,
    "gpu_density_B_requested": "vector",
    "gpu_density_B_effective": "vector",
    "gpu_density_B_fallback_from_vector": false,
    "gpu_density_A_requested": null,
    "gpu_density_A_effective": null,
    "gpu_density_A_fallback_from_vector": false,
    "xtb_A_used": false,
    "xtb_A_success": false,
    "xtb_charge_length_mismatch": false
  },
  "A:39": {
    "id": "A:39",
    "chain": "A",
    "resseq": 39,
    "resname": "ASN",
    "sasa": 1.105619192123413,
    "partial_charge_B": -0.21206590401893705,
    "F_metal": 0.0,
    "F_P": 0.8680820785146306,
    "F_hal": 0.0,
    "total_density": 55260.79296875,
    "centroid": [
      1.937333345413208,
      1.0247187614440918,
      0.7758241295814514
    ],
    "dipole_rho": [
      -715.1548461914062,
      -25503.1953125,
      -21249.90625
    ],
    "curv_rho": 144510976.0,
    "curv_rho_failed": false,
    "gpu_density_B_requested": "vector",
    "gpu_density_B_effective": "vector",
    "gpu_density_B_fallback_from_vector": false,
    "gpu_density_A_requested": null,
    "gpu_density_A_effective": null,
    "gpu_density_A_fallback_from_vector": false,
    "xtb_A_used": false,
    "xtb_A_success": false,
    "xtb_charge_length_mismatch": false
  },
  "A:40": {
    "id": "A:40",
    "chain": "A",
    "resseq": 40,
    "resname": "TYR",
    "sasa": 0.0,
    "partial_charge_B": -0.3,
    "F_metal": 0.0,
    "F_P": 1.142860249135215,
    "F_hal": 0.0,
    "total_density": 59585.390625,
    "centroid": [
      2.178276777267456,
      1.0127313137054443,
      0.702542781829834
    ],
    "dipole_rho": [
      -10732.20703125,
      -21244.283203125,
      -18558.30078125
    ],
    "curv_rho": 143994944.0,
    "curv_rho_failed": false,
    "gpu_density_B_requested": "vector",
    "gpu_density_B_effective": "vector",
    "gpu_density_B_fallback_from_vector": false,
    "gpu_density_A_requested": null,
    "gpu_density_A_effective": null,
    "gpu_density_A_fallback_from_vector": false,
    "xtb_A_used": false,
    "xtb_A_success": false,
    "xtb_charge_length_mismatch": false
  },
  "A:41": {
    "id": "A:41",
    "chain": "A",
    "resseq": 41,
    "resname": "ALA",
    "sasa": 0.6379531621932983,
    "partial_charge_B": -0.08656146665031371,
    "F_metal": 0.0,
    "F_P": 0.5678097221653526,
    "F_hal": 0.0,
    "total_density": 51732.81640625,
    "centroid": [
      2.1618123054504395,
      1.2995351552963257,
      0.49254778027534485
    ],
    "dipole_rho": [
      -9191.2392578125,
      -29217.90625,
      -9996.4482421875
    ],
    "curv_rho": 133197032.0,
    "curv_rho_failed": false,
    "gpu_density_B_requested": "vector",
    "gpu_density_B_effective": "vector",
    "gpu_density_B_fallback_from_vector": false,
    "gpu_density_A_requested": null,
    "gpu_density_A_effective": null,
    "gpu_density_A_fallback_from_vector": false,
    "xtb_A_used": false,
    "xtb_A_success": false,
    "xtb_charge_length_mismatch": false
  },
  "A:42": {
    "id": "A:42",
    "chain": "A",
    "resseq": 42,
    "resname": "VAL",
    "sasa": 0.0,
    "partial_charge_B": -0.06000000000000002,
    "F_metal": 0.0,
    "F_P": 0.5052043845812002,
    "F_hal": 0.0,
    "total_density": 53078.140625,
    "centroid": [
      2.2504265308380127,
      1.2942216396331787,
      0.2531960904598236
    ],
    "dipole_rho": [
      -13840.6044921875,
      -29411.72265625,
      -3727.05322265625
    ],
    "curv_rho": 133891944.0,
    "curv_rho_failed": false,
    "gpu_density_B_requested": "vector",
    "gpu_density_B_effective": "vector",
    "gpu_density_B_fallback_from_vector": false,
    "gpu_density_A_requested": null,
    "gpu_density_A_effective": null,
    "gpu_density_A_fallback_from_vector": false,
    "xtb_A_used": false,
    "xtb_A_success": false,
    "xtb_charge_length_mismatch": false
  },
  "A:43": {
    "id": "A:43",
    "chain": "A",
    "resseq": 43,
    "resname": "THR",
    "sasa": 1.2076973915100098,
    "partial_charge_B": -0.5514151186113592,
    "F_metal": 0.0,
    "F_P": 0.3434941069538622,
    "F_hal": 0.0,
    "total_density": 43579.1953125,
    "centroid": [
      2.293926239013672,
      1.5452766418457031,
      0.14489807188510895
    ],
    "dipole_rho": [
      -11801.361328125,
      -29376.505859375,
      1134.219482421875
    ],
    "curv_rho": 110799384.0,
    "curv_rho_failed": false,
    "gpu_density_B_requested": "vector",
    "gpu_density_B_effective": "vector",
    "gpu_density_B_fallback_from_vector": false,
    "gpu_density_A_requested": null,
    "gpu_density_A_effective": null,
    "gpu_density_A_fallback_from_vector": false,
    "xtb_A_used": false,
    "xtb_A_success": false,
    "xtb_charge_length_mismatch": false
  },
  "A:44": {
    "id": "A:44",
    "chain": "A",
    "resseq": 44,
    "resname": "VAL",
    "sasa": 0.0,
    "partial_charge_B": -0.06000000000000002,
    "F_metal": 0.0,
    "F_P": 0.33268956008170036,
    "F_hal": 0.0,
    "total_density": 47872.5078125,
    "centroid": [
      2.2141900062561035,
      1.3966466188430786,
      -0.07936670631170273
    ],
    "dipole_rho": [
      -12558.8037109375,
      -30236.78515625,
      8570.0888671875
    ],
    "curv_rho": 121860592.0,
    "curv_rho_failed": false,
    "gpu_density_B_requested": "vector",
    "gpu_density_B_effective": "vector",
    "gpu_density_B_fallback_from_vector": false,
    "gpu_density_A_requested": null,
    "gpu_density_A_effective": null,
    "gpu_density_A_fallback_from_vector": false,
    "xtb_A_used": false,
    "xtb_A_success": false,
    "xtb_charge_length_mismatch": false
  },
  "A:45": {
    "id": "A:45",
    "chain": "A",
    "resseq": 45,
    "resname": "MET",
    "sasa": 2.490213394165039,
    "partial_charge_B": -0.525,
    "F_metal": 0.0,
    "F_P": 0.24251798789185394,
    "F_hal": 0.0,
    "total_density": 39198.7421875,
    "centroid": [
      2.276479482650757,
      1.6041556596755981,
      -0.29236871004104614
    ],
    "dipole_rho": [
      -13806.126953125,
      -28864.76171875,
      9616.189453125
    ],
    "curv_rho": 93105496.0,
    "curv_rho_failed": false,
    "gpu_density_B_requested": "vector",
    "gpu_density_B_effective": "vector",
    "gpu_density_B_fallback_from_vector": false,
    "gpu_density_A_requested": null,
    "gpu_density_A_effective": null,
    "gpu_density_A_fallback_from_vector": false,
    "xtb_A_used": false,
    "xtb_A_success": false,
    "xtb_charge_length_mismatch": false
  },
  "A:46": {
    "id": "A:46",
    "chain": "A",
    "resseq": 46,
    "resname": "ILE",
    "sasa": 0.0,
    "partial_charge_B": -0.06000000000000002,
    "F_metal": 0.0,
    "F_P": 0.23732523981528408,
    "F_hal": 0.0,
    "total_density": 41367.90234375,
    "centroid": [
      2.0259220600128174,
      1.5385310649871826,
      -0.3801061511039734
    ],
    "dipole_rho": [
      -8997.1298828125,
      -25510.30078125,
      16794.595703125
    ],
    "curv_rho": 100121408.0,
    "curv_rho_failed": false,
    "gpu_density_B_requested": "vector",
    "gpu_density_B_effective": "vector",
    "gpu_density_B_fallback_from_vector": false,
    "gpu_density_A_requested": null,
    "gpu_density_A_effective": null,
    "gpu_density_A_fallback_from_vector": false,
    "xtb_A_used": false,
    "xtb_A_success": false,
    "xtb_charge_length_mismatch": false
  },
  "A:47": {
    "id": "A:47",
    "chain": "A",
    "resseq": 47,
    "resname": "GLY",
    "sasa": 3.5183053016662598,
    "partial_charge_B": -0.15000000000000005,
    "F_metal": 0.0,
    "F_P": 0.18118337412609703,
    "F_hal": 0.0,
    "total_density": 30420.7890625,
    "centroid": [
      2.116342544555664,
      1.757677674293518,
      -0.5564916133880615
    ],
    "dipole_rho": [
      -7049.478515625,
      -21446.568359375,
      16029.7275390625
    ],
    "curv_rho": 70338912.0,
    "curv_rho_failed": false,
    "gpu_density_B_requested": "vector",
    "gpu_density_B_effective": "vector",
    "gpu_density_B_fallback_from_vector": false,
    "gpu_density_A_requested": null,
    "gpu_density_A_effective": null,
    "gpu_density_A_fallback_from_vector": false,
    "xtb_A_used": false,
    "xtb_A_success": false,
    "xtb_charge_length_mismatch": false
  },
  "A:48": {
    "id": "A:48",
    "chain": "A",
    "resseq": 48,
    "resname": "GLY",
    "sasa": 3.4897146224975586,
    "partial_charge_B": -0.15000000000000005,
    "F_metal": 0.0,
    "F_P": 0.17816353364358672,
    "F_hal": 0.0,
    "total_density": 27983.9609375,
    "centroid": [
      2.187720537185669,
      1.905379295349121,
      -0.5257288217544556
    ],
    "dipole_rho": [
      -8528.244140625,
      -21606.298828125,
      10152.4765625
    ],
    "curv_rho": 60075228.0,
    "curv_rho_failed": false,
    "gpu_density_B_requested": "vector",
    "gpu_density_B_effective": "vector",
    "gpu_density_B_fallback_from_vector": false,
    "gpu_density_A_requested": null,
    "gpu_density_A_effective": null,
    "gpu_density_A_fallback_from_vector": false,
    "xtb_A_used": false,
    "xtb_A_success": false,
    "xtb_charge_length_mismatch": false
  },
  "A:49": {
    "id": "A:49",
    "chain": "A",
    "resseq": 49,
    "resname": "GLU",
    "sasa": 4.72947883605957,
    "partial_charge_B": -1.35,
    "F_metal": 0.0,
    "F_P": 0.18457875675029706,
    "F_hal": 0.0,
    "total_density": 31170.33203125,
    "centroid": [
      2.0042736530303955,
      1.9003554582595825,
      -0.3897686302661896
    ],
    "dipole_rho": [
      -6025.6943359375,
      -25821.150390625,
      9746.2060546875
    ],
    "curv_rho": 71594944.0,
    "curv_rho_failed": false,
    "gpu_density_B_requested": "vector",
    "gpu_density_B_effective": "vector",
    "gpu_density_B_fallback_from_vector": false,
    "gpu_density_A_requested": null,
    "gpu_density_A_effective": null,
    "gpu_density_A_fallback_from_vector": false,
    "xtb_A_used": false,
    "xtb_A_success": false,
    "xtb_charge_length_mismatch": false
  },
  "A:50": {
    "id": "A:50",
    "chain": "A",
    "resseq": 50,
    "resname": "PRO",
    "sasa": 0.9679638743400574,
    "partial_charge_B": -0.10030161098128022,
    "F_metal": 0.0,
    "F_P": 0.2208949252616031,
    "F_hal": 0.0,
    "total_density": 34610.1171875,
    "centroid": [
      2.0236656665802,
      1.8620964288711548,
      -0.1454080492258072
    ],
    "dipole_rho": [
      -7839.8837890625,
      -27382.658203125,
      5668.365234375
    ],
    "curv_rho": 81213224.0,
    "curv_rho_failed": false,
    "gpu_density_B_requested": "vector",
    "gpu_density_B_effective": "vector",
    "gpu_density_B_fallback_from_vector": false,
    "gpu_density_A_requested": null,
    "gpu_density_A_effective": null,
    "gpu_density_A_fallback_from_vector": false,
    "xtb_A_used": false,
    "xtb_A_success": false,
    "xtb_charge_length_mismatch": false
  },
  "A:51": {
    "id": "A:51",
    "chain": "A",
    "resseq": 51,
    "resname": "TYR",
    "sasa": 0.0,
    "partial_charge_B": -0.3,
    "F_metal": 0.0,
    "F_P": 0.26170072974957254,
    "F_hal": 0.0,
    "total_density": 47290.19921875,
    "centroid": [
      1.9158400297164917,
      1.5920634269714355,
      -0.08343184739351273
    ],
    "dipole_rho": [
      -3224.4833984375,
      -31797.671875,
      14254.9150390625
    ],
    "curv_rho": 110359704.0,
    "curv_rho_failed": false,
    "gpu_density_B_requested": "vector",
    "gpu_density_B_effective": "vector",
    "gpu_density_B_fallback_from_vector": false,
    "gpu_density_A_requested": null,
    "gpu_density_A_effective": null,
    "gpu_density_A_fallback_from_vector": false,
    "xtb_A_used": false,
    "xtb_A_success": false,
    "xtb_charge_length_mismatch": false
  },
  "A:52": {
    "id": "A:52",
    "chain": "A",
    "resseq": 52,
    "resname": "THR",
    "sasa": 0.0,
    "partial_charge_B": -0.3,
    "F_metal": 0.0,
    "F_P": 0.3540948932247771,
    "F_hal": 0.0,
    "total_density": 49007.5078125,
    "centroid": [
      1.9297349452972412,
      1.4951430559158325,
      0.1655690222978592
    ],
    "dipole_rho": [
      -3131.25830078125,
      -32877.72265625,
      -2348.97900390625
    ],
    "curv_rho": 122405728.0,
    "curv_rho_failed": false,
    "gpu_density_B_requested": "vector",
    "gpu_density_B_effective": "vector",
    "gpu_density_B_fallback_from_vector": false,
    "gpu_density_A_requested": null,
    "gpu_density_A_effective": null,
    "gpu_density_A_fallback_from_vector": false,
    "xtb_A_used": false,
    "xtb_A_success": false,
    "xtb_charge_length_mismatch": false
  },
  "A:53": {
    "id": "A:53",
    "chain": "A",
    "resseq": 53,
    "resname": "LEU",
    "sasa": 0.0,
    "partial_charge_B": -0.06000000000000002,
    "F_metal": 0.0,
    "F_P": 0.5264376488928767,
    "F_hal": 0.0,
    "total_density": 63086.26171875,
    "centroid": [
      1.9879823923110962,
      1.1248610019683838,
      0.14205457270145416
    ],
    "dipole_rho": [
      -8736.189453125,
      -34837.109375,
      -2344.15625
    ],
    "curv_rho": 148074896.0,
    "curv_rho_failed": false,
    "gpu_density_B_requested": "vector",
    "gpu_density_B_effective": "vector",
    "gpu_density_B_fallback_from_vector": false,
    "gpu_density_A_requested": null,
    "gpu_density_A_effective": null,
    "gpu_density_A_fallback_from_vector": false,
    "xtb_A_used": false,
    "xtb_A_success": false,
    "xtb_charge_length_mismatch": false
  },
  "A:54": {
    "id": "A:54",
    "chain": "A",
    "resseq": 54,
    "resname": "GLY",
    "sasa": 0.0,
    "partial_charge_B": -0.06000000000000002,
    "F_metal": 0.0,
    "F_P": 0.6267370967234662,
    "F_hal": 0.0,
    "total_density": 62139.4609375,
    "centroid": [
      1.8762853145599365,
      1.0707687139511108,
      0.34251949191093445
    ],
    "dipole_rho": [
      -1597.899658203125,
      -30930.306640625,
      -6490.80859375
    ],
    "curv_rho": 151856048.0,
    "curv_rho_failed": false,
    "gpu_density_B_requested": "vector",
    "gpu_density_B_effective": "vector",
    "gpu_density_B_fallback_from_vector": false,
    "gpu_density_A_requested": null,
    "gpu_density_A_effective": null,
    "gpu_density_A_fallback_from_vector": false,
    "xtb_A_used": false,
    "xtb_A_success": false,
    "xtb_charge_length_mismatch": false
  },
  "A:55": {
    "id": "A:55",
    "chain": "A",
    "resseq": 55,
    "resname": "LEU",
    "sasa": 0.0,
    "partial_charge_B": -0.06000000000000002,
    "F_metal": 0.0,
    "F_P": 0.9596578265461241,
    "F_hal": 0.0,
    "total_density": 65626.265625,
    "centroid": [
      2.028184413909912,
      0.9558925628662109,
      0.4061267077922821
    ],
    "dipole_rho": [
      -5890.97412109375,
      -22813.81640625,
      -10922.5576171875
    ],
    "curv_rho": 157763904.0,
    "curv_rho_failed": false,
    "gpu_density_B_requested": "vector",
    "gpu_density_B_effective": "vector",
    "gpu_density_B_fallback_from_vector": false,
    "gpu_density_A_requested": null,
    "gpu_density_A_effective": null,
    "gpu_density_A_fallback_from_vector": false,
    "xtb_A_used": false,
    "xtb_A_success": false,
    "xtb_charge_length_mismatch": false
  },
  "A:56": {
    "id": "A:56",
    "chain": "A",
    "resseq": 56,
    "resname": "PHE",
    "sasa": 0.0,
    "partial_charge_B": -0.06000000000000002,
    "F_metal": 0.0,
    "F_P": 0.8993134380348422,
    "F_hal": 0.0,
    "total_density": 67823.71875,
    "centroid": [
      1.7861406803131104,
      0.8485190272331238,
      0.531201183795929
    ],
    "dipole_rho": [
      7075.5634765625,
      -27736.12890625,
      -19462.23828125
    ],
    "curv_rho": 160738512.0,
    "curv_rho_failed": false,
    "gpu_density_B_requested": "vector",
    "gpu_density_B_effective": "vector",
    "gpu_density_B_fallback_from_vector": false,
    "gpu_density_A_requested": null,
    "gpu_density_A_effective": null,
    "gpu_density_A_fallback_from_vector": false,
    "xtb_A_used": false,
    "xtb_A_success": false,
    "xtb_charge_length_mismatch": false
  },
  "A:57": {
    "id": "A:57",
    "chain": "A",
    "resseq": 57,
    "resname": "ASP",
    "sasa": 0.0,
    "partial_charge_B": -0.54,
    "F_metal": 0.0,
    "F_P": 2.629057266509286,
    "F_hal": 0.0,
    "total_density": 66909.984375,
    "centroid": [
      1.943638563156128,
      0.5684880614280701,
      0.7393044829368591
    ],
    "dipole_rho": [
      -1857.5091552734375,
      -13008.931640625,
      -24439.41015625
    ],
    "curv_rho": 163490208.0,
    "curv_rho_failed": false,
    "gpu_density_B_requested": "vector",
    "gpu_density_B_effective": "vector",
    "gpu_density_B_fallback_from_vector": false,
    "gpu_density_A_requested": null,
    "gpu_density_A_effective": null,
    "gpu_density_A_fallback_from_vector": false,
    "xtb_A_used": false,
    "xtb_A_success": false,
    "xtb_charge_length_mismatch": false
  },
  "A:58": {
    "id": "A:58",
    "chain": "A",
    "resseq": 58,
    "resname": "THR",
    "sasa": 0.0,
    "partial_charge_B": -0.3,
    "F_metal": 0.0,
    "F_P": 2.310472381521702,
    "F_hal": 0.0,
    "total_density": 65388.2890625,
    "centroid": [
      1.7659603357315063,
      0.44462060928344727,
      0.7188279032707214
    ],
    "dipole_rho": [
      6427.873046875,
      -5146.580078125,
      -26968.982421875
    ],
    "curv_rho": 161582224.0,
    "curv_rho_failed": false,
    "gpu_density_B_requested": "vector",
    "gpu_density_B_effective": "vector",
    "gpu_density_B_fallback_from_vector": false,
    "gpu_density_A_requested": null,
    "gpu_density_A_effective": null,
    "gpu_density_A_fallback_from_vector": false,
    "xtb_A_used": false,
    "xtb_A_success": false,
    "xtb_charge_length_mismatch": false
  },
  "A:59": {
    "id": "A:59",
    "chain": "A",
    "resseq": 59,
    "resname": "ALA",
    "sasa": 0.0,
    "partial_charge_B": -0.06000000000000002,
    "F_metal": 0.0,
    "F_P": 2.2119431706391572,
    "F_hal": 0.0,
    "total_density": 58906.97265625,
    "centroid": [
      1.6802338361740112,
      0.2557763457298279,
      0.9068445563316345
    ],
    "dipole_rho": [
      6665.56884765625,
      -721.2373657226562,
      -30186.0078125
    ],
    "curv_rho": 147340480.0,
    "curv_rho_failed": false,
    "gpu_density_B_requested": "vector",
    "gpu_density_B_effective": "vector",
    "gpu_density_B_fallback_from_vector": false,
    "gpu_density_A_requested": null,
    "gpu_density_A_effective": null,
    "gpu_density_A_fallback_from_vector": false,
    "xtb_A_used": false,
    "xtb_A_success": false,
    "xtb_charge_length_mismatch": false
  },
  "A:60": {
    "id": "A:60",
    "chain": "A",
    "resseq": 60,
    "resname": "GLY",
    "sasa": 0.0,
    "partial_charge_B": -0.06000000000000002,
    "F_metal": 0.0,
    "F_P": 2.2770450061930205,
    "F_hal": 0.0,
    "total_density": 58573.20703125,
    "centroid": [
      1.7030571699142456,
      0.0109342560172081,
      0.8518201112747192
    ],
    "dipole_rho": [
      8884.5068359375,
      5597.21240234375,
      -26220.580078125
    ],
    "curv_rho": 146772320.0,
    "curv_rho_failed": false,
    "gpu_density_B_requested": "vector",
    "gpu_density_B_effective": "vector",
    "gpu_density_B_fallback_from_vector": false,
    "gpu_density_A_requested": null,
    "gpu_density_A_effective": null,
    "gpu_density_A_fallback_from_vector": false,
    "xtb_A_used": false,
    "xtb_A_success": false,
    "xtb_charge_length_mismatch": false
  },
  "A:61": {
    "id": "A:61",
    "chain": "A",
    "resseq": 61,
    "resname": "GLN",
    "sasa": 0.031651873141527176,
    "partial_charge_B": -0.12263567992978737,
    "F_metal": 0.0,
    "F_P": 1.8671688146565686,
    "F_hal": 0.0,
    "total_density": 53666.3671875,
    "centroid": [
      1.6973601579666138,
      0.04986394941806793,
      1.0603764057159424
    ],
    "dipole_rho": [
      7055.0048828125,
      10163.0712890625,
      -31663.830078125
    ],
    "curv_rho": 134890784.0,
    "curv_rho_failed": false,
    "gpu_density_B_requested": "vector",
    "gpu_density_B_effective": "vector",
    "gpu_density_B_fallback_from_vector": false,
    "gpu_density_A_requested": null,
    "gpu_density_A_effective": null,
    "gpu_density_A_fallback_from_vector": false,
    "xtb_A_used": false,
    "xtb_A_success": false,
    "xtb_charge_length_mismatch": false
  },
  "A:62": {
    "id": "A:62",
    "chain": "A",
    "resseq": 62,
    "resname": "GLU",
    "sasa": 3.49981427192688,
    "partial_charge_B": -1.35,
    "F_metal": 0.0,
    "F_P": 0.7728828044378482,
    "F_hal": 0.0,
    "total_density": 41816.234375,
    "centroid": [
      1.4312857389450073,
      -0.20516137778759003,
      1.1094688177108765
    ],
    "dipole_rho": [
      15968.0927734375,
      13991.001953125,
      -20421.5625
    ],
    "curv_rho": 103365072.0,
    "curv_rho_failed": false,
    "gpu_density_B_requested": "vector",
    "gpu_density_B_effective": "vector",
    "gpu_density_B_fallback_from_vector": false,
    "gpu_density_A_requested": null,
    "gpu_density_A_effective": null,
    "gpu_density_A_fallback_from_vector": false,
    "xtb_A_used": false,
    "xtb_A_success": false,
    "xtb_charge_length_mismatch": false
  },
  "A:63": {
    "id": "A:63",
    "chain": "A",
    "resseq": 63,
    "resname": "ASP",
    "sasa": 5.234692096710205,
    "partial_charge_B": -1.35,
    "F_metal": 0.0,
    "F_P": 0.7861019526191297,
    "F_hal": 0.0,
    "total_density": 39311.015625,
    "centroid": [
      1.3896417617797852,
      -0.020538203418254852,
      1.220715880393982
    ],
    "dipole_rho": [
      11050.4892578125,
      7743.259765625,
      -29136.701171875
    ],
    "curv_rho": 101106304.0,
    "curv_rho_failed": false,
    "gpu_density_B_requested": "vector",
    "gpu_density_B_effective": "vector",
    "gpu_density_B_fallback_from_vector": false,
    "gpu_density_A_requested": null,
    "gpu_density_A_effective": null,
    "gpu_density_A_fallback_from_vector": false,
    "xtb_A_used": false,
    "xtb_A_success": false,
    "xtb_charge_length_mismatch": false
  },
  "A:64": {
    "id": "A:64",
    "chain": "A",
    "resseq": 64,
    "resname": "TYR",
    "sasa": 0.5044777393341064,
    "partial_charge_B": -0.4050207871302034,
    "F_metal": 0.0,
    "F_P": 1.0484961986700836,
    "F_hal": 0.0,
    "total_density": 48335.21875,
    "centroid": [
      1.449955701828003,
      0.24960656464099884,
      1.105806589126587
    ],
    "dipole_rho": [
      11088.78125,
      3753.94775390625,
      -31819.16015625
    ],
    "curv_rho": 123516696.0,
    "curv_rho_failed": false,
    "gpu_density_B_requested": "vector",
    "gpu_density_B_effective": "vector",
    "gpu_density_B_fallback_from_vector": false,
    "gpu_density_A_requested": null,
    "gpu_density_A_effective": null,
    "gpu_density_A_fallback_from_vector": false,
    "xtb_A_used": false,
    "xtb_A_success": false,
    "xtb_charge_length_mismatch": false
  },
  "A:65": {
    "id": "A:65",
    "chain": "A",
    "resseq": 65,
    "resname": "ASP",
    "sasa": 0.0,
    "partial_charge_B": -0.54,
    "F_metal": 0.0,
    "F_P": 0.686214313894433,
    "F_hal": 0.0,
    "total_density": 45812.34765625,
    "centroid": [
      1.2163851261138916,
      0.037399522960186005,
      0.9136432409286499
    ],
    "dipole_rho": [
      19366.4921875,
      6044.34375,
      -21536.1171875
    ],
    "curv_rho": 115411968.0,
    "curv_rho_failed": false,
    "gpu_density_B_requested": "vector",
    "gpu_density_B_effective": "vector",
    "gpu_density_B_fallback_from_vector": false,
    "gpu_density_A_requested": null,
    "gpu_density_A_effective": null,
    "gpu_density_A_fallback_from_vector": false,
    "xtb_A_used": false,
    "xtb_A_success": false,
    "xtb_charge_length_mismatch": false
  },
  "A:66": {
    "id": "A:66",
    "chain": "A",
    "resseq": 66,
    "resname": "ARG",
    "sasa": 5.62595272064209,
    "partial_charge_B": 1.2,
    "F_metal": 0.0,
    "F_P": 0.4589385933449474,
    "F_hal": 0.0,
    "total_density": 40809.203125,
    "centroid": [
      0.9630408883094788,
      0.29445281624794006,
      0.9731048941612244
    ],
    "dipole_rho": [
      21763.359375,
      7200.15478515625,
      -24170.724609375
    ],
    "curv_rho": 93680352.0,
    "curv_rho_failed": false,
    "gpu_density_B_requested": "vector",
    "gpu_density_B_effective": "vector",
    "gpu_density_B_fallback_from_vector": false,
    "gpu_density_A_requested": null,
    "gpu_density_A_effective": null,
    "gpu_density_A_fallback_from_vector": false,
    "xtb_A_used": false,
    "xtb_A_success": false,
    "xtb_charge_length_mismatch": false
  },
  "A:67": {
    "id": "A:67",
    "chain": "A",
    "resseq": 67,
    "resname": "LEU",
    "sasa": 3.1297497749328613,
    "partial_charge_B": -0.15000000000000005,
    "F_metal": 0.0,
    "F_P": 0.6069116322115116,
    "F_hal": 0.0,
    "total_density": 44173.7109375,
    "centroid": [
      1.2065426111221313,
      0.5024906396865845,
      1.028957486152649
    ],
    "dipole_rho": [
      18145.67578125,
      -2251.618896484375,
      -28263.66796875
    ],
    "curv_rho": 113278960.0,
    "curv_rho_failed": false,
    "gpu_density_B_requested": "vector",
    "gpu_density_B_effective": "vector",
    "gpu_density_B_fallback_from_vector": false,
    "gpu_density_A_requested": null,
    "gpu_density_A_effective": null,
    "gpu_density_A_fallback_from_vector": false,
    "xtb_A_used": false,
    "xtb_A_success": false,
    "xtb_charge_length_mismatch": false
  },
  "A:68": {
    "id": "A:68",
    "chain": "A",
    "resseq": 68,
    "resname": "ARG",
    "sasa": 0.0,
    "partial_charge_B": 0.4799999999999999,
    "F_metal": 0.0,
    "F_P": 1.0022976570181663,
    "F_hal": 0.0,
    "total_density": 60427.63671875,
    "centroid": [
      1.402783751487732,
      0.3285966217517853,
      0.7745883464813232
    ],
    "dipole_rho": [
      18988.12109375,
      1027.614013671875,
      -25737.931640625
    ],
    "curv_rho": 141947392.0,
    "curv_rho_failed": false,
    "gpu_density_B_requested": "vector",
    "gpu_density_B_effective": "vector",
    "gpu_density_B_fallback_from_vector": false,
    "gpu_density_A_requested": null,
    "gpu_density_A_effective": null,
    "gpu_density_A_fallback_from_vector": false,
    "xtb_A_used": false,
    "xtb_A_success": false,
    "xtb_charge_length_mismatch": false
  },
  "A:69": {
    "id": "A:69",
    "chain": "A",
    "resseq": 69,
    "resname": "PRO",
    "sasa": 0.0,
    "partial_charge_B": -0.06000000000000002,
    "F_metal": 0.0,
    "F_P": 0.5961825169432213,
    "F_hal": 0.0,
    "total_density": 51656.8125,
    "centroid": [
      1.1685727834701538,
      0.5002077221870422,
      0.6959713101387024
    ],
    "dipole_rho": [
      22496.61328125,
      -4202.25244140625,
      -18747.0
    ],
    "curv_rho": 130349152.0,
    "curv_rho_failed": false,
    "gpu_density_B_requested": "vector",
    "gpu_density_B_effective": "vector",
    "gpu_density_B_fallback_from_vector": false,
    "gpu_density_A_requested": null,
    "gpu_density_A_effective": null,
    "gpu_density_A_fallback_from_vector": false,
    "xtb_A_used": false,
    "xtb_A_success": false,
    "xtb_charge_length_mismatch": false
  },
  "A:70": {
    "id": "A:70",
    "chain": "A",
    "resseq": 70,
    "resname": "LEU",
    "sasa": 1.4519457817077637,
    "partial_charge_B": -0.12045241523108724,
    "F_metal": 0.0,
    "F_P": 0.4967061302142558,
    "F_hal": 0.0,
    "total_density": 45536.58984375,
    "centroid": [
      1.1129326820373535,
      0.7265284061431885,
      0.8054909110069275
    ],
    "dipole_rho": [
      19190.0390625,
      -10764.1259765625,
      -22420.35546875
    ],
    "curv_rho": 114085048.0,
    "curv_rho_failed": false,
    "gpu_density_B_requested": "vector",
    "gpu_density_B_effective": "vector",
    "gpu_density_B_fallback_from_vector": false,
    "gpu_density_A_requested": null,
    "gpu_density_A_effective": null,
    "gpu_density_A_fallback_from_vector": false,
    "xtb_A_used": false,
    "xtb_A_success": false,
    "xtb_charge_length_mismatch": false
  },
  "A:71": {
    "id": "A:71",
    "chain": "A",
    "resseq": 71,
    "resname": "SER",
    "sasa": 0.0,
    "partial_charge_B": -0.3,
    "F_metal": 0.0,
    "F_P": 0.6728656041517158,
    "F_hal": 0.0,
    "total_density": 55668.15625,
    "centroid": [
      1.372947096824646,
      0.8193005919456482,
      0.6267191171646118
    ],
    "dipole_rho": [
      16819.96875,
      -11720.8974609375,
      -20607.294921875
    ],
    "curv_rho": 138941488.0,
    "curv_rho_failed": false,
    "gpu_density_B_requested": "vector",
    "gpu_density_B_effective": "vector",
    "gpu_density_B_fallback_from_vector": false,
    "gpu_density_A_requested": null,
    "gpu_density_A_effective": null,
    "gpu_density_A_fallback_from_vector": false,
    "xtb_A_used": false,
    "xtb_A_success": false,
    "xtb_charge_length_mismatch": false
  },
  "A:72": {
    "id": "A:72",
    "chain": "A",
    "resseq": 72,
    "resname": "TYR",
    "sasa": 0.0,
    "partial_charge_B": -0.3,
    "F_metal": 0.0,
    "F_P": 0.6381320590534498,
    "F_hal": 0.0,
    "total_density": 65315.1875,
    "centroid": [
      1.3277060985565186,
      0.654512345790863,
      0.4616510570049286
    ],
    "dipole_rho": [
      25851.0546875,
      -5298.44384765625,
      -14863.4873046875
    ],
    "curv_rho": 145996752.0,
    "curv_rho_failed": false,
    "gpu_density_B_requested": "vector",
    "gpu_density_B_effective": "vector",
    "gpu_density_B_fallback_from_vector": false,
    "gpu_density_A_requested": null,
    "gpu_density_A_effective": null,
    "gpu_density_A_fallback_from_vector": false,
    "xtb_A_used": false,
    "xtb_A_success": false,
    "xtb_charge_length_mismatch": false
  },
  "A:73": {
    "id": "A:73",
    "chain": "A",
    "resseq": 73,
    "resname": "PRO",
    "sasa": 0.0,
    "partial_charge_B": -0.06000000000000002,
    "F_metal": 0.0,
    "F_P": 0.4103296439883233,
    "F_hal": 0.0,
    "total_density": 50696.18359375,
    "centroid": [
      1.1329562664031982,
      0.9368487596511841,
      0.42704758048057556
    ],
    "dipole_rho": [
      21095.359375,
      -16834.44921875,
      -12362.37890625
    ],
    "curv_rho": 124637656.0,
    "curv_rho_failed": false,
    "gpu_density_B_requested": "vector",
    "gpu_density_B_effective": "vector",
    "gpu_density_B_fallback_from_vector": false,
    "gpu_density_A_requested": null,
    "gpu_density_A_effective": null,
    "gpu_density_A_fallback_from_vector": false,
    "xtb_A_used": false,
    "xtb_A_success": false,
    "xtb_charge_length_mismatch": false
  },
  "A:74": {
    "id": "A:74",
    "chain": "A",
    "resseq": 74,
    "resname": "GLN",
    "sasa": 0.8256611227989197,
    "partial_charge_B": -0.18875354391938598,
    "F_metal": 0.0,
    "F_P": 0.3392390136184463,
    "F_hal": 0.0,
    "total_density": 51514.21484375,
    "centroid": [
      1.2089970111846924,
      1.1587291955947876,
      0.21581189334392548
    ],
    "dipole_rho": [
      19953.013671875,
      -23032.791015625,
      -6906.87158203125
    ],
    "curv_rho": 121180816.0,
    "curv_rho_failed": false,
    "gpu_density_B_requested": "vector",
    "gpu_density_B_effective": "vector",
    "gpu_density_B_fallback_from_vector": false,
    "gpu_density_A_requested": null,
    "gpu_density_A_effective": null,
    "gpu_density_A_fallback_from_vector": false,
    "xtb_A_used": false,
    "xtb_A_success": false,
    "xtb_charge_length_mismatch": false
  },
  "A:75": {
    "id": "A:75",
    "chain": "A",
    "resseq": 75,
    "resname": "THR",
    "sasa": 0.0,
    "partial_charge_B": -0.3,
    "F_metal": 0.0,
    "F_P": 0.4820723157779876,
    "F_hal": 0.0,
    "total_density": 60198.58984375,
    "centroid": [
      1.3847235441207886,
      0.8694558143615723,
      0.17055782675743103
    ],
    "dipole_rho": [
      16973.115234375,
      -18752.8046875,
      -3115.66357421875
    ],
    "curv_rho": 146367904.0,
    "curv_rho_failed": false,
    "gpu_density_B_requested": "vector",
    "gpu_density_B_effective": "vector",
    "gpu_density_B_fallback_from_vector": false,
    "gpu_density_A_requested": null,
    "gpu_density_A_effective": null,
    "gpu_density_A_fallback_from_vector": false,
    "xtb_A_used": false,
    "xtb_A_success": false,
    "xtb_charge_length_mismatch": false
  },
  "A:76": {
    "id": "A:76",
    "chain": "A",
    "resseq": 76,
    "resname": "ASP",
    "sasa": 0.0,
    "partial_charge_B": -0.54,
    "F_metal": 0.0,
    "F_P": 0.39426087087635014,
    "F_hal": 0.0,
    "total_density": 61560.91015625,
    "centroid": [
      1.468641757965088,
      0.9694960713386536,
      -0.0517316572368145
    ],
    "dipole_rho": [
      13051.1865234375,
      -25078.619140625,
      5276.89794921875
    ],
    "curv_rho": 141598192.0,
    "curv_rho_failed": false,
    "gpu_density_B_requested": "vector",
    "gpu_density_B_effective": "vector",
    "gpu_density_B_fallback_from_vector": false,
    "gpu_density_A_requested": null,
    "gpu_density_A_effective": null,
    "gpu_density_A_fallback_from_vector": false,
    "xtb_A_used": false,
    "xtb_A_success": false,
    "xtb_charge_length_mismatch": false
  },
  "A:77": {
    "id": "A:77",
    "chain": "A",
    "resseq": 77,
    "resname": "VAL",
    "sasa": 0.0,
    "partial_charge_B": -0.06000000000000002,
    "F_metal": 0.0,
    "F_P": 0.5550244955379166,
    "F_hal": 0.0,
    "total_density": 65981.5703125,
    "centroid": [
      1.6238096952438354,
      0.7533285021781921,
      0.011415769346058369
    ],
    "dipole_rho": [
      8234.19921875,
      -14233.1708984375,
      9049.0009765625
    ],
    "curv_rho": 156963344.0,
    "curv_rho_failed": false,
    "gpu_density_B_requested": "vector",
    "gpu_density_B_effective": "vector",
    "gpu_density_B_fallback_from_vector": false,
    "gpu_density_A_requested": null,
    "gpu_density_A_effective": null,
    "gpu_density_A_fallback_from_vector": false,
    "xtb_A_used": false,
    "xtb_A_success": false,
    "xtb_charge_length_mismatch": false
  },
  "A:78": {
    "id": "A:78",
    "chain": "A",
    "resseq": 78,
    "resname": "PHE",
    "sasa": 0.0,
    "partial_charge_B": -0.06000000000000002,
    "F_metal": 0.0,
    "F_P": 0.7101251895555503,
    "F_hal": 0.0,
    "total_density": 73913.5703125,
    "centroid": [
      1.6390562057495117,
      0.5612455606460571,
      0.1742265820503235
    ],
    "dipole_rho": [
      23197.552734375,
      -6470.1171875,
      1368.6949462890625
    ],
    "curv_rho": 162366464.0,
    "curv_rho_failed": false,
    "gpu_density_B_requested": "vector",
    "gpu_density_B_effective": "vector",
    "gpu_density_B_fallback_from_vector": false,
    "gpu_density_A_requested": null,
    "gpu_density_A_effective": null,
    "gpu_density_A_fallback_from_vector": false,
    "xtb_A_used": false,
    "xtb_A_success": false,
    "xtb_charge_length_mismatch": false
  },
  "A:79": {
    "id": "A:79",
    "chain": "A",
    "resseq": 79,
    "resname": "LEU",
    "sasa": 0.0,
    "partial_charge_B": -0.06000000000000002,
    "F_metal": 0.0,
    "F_P": 1.1461074828685207,
    "F_hal": 0.0,
    "total_density": 74859.9140625,
    "centroid": [
      1.896156668663025,
      0.4557502269744873,
      0.1820870190858841
    ],
    "dipole_rho": [
      687.3428955078125,
      -4360.57568359375,
      3646.578857421875
    ],
    "curv_rho": 168799280.0,
    "curv_rho_failed": false,
    "gpu_density_B_requested": "vector",
    "gpu_density_B_effective": "vector",
    "gpu_density_B_fallback_from_vector": false,
    "gpu_density_A_requested": null,
    "gpu_density_A_effective": null,
    "gpu_density_A_fallback_from_vector": false,
    "xtb_A_used": false,
    "xtb_A_success": false,
    "xtb_charge_length_mismatch": false
  },
  "A:80": {
    "id": "A:80",
    "chain": "A",
    "resseq": 80,
    "resname": "VAL",
    "sasa": 0.0,
    "partial_charge_B": -0.06000000000000002,
    "F_metal": 0.0,
    "F_P": 1.1108212841243066,
    "F_hal": 0.0,
    "total_density": 71254.578125,
    "centroid": [
      1.7982573509216309,
      0.11792534589767456,
      0.20685693621635437
    ],
    "dipole_rho": [
      7398.2724609375,
      5399.84912109375,
      4847.3330078125
    ],
    "curv_rho": 165738992.0,
    "curv_rho_failed": false,
    "gpu_density_B_requested": "vector",
    "gpu_density_B_effective": "vector",
    "gpu_density_B_fallback_from_vector": false,
    "gpu_density_A_requested": null,
    "gpu_density_A_effective": null,
    "gpu_density_A_fallback_from_vector": false,
    "xtb_A_used": false,
    "xtb_A_success": false,
    "xtb_charge_length_mismatch": false
  },
  "A:81": {
    "id": "A:81",
    "chain": "A",
    "resseq": 81,
    "resname": "CYS",
    "sasa": 0.0,
    "partial_charge_B": -0.21000000000000002,
    "F_metal": 0.0,
    "F_P": 2.1273911214903536,
    "F_hal": 0.0,
    "total_density": 73562.453125,
    "centroid": [
      2.0269124507904053,
      0.0704205110669136,
      0.34483230113983154
    ],
    "dipole_rho": [
      63.46998977661133,
      8005.1025390625,
      -2328.3271484375
    ],
    "curv_rho": 167131664.0,
    "curv_rho_failed": false,
    "gpu_density_B_requested": "vector",
    "gpu_density_B_effective": "vector",
    "gpu_density_B_fallback_from_vector": false,
    "gpu_density_A_requested": null,
    "gpu_density_A_effective": null,
    "gpu_density_A_fallback_from_vector": false,
    "xtb_A_used": false,
    "xtb_A_success": false,
    "xtb_charge_length_mismatch": false
  },
  "A:82": {
    "id": "A:82",
    "chain": "A",
    "resseq": 82,
    "resname": "PHE",
    "sasa": 0.0,
    "partial_charge_B": -0.06000000000000002,
    "F_metal": 0.0,
    "F_P": 1.3078481283663215,
    "F_hal": 0.0,
    "total_density": 68365.53125,
    "centroid": [
      2.1642730236053467,
      -0.21842060983181,
      0.20512507855892181
    ],
    "dipole_rho": [
      -2343.0634765625,
      18001.1015625,
      2841.991455078125
    ],
    "curv_rho": 153752368.0,
    "curv_rho_failed": false,
    "gpu_density_B_requested": "vector",
    "gpu_density_B_effective": "vector",
    "gpu_density_B_fallback_from_vector": false,
    "gpu_density_A_requested": null,
    "gpu_density_A_effective": null,
    "gpu_density_A_fallback_from_vector": false,
    "xtb_A_used": false,
    "xtb_A_success": false,
    "xtb_charge_length_mismatch": false
  },
  "A:83": {
    "id": "A:83",
    "chain": "A",
    "resseq": 83,
    "resname": "SER",
    "sasa": 0.0,
    "partial_charge_B": -0.3,
    "F_metal": 0.0,
    "F_P": 1.8390497593441841,
    "F_hal": 0.0,
    "total_density": 63579.01171875,
    "centroid": [
      2.337994337081909,
      -0.3432007431983948,
      0.3769514262676239
    ],
    "dipole_rho": [
      -11254.90625,
      16809.1875,
      -4505.54638671875
    ],
    "curv_rho": 148512656.0,
    "curv_rho_failed": false,
    "gpu_density_B_requested": "vector",
    "gpu_density_B_effective": "vector",
    "gpu_density_B_fallback_from_vector": false,
    "gpu_density_A_requested": null,
    "gpu_density_A_effective": null,
    "gpu_density_A_fallback_from_vector": false,
    "xtb_A_used": false,
    "xtb_A_success": false,
    "xtb_charge_length_mismatch": false
  },
  "A:84": {
    "id": "A:84",
    "chain": "A",
    "resseq": 84,
    "resname": "VAL",
    "sasa": 0.0,
    "partial_charge_B": -0.06000000000000002,
    "F_metal": 0.0,
    "F_P": 1.024627575662605,
    "F_hal": 0.0,
    "total_density": 58018.37109375,
    "centroid": [
      2.4881486892700195,
      -0.450704962015152,
      0.22140710055828094
    ],
    "dipole_rho": [
      -12963.4384765625,
      16454.55078125,
      6222.46875
    ],
    "curv_rho": 134126296.0,
    "curv_rho_failed": false,
    "gpu_density_B_requested": "vector",
    "gpu_density_B_effective": "vector",
    "gpu_density_B_fallback_from_vector": false,
    "gpu_density_A_requested": null,
    "gpu_density_A_effective": null,
    "gpu_density_A_fallback_from_vector": false,
    "xtb_A_used": false,
    "xtb_A_success": false,
    "xtb_charge_length_mismatch": false
  },
  "A:85": {
    "id": "A:85",
    "chain": "A",
    "resseq": 85,
    "resname": "VAL",
    "sasa": 0.0,
    "partial_charge_B": -0.06000000000000002,
    "F_metal": 0.0,
    "F_P": 1.1253575422008177,
    "F_hal": 0.0,
    "total_density": 54572.84765625,
    "centroid": [
      2.557478666305542,
      -0.5959964394569397,
      0.40262365341186523
    ],
    "dipole_rho": [
      -14087.1845703125,
      19976.19140625,
      -3329.9912109375
    ],
    "curv_rho": 125430304.0,
    "curv_rho_failed": false,
    "gpu_density_B_requested": "vector",
    "gpu_density_B_effective": "vector",
    "gpu_density_B_fallback_from_vector": false,
    "gpu_density_A_requested": null,
    "gpu_density_A_effective": null,
    "gpu_density_A_fallback_from_vector": false,
    "xtb_A_used": false,
    "xtb_A_success": false,
    "xtb_charge_length_mismatch": false
  },
  "A:86": {
    "id": "A:86",
    "chain": "A",
    "resseq": 86,
    "resname": "SER",
    "sasa": 0.0,
    "partial_charge_B": -0.3,
    "F_metal": 0.0,
    "F_P": 1.3045918160450571,
    "F_hal": 0.0,
    "total_density": 57823.62890625,
    "centroid": [
      2.2553651332855225,
      -0.5604363083839417,
      0.4471943974494934
    ],
    "dipole_rho": [
      -7006.39501953125,
      24468.861328125,
      -9369.6787109375
    ],
    "curv_rho": 135206768.0,
    "curv_rho_failed": false,
    "gpu_density_B_requested": "vector",
    "gpu_density_B_effective": "vector",
    "gpu_density_B_fallback_from_vector": false,
    "gpu_density_A_requested": null,
    "gpu_density_A_effective": null,
    "gpu_density_A_fallback_from_vector": false,
    "xtb_A_used": false,
    "xtb_A_success": false,
    "xtb_charge_length_mismatch": false
  },
  "A:87": {
    "id": "A:87",
    "chain": "A",
    "resseq": 87,
    "resname": "PRO",
    "sasa": 0.0,
    "partial_charge_B": -0.06000000000000002,
    "F_metal": 0.0,
    "F_P": 0.8081798915840954,
    "F_hal": 0.0,
    "total_density": 48846.5859375,
    "centroid": [
      2.1393485069274902,
      -0.7872892022132874,
      0.38739046454429626
    ],
    "dipole_rho": [
      -3287.092041015625,
      23589.9296875,
      -4231.27587890625
    ],
    "curv_rho": 117746096.0,
    "curv_rho_failed": false,
    "gpu_density_B_requested": "vector",
    "gpu_density_B_effective": "vector",
    "gpu_density_B_fallback_from_vector": false,
    "gpu_density_A_requested": null,
    "gpu_density_A_effective": null,
    "gpu_density_A_fallback_from_vector": false,
    "xtb_A_used": false,
    "xtb_A_success": false,
    "xtb_charge_length_mismatch": false
  },
  "A:88": {
    "id": "A:88",
    "chain": "A",
    "resseq": 88,
    "resname": "SER",
    "sasa": 0.0,
    "partial_charge_B": -0.3,
    "F_metal": 0.0,
    "F_P": 1.0112065951139224,
    "F_hal": 0.0,
    "total_density": 50935.69140625,
    "centroid": [
      1.9563459157943726,
      -0.6531476974487305,
      0.5047568678855896
    ],
    "dipole_rho": [
      789.2981567382812,
      23574.005859375,
      -11503.4736328125
    ],
    "curv_rho": 127445112.0,
    "curv_rho_failed": false,
    "gpu_density_B_requested": "vector",
    "gpu_density_B_effective": "vector",
    "gpu_density_B_fallback_from_vector": false,
    "gpu_density_A_requested": null,
    "gpu_density_A_effective": null,
    "gpu_density_A_fallback_from_vector": false,
    "xtb_A_used": false,
    "xtb_A_success": false,
    "xtb_charge_length_mismatch": false
  },
  "A:89": {
    "id": "A:89",
    "chain": "A",
    "resseq": 89,
    "resname": "SER",
    "sasa": 0.0,
    "partial_charge_B": -0.3,
    "F_metal": 0.0,
    "F_P": 1.4276231703171742,
    "F_hal": 0.0,
    "total_density": 59455.81640625,
    "centroid": [
      1.9988676309585571,
      -0.42642998695373535,
      0.43906059861183167
    ],
    "dipole_rho": [
      833.4281616210938,
      20247.876953125,
      -7584.943359375
    ],
    "curv_rho": 144693088.0,
    "curv_rho_failed": false,
    "gpu_density_B_requested": "vector",
    "gpu_density_B_effective": "vector",
    "gpu_density_B_fallback_from_vector": false,
    "gpu_density_A_requested": null,
    "gpu_density_A_effective": null,
    "gpu_density_A_fallback_from_vector": false,
    "xtb_A_used": false,
    "xtb_A_success": false,
    "xtb_charge_length_mismatch": false
  },
  "A:90": {
    "id": "A:90",
    "chain": "A",
    "resseq": 90,
    "resname": "PHE",
    "sasa": 0.0,
    "partial_charge_B": -0.06000000000000002,
    "F_metal": 0.0,
    "F_P": 0.7463447054822546,
    "F_hal": 0.0,
    "total_density": 60372.03125,
    "centroid": [
      1.9832994937896729,
      -0.46711528301239014,
      0.2160748392343521
    ],
    "dipole_rho": [
      3930.729248046875,
      26616.005859375,
      9978.5263671875
    ],
    "curv_rho": 138984576.0,
    "curv_rho_failed": false,
    "gpu_density_B_requested": "vector",
    "gpu_density_B_effective": "vector",
    "gpu_density_B_fallback_from_vector": false,
    "gpu_density_A_requested": null,
    "gpu_density_A_effective": null,
    "gpu_density_A_fallback_from_vector": false,
    "xtb_A_used": false,
    "xtb_A_success": false,
    "xtb_charge_length_mismatch": false
  },
  "A:91": {
    "id": "A:91",
    "chain": "A",
    "resseq": 91,
    "resname": "GLU",
    "sasa": 0.7882464528083801,
    "partial_charge_B": -0.8353709582199482,
    "F_metal": 0.0,
    "F_P": 0.6052084933907707,
    "F_hal": 0.0,
    "total_density": 50874.3203125,
    "centroid": [
      1.768083095550537,
      -0.6063035130500793,
      0.3421454429626465
    ],
    "dipole_rho": [
      12912.1708984375,
      30270.60546875,
      -1809.9407958984375
    ],
    "curv_rho": 128435160.0,
    "curv_rho_failed": false,
    "gpu_density_B_requested": "vector",
    "gpu_density_B_effective": "vector",
    "gpu_density_B_fallback_from_vector": false,
    "gpu_density_A_requested": null,
    "gpu_density_A_effective": null,
    "gpu_density_A_fallback_from_vector": false,
    "xtb_A_used": false,
    "xtb_A_success": false,
    "xtb_charge_length_mismatch": false
  },
  "A:92": {
    "id": "A:92",
    "chain": "A",
    "resseq": 92,
    "resname": "ASN",
    "sasa": 0.0,
    "partial_charge_B": -0.12,
    "F_metal": 0.0,
    "F_P": 0.9051424133505444,
    "F_hal": 0.0,
    "total_density": 55770.04296875,
    "centroid": [
      1.6666920185089111,
      -0.42431461811065674,
      0.4496479630470276
    ],
    "dipole_rho": [
      12563.154296875,
      20575.54296875,
      -9428.0390625
    ],
    "curv_rho": 136132448.0,
    "curv_rho_failed": false,
    "gpu_density_B_requested": "vector",
    "gpu_density_B_effective": "vector",
    "gpu_density_B_fallback_from_vector": false,
    "gpu_density_A_requested": null,
    "gpu_density_A_effective": null,
    "gpu_density_A_fallback_from_vector": false,
    "xtb_A_used": false,
    "xtb_A_success": false,
    "xtb_charge_length_mismatch": false
  },
  "A:93": {
    "id": "A:93",
    "chain": "A",
    "resseq": 93,
    "resname": "VAL",
    "sasa": 0.0,
    "partial_charge_B": -0.06000000000000002,
    "F_metal": 0.0,
    "F_P": 0.8079127494168292,
    "F_hal": 0.0,
    "total_density": 61303.62109375,
    "centroid": [
      1.70041024684906,
      -0.22664877772331238,
      0.21326123178005219
    ],
    "dipole_rho": [
      13497.0576171875,
      19241.091796875,
      1956.7132568359375
    ],
    "curv_rho": 150937728.0,
    "curv_rho_failed": false,
    "gpu_density_B_requested": "vector",
    "gpu_density_B_effective": "vector",
    "gpu_density_B_fallback_from_vector": false,
    "gpu_density_A_requested": null,
    "gpu_density_A_effective": null,
    "gpu_density_A_fallback_from_vector": false,
    "xtb_A_used": false,
    "xtb_A_success": false,
    "xtb_charge_length_mismatch": false
  },
  "A:94": {
    "id": "A:94",
    "chain": "A",
    "resseq": 94,
    "resname": "LYS",
    "sasa": 2.120675563812256,
    "partial_charge_B": 0.29659056056929467,
    "F_metal": 0.0,
    "F_P": 0.4645146820004442,
    "F_hal": 0.0,
    "total_density": 53085.578125,
    "centroid": [
      1.4878617525100708,
      -0.33676064014434814,
      0.13465142250061035
    ],
    "dipole_rho": [
      18314.8515625,
      30039.68359375,
      7983.26220703125
    ],
    "curv_rho": 139538384.0,
    "curv_rho_failed": false,
    "gpu_density_B_requested": "vector",
    "gpu_density_B_effective": "vector",
    "gpu_density_B_fallback_from_vector": false,
    "gpu_density_A_requested": null,
    "gpu_density_A_effective": null,
    "gpu_density_A_fallback_from_vector": false,
    "xtb_A_used": false,
    "xtb_A_success": false,
    "xtb_charge_length_mismatch": false
  },
  "A:95": {
    "id": "A:95",
    "chain": "A",
    "resseq": 95,
    "resname": "GLU",
    "sasa": 2.932276964187622,
    "partial_charge_B": -1.35,
    "F_metal": 0.0,
    "F_P": 0.5023153449426531,
    "F_hal": 0.0,
    "total_density": 48284.51171875,
    "centroid": [
      1.4284948110580444,
      -0.46100232005119324,
      0.35647064447402954
    ],
    "dipole_rho": [
      20117.759765625,
      25195.8203125,
      -1995.5693359375
    ],
    "curv_rho": 120101288.0,
    "curv_rho_failed": false,
    "gpu_density_B_requested": "vector",
    "gpu_density_B_effective": "vector",
    "gpu_density_B_fallback_from_vector": false,
    "gpu_density_A_requested": null,
    "gpu_density_A_effective": null,
    "gpu_density_A_fallback_from_vector": false,
    "xtb_A_used": false,
    "xtb_A_success": false,
    "xtb_charge_length_mismatch": false
  },
  "A:96": {
    "id": "A:96",
    "chain": "A",
    "resseq": 96,
    "resname": "LYS",
    "sasa": 0.0,
    "partial_charge_B": 0.11999999999999997,
    "F_metal": 0.0,
    "F_P": 0.7906610071155977,
    "F_hal": 0.0,
    "total_density": 56106.19921875,
    "centroid": [
      1.4302687644958496,
      -0.1981002241373062,
      0.5410271286964417
    ],
    "dipole_rho": [
      20461.4296875,
      15426.0732421875,
      -11757.083984375
    ],
    "curv_rho": 134708864.0,
    "curv_rho_failed": false,
    "gpu_density_B_requested": "vector",
    "gpu_density_B_effective": "vector",
    "gpu_density_B_fallback_from_vector": false,
    "gpu_density_A_requested": null,
    "gpu_density_A_effective": null,
    "gpu_density_A_fallback_from_vector": false,
    "xtb_A_used": false,
    "xtb_A_success": false,
    "xtb_charge_length_mismatch": false
  },
  "A:97": {
    "id": "A:97",
    "chain": "A",
    "resseq": 97,
    "resname": "TRP",
    "sasa": 0.0,
    "partial_charge_B": 0.11999999999999997,
    "F_metal": 0.0,
    "F_P": 1.1236894716502919,
    "F_hal": 0.0,
    "total_density": 66725.359375,
    "centroid": [
      1.5702557563781738,
      0.0031136395409703255,
      0.4779869616031647
    ],
    "dipole_rho": [
      16748.939453125,
      14763.8974609375,
      -10097.3701171875
    ],
    "curv_rho": 154663152.0,
    "curv_rho_failed": false,
    "gpu_density_B_requested": "vector",
    "gpu_density_B_effective": "vector",
    "gpu_density_B_fallback_from_vector": false,
    "gpu_density_A_requested": null,
    "gpu_density_A_effective": null,
    "gpu_density_A_fallback_from_vector": false,
    "xtb_A_used": false,
    "xtb_A_success": false,
    "xtb_charge_length_mismatch": false
  },
  "A:98": {
    "id": "A:98",
    "chain": "A",
    "resseq": 98,
    "resname": "VAL",
    "sasa": 0.0,
    "partial_charge_B": -0.06000000000000002,
    "F_metal": 0.0,
    "F_P": 0.5552132284280514,
    "F_hal": 0.0,
    "total_density": 58494.44921875,
    "centroid": [
      1.3795936107635498,
      0.04648672416806221,
      0.1389235109090805
    ],
    "dipole_rho": [
      20575.462890625,
      14476.59765625,
      5844.97119140625
    ],
    "curv_rho": 143846544.0,
    "curv_rho_failed": false,
    "gpu_density_B_requested": "vector",
    "gpu_density_B_effective": "vector",
    "gpu_density_B_fallback_from_vector": false,
    "gpu_density_A_requested": null,
    "gpu_density_A_effective": null,
    "gpu_density_A_fallback_from_vector": false,
    "xtb_A_used": false,
    "xtb_A_success": false,
    "xtb_charge_length_mismatch": false
  },
  "A:99": {
    "id": "A:99",
    "chain": "A",
    "resseq": 99,
    "resname": "PRO",
    "sasa": 0.06453092396259308,
    "partial_charge_B": -0.0626867740240576,
    "F_metal": 0.0,
    "F_P": 0.47646204145627014,
    "F_hal": 0.0,
    "total_density": 49280.5703125,
    "centroid": [
      1.1470670700073242,
      -0.06352218985557556,
      0.2415170818567276
    ],
    "dipole_rho": [
      20106.259765625,
      12949.8408203125,
      573.2006225585938
    ],
    "curv_rho": 125946296.0,
    "curv_rho_failed": false,
    "gpu_density_B_requested": "vector",
    "gpu_density_B_effective": "vector",
    "gpu_density_B_fallback_from_vector": false,
    "gpu_density_A_requested": null,
    "gpu_density_A_effective": null,
    "gpu_density_A_fallback_from_vector": false,
    "xtb_A_used": false,
    "xtb_A_success": false,
    "xtb_charge_length_mismatch": false
  },
  "A:100": {
    "id": "A:100",
    "chain": "A",
    "resseq": 100,
    "resname": "GLU",
    "sasa": 0.0,
    "partial_charge_B": -0.54,
    "F_metal": 0.0,
    "F_P": 0.6107805875369883,
    "F_hal": 0.0,
    "total_density": 57361.01953125,
    "centroid": [
      1.2440311908721924,
      0.1560002565383911,
      0.46573537588119507
    ],
    "dipole_rho": [
      26739.673828125,
      7842.54248046875,
      -8820.734375
    ],
    "curv_rho": 136021920.0,
    "curv_rho_failed": false,
    "gpu_density_B_requested": "vector",
    "gpu_density_B_effective": "vector",
    "gpu_density_B_fallback_from_vector": false,
    "gpu_density_A_requested": null,
    "gpu_density_A_effective": null,
    "gpu_density_A_fallback_from_vector": false,
    "xtb_A_used": false,
    "xtb_A_success": false,
    "xtb_charge_length_mismatch": false
  },
  "A:101": {
    "id": "A:101",
    "chain": "A",
    "resseq": 101,
    "resname": "ILE",
    "sasa": 0.0,
    "partial_charge_B": -0.06000000000000002,
    "F_metal": 0.0,
    "F_P": 0.5703876294727925,
    "F_hal": 0.0,
    "total_density": 62383.45703125,
    "centroid": [
      1.3149718046188354,
      0.3475819230079651,
      0.2155524343252182
    ],
    "dipole_rho": [
      25447.57421875,
      5078.44482421875,
      -1026.8365478515625
    ],
    "curv_rho": 147929344.0,
    "curv_rho_failed": false,
    "gpu_density_B_requested": "vector",
    "gpu_density_B_effective": "vector",
    "gpu_density_B_fallback_from_vector": false,
    "gpu_density_A_requested": null,
    "gpu_density_A_effective": null,
    "gpu_density_A_fallback_from_vector": false,
    "xtb_A_used": false,
    "xtb_A_success": false,
    "xtb_charge_length_mismatch": false
  },
  "A:102": {
    "id": "A:102",
    "chain": "A",
    "resseq": 102,
    "resname": "THR",
    "sasa": 0.1613273024559021,
    "partial_charge_B": -0.3335846737496784,
    "F_metal": 0.0,
    "F_P": 0.3827794855474388,
    "F_hal": 0.0,
    "total_density": 50487.3359375,
    "centroid": [
      1.0737205743789673,
      0.26292213797569275,
      0.10445622354745865
    ],
    "dipole_rho": [
      25390.40234375,
      6948.17724609375,
      6398.8623046875
    ],
    "curv_rho": 126137264.0,
    "curv_rho_failed": false,
    "gpu_density_B_requested": "vector",
    "gpu_density_B_effective": "vector",
    "gpu_density_B_fallback_from_vector": false,
    "gpu_density_A_requested": null,
    "gpu_density_A_effective": null,
    "gpu_density_A_fallback_from_vector": false,
    "xtb_A_used": false,
    "xtb_A_success": false,
    "xtb_charge_length_mismatch": false
  },
  "A:103": {
    "id": "A:103",
    "chain": "A",
    "resseq": 103,
    "resname": "HIS",
    "sasa": 3.4752111434936523,
    "partial_charge_B": 0.7499999999999999,
    "F_metal": 0.0,
    "F_P": 0.33847614610142907,
    "F_hal": 0.0,
    "total_density": 43696.6328125,
    "centroid": [
      0.8685428500175476,
      0.2894626259803772,
      0.2767513692378998
    ],
    "dipole_rho": [
      29029.107421875,
      5710.828125,
      -5077.0537109375
    ],
    "curv_rho": 109028304.0,
    "curv_rho_failed": false,
    "gpu_density_B_requested": "vector",
    "gpu_density_B_effective": "vector",
    "gpu_density_B_fallback_from_vector": false,
    "gpu_density_A_requested": null,
    "gpu_density_A_effective": null,
    "gpu_density_A_fallback_from_vector": false,
    "xtb_A_used": false,
    "xtb_A_success": false,
    "xtb_charge_length_mismatch": false
  },
  "A:104": {
    "id": "A:104",
    "chain": "A",
    "resseq": 104,
    "resname": "HIS",
    "sasa": 0.0,
    "partial_charge_B": 0.29999999999999993,
    "F_metal": 0.0,
    "F_P": 0.41040320525856266,
    "F_hal": 0.0,
    "total_density": 51323.66796875,
    "centroid": [
      0.9899612665176392,
      0.4636250138282776,
      0.3706128001213074
    ],
    "dipole_rho": [
      29302.287109375,
      804.4959716796875,
      -8949.6787109375
    ],
    "curv_rho": 123758736.0,
    "curv_rho_failed": false,
    "gpu_density_B_requested": "vector",
    "gpu_density_B_effective": "vector",
    "gpu_density_B_fallback_from_vector": false,
    "gpu_density_A_requested": null,
    "gpu_density_A_effective": null,
    "gpu_density_A_fallback_from_vector": false,
    "xtb_A_used": false,
    "xtb_A_success": false,
    "xtb_charge_length_mismatch": false
  },
  "A:105": {
    "id": "A:105",
    "chain": "A",
    "resseq": 105,
    "resname": "CYS",
    "sasa": 0.0,
    "partial_charge_B": -0.21000000000000002,
    "F_metal": 0.0,
    "F_P": 0.3849182299594148,
    "F_hal": 0.0,
    "total_density": 53903.0625,
    "centroid": [
      1.1027246713638306,
      0.6023204922676086,
      0.12464156001806259
    ],
    "dipole_rho": [
      27207.998046875,
      -2917.74951171875,
      1949.9384765625
    ],
    "curv_rho": 130403064.0,
    "curv_rho_failed": false,
    "gpu_density_B_requested": "vector",
    "gpu_density_B_effective": "vector",
    "gpu_density_B_fallback_from_vector": false,
    "gpu_density_A_requested": null,
    "gpu_density_A_effective": null,
    "gpu_density_A_fallback_from_vector": false,
    "xtb_A_used": false,
    "xtb_A_success": false,
    "xtb_charge_length_mismatch": false
  },
  "A:106": {
    "id": "A:106",
    "chain": "A",
    "resseq": 106,
    "resname": "PRO",
    "sasa": 0.7421056032180786,
    "partial_charge_B": -0.09089790034603734,
    "F_metal": 0.0,
    "F_P": 0.29289548073275096,
    "F_hal": 0.0,
    "total_density": 43123.0,
    "centroid": [
      0.8771071434020996,
      0.5510172843933105,
      -0.07366717606782913
    ],
    "dipole_rho": [
      22433.517578125,
      85.76223754882812,
      5950.54150390625
    ],
    "curv_rho": 107050280.0,
    "curv_rho_failed": false,
    "gpu_density_B_requested": "vector",
    "gpu_density_B_effective": "vector",
    "gpu_density_B_fallback_from_vector": false,
    "gpu_density_A_requested": null,
    "gpu_density_A_effective": null,
    "gpu_density_A_fallback_from_vector": false,
    "xtb_A_used": false,
    "xtb_A_success": false,
    "xtb_charge_length_mismatch": false
  },
  "A:107": {
    "id": "A:107",
    "chain": "A",
    "resseq": 107,
    "resname": "LYS",
    "sasa": 0.8066365718841553,
    "partial_charge_B": 0.187169352462689,
    "F_metal": 0.0,
    "F_P": 0.24995404110104397,
    "F_hal": 0.0,
    "total_density": 45897.06640625,
    "centroid": [
      1.00588858127594,
      0.8210039138793945,
      -0.2128223031759262
    ],
    "dipole_rho": [
      26891.083984375,
      -5025.041015625,
      13366.7529296875
    ],
    "curv_rho": 112468112.0,
    "curv_rho_failed": false,
    "gpu_density_B_requested": "vector",
    "gpu_density_B_effective": "vector",
    "gpu_density_B_fallback_from_vector": false,
    "gpu_density_A_requested": null,
    "gpu_density_A_effective": null,
    "gpu_density_A_fallback_from_vector": false,
    "xtb_A_used": false,
    "xtb_A_success": false,
    "xtb_charge_length_mismatch": false
  },
  "A:108": {
    "id": "A:108",
    "chain": "A",
    "resseq": 108,
    "resname": "THR",
    "sasa": 0.0,
    "partial_charge_B": -0.3,
    "F_metal": 0.0,
    "F_P": 0.3817982279758503,
    "F_hal": 0.0,
    "total_density": 58395.53125,
    "centroid": [
      1.2763547897338867,
      0.6868665218353271,
      -0.010883336886763573
    ],
    "dipole_rho": [
      23199.576171875,
      -6793.361328125,
      12892.205078125
    ],
    "curv_rho": 139648048.0,
    "curv_rho_failed": false,
    "gpu_density_B_requested": "vector",
    "gpu_density_B_effective": "vector",
    "gpu_density_B_fallback_from_vector": false,
    "gpu_density_A_requested": null,
    "gpu_density_A_effective": null,
    "gpu_density_A_fallback_from_vector": false,
    "xtb_A_used": false,
    "xtb_A_success": false,
    "xtb_charge_length_mismatch": false
  },
  "A:109": {
    "id": "A:109",
    "chain": "A",
    "resseq": 109,
    "resname": "PRO",
    "sasa": 0.0,
    "partial_charge_B": -0.06000000000000002,
    "F_metal": 0.0,
    "F_P": 0.4001999999591194,
    "F_hal": 0.0,
    "total_density": 59545.22265625,
    "centroid": [
      1.433611512184143,
      0.6401160955429077,
      -0.17844147980213165
    ],
    "dipole_rho": [
      15022.2529296875,
      -7688.88037109375,
      16219.349609375
    ],
    "curv_rho": 145540912.0,
    "curv_rho_failed": false,
    "gpu_density_B_requested": "vector",
    "gpu_density_B_effective": "vector",
    "gpu_density_B_fallback_from_vector": false,
    "gpu_density_A_requested": null,
    "gpu_density_A_effective": null,
    "gpu_density_A_fallback_from_vector": false,
    "xtb_A_used": false,
    "xtb_A_success": false,
    "xtb_charge_length_mismatch": false
  },
  "A:110": {
    "id": "A:110",
    "chain": "A",
    "resseq": 110,
    "resname": "PHE",
    "sasa": 0.0,
    "partial_charge_B": -0.06000000000000002,
    "F_metal": 0.0,
    "F_P": 0.5313508212349907,
    "F_hal": 0.0,
    "total_density": 67303.15625,
    "centroid": [
      1.5937535762786865,
      0.3342542350292206,
      -0.07931172102689743
    ],
    "dipole_rho": [
      15806.3935546875,
      5658.341796875,
      17830.265625
    ],
    "curv_rho": 157858400.0,
    "curv_rho_failed": false,
    "gpu_density_B_requested": "vector",
    "gpu_density_B_effective": "vector",
    "gpu_density_B_fallback_from_vector": false,
    "gpu_density_A_requested": null,
    "gpu_density_A_effective": null,
    "gpu_density_A_fallback_from_vector": false,
    "xtb_A_used": false,
    "xtb_A_success": false,
    "xtb_charge_length_mismatch": false
  },
  "A:111": {
    "id": "A:111",
    "chain": "A",
    "resseq": 111,
    "resname": "LEU",
    "sasa": 0.0,
    "partial_charge_B": -0.06000000000000002,
    "F_metal": 0.0,
    "F_P": 0.6344592281080761,
    "F_hal": 0.0,
    "total_density": 68661.9375,
    "centroid": [
      1.863091230392456,
      0.388407438993454,
      -0.0956694558262825
    ],
    "dipole_rho": [
      2118.45654296875,
      -834.5943603515625,
      20329.46484375
    ],
    "curv_rho": 162799888.0,
    "curv_rho_failed": false,
    "gpu_density_B_requested": "vector",
    "gpu_density_B_effective": "vector",
    "gpu_density_B_fallback_from_vector": false,
    "gpu_density_A_requested": null,
    "gpu_density_A_effective": null,
    "gpu_density_A_fallback_from_vector": false,
    "xtb_A_used": false,
    "xtb_A_success": false,
    "xtb_charge_length_mismatch": false
  },
  "A:112": {
    "id": "A:112",
    "chain": "A",
    "resseq": 112,
    "resname": "LEU",
    "sasa": 0.0,
    "partial_charge_B": -0.06000000000000002,
    "F_metal": 0.0,
    "F_P": 0.7473138702632118,
    "F_hal": 0.0,
    "total_density": 68290.1328125,
    "centroid": [
      1.9476829767227173,
      -0.011485259048640728,
      -0.0572032667696476
    ],
    "dipole_rho": [
      1774.38623046875,
      7226.955078125,
      16349.287109375
    ],
    "curv_rho": 158732288.0,
    "curv_rho_failed": false,
    "gpu_density_B_requested": "vector",
    "gpu_density_B_effective": "vector",
    "gpu_density_B_fallback_from_vector": false,
    "gpu_density_A_requested": null,
    "gpu_density_A_effective": null,
    "gpu_density_A_fallback_from_vector": false,
    "xtb_A_used": false,
    "xtb_A_success": false,
    "xtb_charge_length_mismatch": false
  },
  "A:113": {
    "id": "A:113",
    "chain": "A",
    "resseq": 113,
    "resname": "VAL",
    "sasa": 0.0,
    "partial_charge_B": -0.06000000000000002,
    "F_metal": 0.0,
    "F_P": 1.2207201632313252,
    "F_hal": 0.0,
    "total_density": 71183.5859375,
    "centroid": [
      2.1374549865722656,
      0.0971250981092453,
      0.12169434130191803
    ],
    "dipole_rho": [
      -6984.27587890625,
      3151.150390625,
      10577.4755859375
    ],
    "curv_rho": 166444992.0,
    "curv_rho_failed": false,
    "gpu_density_B_requested": "vector",
    "gpu_density_B_effective": "vector",
    "gpu_density_B_fallback_from_vector": false,
    "gpu_density_A_requested": null,
    "gpu_density_A_effective": null,
    "gpu_density_A_fallback_from_vector": false,
    "xtb_A_used": false,
    "xtb_A_success": false,
    "xtb_charge_length_mismatch": false
  },
  "A:114": {
    "id": "A:114",
    "chain": "A",
    "resseq": 114,
    "resname": "GLY",
    "sasa": 0.0,
    "partial_charge_B": -0.06000000000000002,
    "F_metal": 0.0,
    "F_P": 1.2371256274494011,
    "F_hal": 0.0,
    "total_density": 67206.828125,
    "centroid": [
      2.293443441390991,
      -0.03657836467027664,
      0.12237999588251114
    ],
    "dipole_rho": [
      -15037.96484375,
      9353.283203125,
      9365.607421875
    ],
    "curv_rho": 161544432.0,
    "curv_rho_failed": false,
    "gpu_density_B_requested": "vector",
    "gpu_density_B_effective": "vector",
    "gpu_density_B_fallback_from_vector": false,
    "gpu_density_A_requested": null,
    "gpu_density_A_effective": null,
    "gpu_density_A_fallback_from_vector": false,
    "xtb_A_used": false,
    "xtb_A_success": false,
    "xtb_charge_length_mismatch": false
  },
  "A:115": {
    "id": "A:115",
    "chain": "A",
    "resseq": 115,
    "resname": "THR",
    "sasa": 0.0,
    "partial_charge_B": -0.3,
    "F_metal": 0.0,
    "F_P": 2.1512320026628915,
    "F_hal": 0.0,
    "total_density": 66907.9921875,
    "centroid": [
      2.400282621383667,
      -0.09587424993515015,
      0.29248204827308655
    ],
    "dipole_rho": [
      -16925.05078125,
      6540.54443359375,
      -1876.5345458984375
    ],
    "curv_rho": 158497952.0,
    "curv_rho_failed": false,
    "gpu_density_B_requested": "vector",
    "gpu_density_B_effective": "vector",
    "gpu_density_B_fallback_from_vector": false,
    "gpu_density_A_requested": null,
    "gpu_density_A_effective": null,
    "gpu_density_A_fallback_from_vector": false,
    "xtb_A_used": false,
    "xtb_A_success": false,
    "xtb_charge_length_mismatch": false
  },
  "A:116": {
    "id": "A:116",
    "chain": "A",
    "resseq": 116,
    "resname": "GLN",
    "sasa": 0.0,
    "partial_charge_B": -0.12,
    "F_metal": 0.0,
    "F_P": 2.255978391413601,
    "F_hal": 0.0,
    "total_density": 64996.95703125,
    "centroid": [
      2.581010103225708,
      -0.17785343527793884,
      0.4328928589820862
    ],
    "dipole_rho": [
      -24714.1015625,
      11202.7255859375,
      -6348.50341796875
    ],
    "curv_rho": 147402320.0,
    "curv_rho_failed": false,
    "gpu_density_B_requested": "vector",
    "gpu_density_B_effective": "vector",
    "gpu_density_B_fallback_from_vector": false,
    "gpu_density_A_requested": null,
    "gpu_density_A_effective": null,
    "gpu_density_A_fallback_from_vector": false,
    "xtb_A_used": false,
    "xtb_A_success": false,
    "xtb_charge_length_mismatch": false
  },
  "A:117": {
    "id": "A:117",
    "chain": "A",
    "resseq": 117,
    "resname": "ILE",
    "sasa": 0.0,
    "partial_charge_B": -0.06000000000000002,
    "F_metal": 0.0,
    "F_P": 0.9094167102530493,
    "F_hal": 0.0,
    "total_density": 56275.63671875,
    "centroid": [
      2.7237441539764404,
      -0.18629388511180878,
      0.1037505641579628
    ],
    "dipole_rho": [
      -24937.484375,
      8925.6611328125,
      7423.4912109375
    ],
    "curv_rho": 138842400.0,
    "curv_rho_failed": false,
    "gpu_density_B_requested": "vector",
    "gpu_density_B_effective": "vector",
    "gpu_density_B_fallback_from_vector": false,
    "gpu_density_A_requested": null,
    "gpu_density_A_effective": null,
    "gpu_density_A_fallback_from_vector": false,
    "xtb_A_used": false,
    "xtb_A_success": false,
    "xtb_charge_length_mismatch": false
  },
  "A:118": {
    "id": "A:118",
    "chain": "A",
    "resseq": 118,
    "resname": "ASP",
    "sasa": 0.0,
    "partial_charge_B": -0.54,
    "F_metal": 0.0,
    "F_P": 0.9758682697645282,
    "F_hal": 0.0,
    "total_density": 50681.92578125,
    "centroid": [
      2.955785036087036,
      -0.24858760833740234,
      0.3329123854637146
    ],
    "dipole_rho": [
      -27287.92578125,
      7559.83935546875,
      1386.144775390625
    ],
    "curv_rho": 123310232.0,
    "curv_rho_failed": false,
    "gpu_density_B_requested": "vector",
    "gpu_density_B_effective": "vector",
    "gpu_density_B_fallback_from_vector": false,
    "gpu_density_A_requested": null,
    "gpu_density_A_effective": null,
    "gpu_density_A_fallback_from_vector": false,
    "xtb_A_used": false,
    "xtb_A_success": false,
    "xtb_charge_length_mismatch": false
  },
  "A:119": {
    "id": "A:119",
    "chain": "A",
    "resseq": 119,
    "resname": "LEU",
    "sasa": 0.0,
    "partial_charge_B": -0.06000000000000002,
    "F_metal": 0.0,
    "F_P": 1.0269494796866154,
    "F_hal": 0.0,
    "total_density": 49181.12890625,
    "centroid": [
      2.8988277912139893,
      -0.48123863339424133,
      0.405767560005188
    ],
    "dipole_rho": [
      -22957.61328125,
      11940.5087890625,
      -3590.589599609375
    ],
    "curv_rho": 115533736.0,
    "curv_rho_failed": false,
    "gpu_density_B_requested": "vector",
    "gpu_density_B_effective": "vector",
    "gpu_density_B_fallback_from_vector": false,
    "gpu_density_A_requested": null,
    "gpu_density_A_effective": null,
    "gpu_density_A_fallback_from_vector": false,
    "xtb_A_used": false,
    "xtb_A_success": false,
    "xtb_charge_length_mismatch": false
  },
  "A:120": {
    "id": "A:120",
    "chain": "A",
    "resseq": 120,
    "resname": "ARG",
    "sasa": 0.0,
    "partial_charge_B": 0.4799999999999999,
    "F_metal": 0.0,
    "F_P": 0.6448976708081524,
    "F_hal": 0.0,
    "total_density": 52903.55078125,
    "centroid": [
      2.7547404766082764,
      -0.5135301351547241,
      0.0837346538901329
    ],
    "dipole_rho": [
      -21524.33203125,
      18063.5234375,
      10295.90234375
    ],
    "curv_rho": 119405952.0,
    "curv_rho_failed": false,
    "gpu_density_B_requested": "vector",
    "gpu_density_B_effective": "vector",
    "gpu_density_B_fallback_from_vector": false,
    "gpu_density_A_requested": null,
    "gpu_density_A_effective": null,
    "gpu_density_A_fallback_from_vector": false,
    "xtb_A_used": false,
    "xtb_A_success": false,
    "xtb_charge_length_mismatch": false
  },
  "A:121": {
    "id": "A:121",
    "chain": "A",
    "resseq": 121,
    "resname": "ASP",
    "sasa": 2.3325750827789307,
    "partial_charge_B": -1.35,
    "F_metal": 0.0,
    "F_P": 0.5125176604885278,
    "F_hal": 0.0,
    "total_density": 40271.0234375,
    "centroid": [
      3.072436809539795,
      -0.6117743253707886,
      0.1887757033109665
    ],
    "dipole_rho": [
      -27309.80859375,
      11616.7060546875,
      5715.9970703125
    ],
    "curv_rho": 95246448.0,
    "curv_rho_failed": false,
    "gpu_density_B_requested": "vector",
    "gpu_density_B_effective": "vector",
    "gpu_density_B_fallback_from_vector": false,
    "gpu_density_A_requested": null,
    "gpu_density_A_effective": null,
    "gpu_density_A_fallback_from_vector": false,
    "xtb_A_used": false,
    "xtb_A_success": false,
    "xtb_charge_length_mismatch": false
  },
  "A:122": {
    "id": "A:122",
    "chain": "A",
    "resseq": 122,
    "resname": "ASP",
    "sasa": 0.15764929354190826,
    "partial_charge_B": -0.5990741927607394,
    "F_metal": 0.0,
    "F_P": 0.6039694653897636,
    "F_hal": 0.0,
    "total_density": 38313.6484375,
    "centroid": [
      3.13240909576416,
      -0.7260475754737854,
      0.42093363404273987
    ],
    "dipole_rho": [
      -22729.71484375,
      13133.056640625,
      -3670.11962890625
    ],
    "curv_rho": 85237704.0,
    "curv_rho_failed": false,
    "gpu_density_B_requested": "vector",
    "gpu_density_B_effective": "vector",
    "gpu_density_B_fallback_from_vector": false,
    "gpu_density_A_requested": null,
    "gpu_density_A_effective": null,
    "gpu_density_A_fallback_from_vector": false,
    "xtb_A_used": false,
    "xtb_A_success": false,
    "xtb_charge_length_mismatch": false
  },
  "A:123": {
    "id": "A:123",
    "chain": "A",
    "resseq": 123,
    "resname": "PRO",
    "sasa": 4.06544828414917,
    "partial_charge_B": -0.15000000000000005,
    "F_metal": 0.0,
    "F_P": 0.44483866489904933,
    "F_hal": 0.0,
    "total_density": 31652.462890625,
    "centroid": [
      3.20340633392334,
      -0.9501318335533142,
      0.4727405905723572
    ],
    "dipole_rho": [
      -21488.212890625,
      13302.9677734375,
      -1575.4609375
    ],
    "curv_rho": 68899624.0,
    "curv_rho_failed": false,
    "gpu_density_B_requested": "vector",
    "gpu_density_B_effective": "vector",
    "gpu_density_B_fallback_from_vector": false,
    "gpu_density_A_requested": null,
    "gpu_density_A_effective": null,
    "gpu_density_A_fallback_from_vector": false,
    "xtb_A_used": false,
    "xtb_A_success": false,
    "xtb_charge_length_mismatch": false
  },
  "A:124": {
    "id": "A:124",
    "chain": "A",
    "resseq": 124,
    "resname": "SER",
    "sasa": 1.0419565439224243,
    "partial_charge_B": -0.5169116451850571,
    "F_metal": 0.0,
    "F_P": 0.5390360917455693,
    "F_hal": 0.0,
    "total_density": 32084.7890625,
    "centroid": [
      3.1461880207061768,
      -0.9444102644920349,
      0.6864633560180664
    ],
    "dipole_rho": [
      -17864.66015625,
      14052.275390625,
      -5594.62451171875
    ],
    "curv_rho": 69712176.0,
    "curv_rho_failed": false,
    "gpu_density_B_requested": "vector",
    "gpu_density_B_effective": "vector",
    "gpu_density_B_fallback_from_vector": false,
    "gpu_density_A_requested": null,
    "gpu_density_A_effective": null,
    "gpu_density_A_fallback_from_vector": false,
    "xtb_A_used": false,
    "xtb_A_success": false,
    "xtb_charge_length_mismatch": false
  },
  "A:125": {
    "id": "A:125",
    "chain": "A",
    "resseq": 125,
    "resname": "THR",
    "sasa": 0.0,
    "partial_charge_B": -0.3,
    "F_metal": 0.0,
    "F_P": 0.7139894855605244,
    "F_hal": 0.0,
    "total_density": 40818.79296875,
    "centroid": [
      2.9074087142944336,
      -0.8569756746292114,
      0.5406496524810791
    ],
    "dipole_rho": [
      -18572.77734375,
      16481.294921875,
      -7182.666015625
    ],
    "curv_rho": 91488800.0,
    "curv_rho_failed": false,
    "gpu_density_B_requested": "vector",
    "gpu_density_B_effective": "vector",
    "gpu_density_B_fallback_from_vector": false,
    "gpu_density_A_requested": null,
    "gpu_density_A_effective": null,
    "gpu_density_A_fallback_from_vector": false,
    "xtb_A_used": false,
    "xtb_A_success": false,
    "xtb_charge_length_mismatch": false
  },
  "A:126": {
    "id": "A:126",
    "chain": "A",
    "resseq": 126,
    "resname": "ILE",
    "sasa": 0.4839819371700287,
    "partial_charge_B": -0.08015080549064013,
    "F_metal": 0.0,
    "F_P": 0.4807733537882516,
    "F_hal": 0.0,
    "total_density": 35002.1171875,
    "centroid": [
      2.984368324279785,
      -1.0432018041610718,
      0.37274113297462463
    ],
    "dipole_rho": [
      -14658.6953125,
      17382.86328125,
      -177.9471893310547
    ],
    "curv_rho": 72559424.0,
    "curv_rho_failed": false,
    "gpu_density_B_requested": "vector",
    "gpu_density_B_effective": "vector",
    "gpu_density_B_fallback_from_vector": false,
    "gpu_density_A_requested": null,
    "gpu_density_A_effective": null,
    "gpu_density_A_fallback_from_vector": false,
    "xtb_A_used": false,
    "xtb_A_success": false,
    "xtb_charge_length_mismatch": false
  },
  "A:127": {
    "id": "A:127",
    "chain": "A",
    "resseq": 127,
    "resname": "GLU",
    "sasa": 4.735363483428955,
    "partial_charge_B": -1.35,
    "F_metal": 0.0,
    "F_P": 0.3851304230251755,
    "F_hal": 0.0,
    "total_density": 28921.828125,
    "centroid": [
      2.9818179607391357,
      -1.290757656097412,
      0.5120670199394226
    ],
    "dipole_rho": [
      -17407.52734375,
      16701.0078125,
      -6996.8232421875
    ],
    "curv_rho": 57909140.0,
    "curv_rho_failed": false,
    "gpu_density_B_requested": "vector",
    "gpu_density_B_effective": "vector",
    "gpu_density_B_fallback_from_vector": false,
    "gpu_density_A_requested": null,
    "gpu_density_A_effective": null,
    "gpu_density_A_fallback_from_vector": false,
    "xtb_A_used": false,
    "xtb_A_success": false,
    "xtb_charge_length_mismatch": false
  },
  "A:128": {
    "id": "A:128",
    "chain": "A",
    "resseq": 128,
    "resname": "LYS",
    "sasa": 2.039832353591919,
    "partial_charge_B": 0.28985867378064945,
    "F_metal": 0.0,
    "F_P": 0.5776030055433816,
    "F_hal": 0.0,
    "total_density": 38444.09375,
    "centroid": [
      2.8656013011932373,
      -0.9687256813049316,
      0.7252756953239441
    ],
    "dipole_rho": [
      -15778.6884765625,
      24273.47265625,
      -12506.376953125
    ],
    "curv_rho": 83397072.0,
    "curv_rho_failed": false,
    "gpu_density_B_requested": "vector",
    "gpu_density_B_effective": "vector",
    "gpu_density_B_fallback_from_vector": false,
    "gpu_density_A_requested": null,
    "gpu_density_A_effective": null,
    "gpu_density_A_fallback_from_vector": false,
    "xtb_A_used": false,
    "xtb_A_success": false,
    "xtb_charge_length_mismatch": false
  },
  "A:129": {
    "id": "A:129",
    "chain": "A",
    "resseq": 129,
    "resname": "LEU",
    "sasa": 0.0,
    "partial_charge_B": -0.06000000000000002,
    "F_metal": 0.0,
    "F_P": 0.5731344735088277,
    "F_hal": 0.0,
    "total_density": 41288.82421875,
    "centroid": [
      2.6650240421295166,
      -0.9971190094947815,
      0.4557511806488037
    ],
    "dipole_rho": [
      -10000.7099609375,
      26504.578125,
      -7083.048828125
    ],
    "curv_rho": 91450064.0,
    "curv_rho_failed": false,
    "gpu_density_B_requested": "vector",
    "gpu_density_B_effective": "vector",
    "gpu_density_B_fallback_from_vector": false,
    "gpu_density_A_requested": null,
    "gpu_density_A_effective": null,
    "gpu_density_A_fallback_from_vector": false,
    "xtb_A_used": false,
    "xtb_A_success": false,
    "xtb_charge_length_mismatch": false
  },
  "A:130": {
    "id": "A:130",
    "chain": "A",
    "resseq": 130,
    "resname": "ALA",
    "sasa": 1.2187315225601196,
    "partial_charge_B": -0.11074243472808153,
    "F_metal": 0.0,
    "F_P": 0.375356746200702,
    "F_hal": 0.0,
    "total_density": 27556.416015625,
    "centroid": [
      2.783954620361328,
      -1.3992979526519775,
      0.44724610447883606
    ],
    "dipole_rho": [
      -6431.26513671875,
      18169.107421875,
      -2388.973388671875
    ],
    "curv_rho": 55180356.0,
    "curv_rho_failed": false,
    "gpu_density_B_requested": "vector",
    "gpu_density_B_effective": "vector",
    "gpu_density_B_fallback_from_vector": false,
    "gpu_density_A_requested": null,
    "gpu_density_A_effective": null,
    "gpu_density_A_fallback_from_vector": false,
    "xtb_A_used": false,
    "xtb_A_success": false,
    "xtb_charge_length_mismatch": false
  },
  "A:131": {
    "id": "A:131",
    "chain": "A",
    "resseq": 131,
    "resname": "LYS",
    "sasa": 8.248641014099121,
    "partial_charge_B": 0.29999999999999993,
    "F_metal": 0.0,
    "F_P": 0.33814031948509626,
    "F_hal": 0.0,
    "total_density": 24315.5078125,
    "centroid": [
      2.7645108699798584,
      -1.5505497455596924,
      0.6329435706138611
    ],
    "dipole_rho": [
      -7598.60595703125,
      17474.353515625,
      -8879.232421875
    ],
    "curv_rho": 43758928.0,
    "curv_rho_failed": false,
    "gpu_density_B_requested": "vector",
    "gpu_density_B_effective": "vector",
    "gpu_density_B_fallback_from_vector": false,
    "gpu_density_A_requested": null,
    "gpu_density_A_effective": null,
    "gpu_density_A_fallback_from_vector": false,
    "xtb_A_used": false,
    "xtb_A_success": false,
    "xtb_charge_length_mismatch": false
  },
  "A:132": {
    "id": "A:132",
    "chain": "A",
    "resseq": 132,
    "resname": "ASN",
    "sasa": 1.2927242517471313,
    "partial_charge_B": -0.22764631053095777,
    "F_metal": 0.0,
    "F_P": 0.42883950015062655,
    "F_hal": 0.0,
    "total_density": 30824.95703125,
    "centroid": [
      2.47597599029541,
      -1.3164516687393188,
      0.6061084270477295
    ],
    "dipole_rho": [
      -2939.52099609375,
      22795.77734375,
      -10163.50390625
    ],
    "curv_rho": 65369384.0,
    "curv_rho_failed": false,
    "gpu_density_B_requested": "vector",
    "gpu_density_B_effective": "vector",
    "gpu_density_B_fallback_from_vector": false,
    "gpu_density_A_requested": null,
    "gpu_density_A_effective": null,
    "gpu_density_A_fallback_from_vector": false,
    "xtb_A_used": false,
    "xtb_A_success": false,
    "xtb_charge_length_mismatch": false
  },
  "A:133": {
    "id": "A:133",
    "chain": "A",
    "resseq": 133,
    "resname": "LYS",
    "sasa": 9.136005401611328,
    "partial_charge_B": 0.29999999999999993,
    "F_metal": 0.0,
    "F_P": 0.3408794885336425,
    "F_hal": 0.0,
    "total_density": 26795.384765625,
    "centroid": [
      2.4454362392425537,
      -1.50089693069458,
      0.4868635833263397
    ],
    "dipole_rho": [
      -292.295166015625,
      20727.80078125,
      -4786.630859375
    ],
    "curv_rho": 50497988.0,
    "curv_rho_failed": false,
    "gpu_density_B_requested": "vector",
    "gpu_density_B_effective": "vector",
    "gpu_density_B_fallback_from_vector": false,
    "gpu_density_A_requested": null,
    "gpu_density_A_effective": null,
    "gpu_density_A_fallback_from_vector": false,
    "xtb_A_used": false,
    "xtb_A_success": false,
    "xtb_charge_length_mismatch": false
  },
  "A:134": {
    "id": "A:134",
    "chain": "A",
    "resseq": 134,
    "resname": "GLN",
    "sasa": 0.0,
    "partial_charge_B": -0.12,
    "F_metal": 0.0,
    "F_P": 0.49066912242036054,
    "F_hal": 0.0,
    "total_density": 37351.3125,
    "centroid": [
      2.483274221420288,
      -1.1537299156188965,
      0.45922422409057617
    ],
    "dipole_rho": [
      -1686.75,
      24325.791015625,
      -1849.23046875
    ],
    "curv_rho": 76787776.0,
    "curv_rho_failed": false,
    "gpu_density_B_requested": "vector",
    "gpu_density_B_effective": "vector",
    "gpu_density_B_fallback_from_vector": false,
    "gpu_density_A_requested": null,
    "gpu_density_A_effective": null,
    "gpu_density_A_fallback_from_vector": false,
    "xtb_A_used": false,
    "xtb_A_success": false,
    "xtb_charge_length_mismatch": false
  },
  "A:135": {
    "id": "A:135",
    "chain": "A",
    "resseq": 135,
    "resname": "LYS",
    "sasa": 2.1617860794067383,
    "partial_charge_B": 0.29999999999999993,
    "F_metal": 0.0,
    "F_P": 0.4400888543271483,
    "F_hal": 0.0,
    "total_density": 40477.78125,
    "centroid": [
      2.567270278930664,
      -1.0073903799057007,
      0.16748759150505066
    ],
    "dipole_rho": [
      -9409.595703125,
      24537.12109375,
      8072.56640625
    ],
    "curv_rho": 89908536.0,
    "curv_rho_failed": false,
    "gpu_density_B_requested": "vector",
    "gpu_density_B_effective": "vector",
    "gpu_density_B_fallback_from_vector": false,
    "gpu_density_A_requested": null,
    "gpu_density_A_effective": null,
    "gpu_density_A_fallback_from_vector": false,
    "xtb_A_used": false,
    "xtb_A_success": false,
    "xtb_charge_length_mismatch": false
  },
  "A:136": {
    "id": "A:136",
    "chain": "A",
    "resseq": 136,
    "resname": "PRO",
    "sasa": 0.0,
    "partial_charge_B": -0.06000000000000002,
    "F_metal": 0.0,
    "F_P": 0.5702089257027361,
    "F_hal": 0.0,
    "total_density": 45222.00390625,
    "centroid": [
      2.5673203468322754,
      -0.8349745273590088,
      0.12875574827194214
    ],
    "dipole_rho": [
      -13160.6279296875,
      21957.083984375,
      4117.07763671875
    ],
    "curv_rho": 104702712.0,
    "curv_rho_failed": false,
    "gpu_density_B_requested": "vector",
    "gpu_density_B_effective": "vector",
    "gpu_density_B_fallback_from_vector": false,
    "gpu_density_A_requested": null,
    "gpu_density_A_effective": null,
    "gpu_density_A_fallback_from_vector": false,
    "xtb_A_used": false,
    "xtb_A_success": false,
    "xtb_charge_length_mismatch": false
  },
  "A:137": {
    "id": "A:137",
    "chain": "A",
    "resseq": 137,
    "resname": "ILE",
    "sasa": 0.0,
    "partial_charge_B": -0.06000000000000002,
    "F_metal": 0.0,
    "F_P": 0.6536977319788826,
    "F_hal": 0.0,
    "total_density": 52826.265625,
    "centroid": [
      2.313579559326172,
      -0.6220307946205139,
      0.05426553264260292
    ],
    "dipole_rho": [
      -9512.435546875,
      22868.845703125,
      8371.8037109375
    ],
    "curv_rho": 126144928.0,
    "curv_rho_failed": false,
    "gpu_density_B_requested": "vector",
    "gpu_density_B_effective": "vector",
    "gpu_density_B_fallback_from_vector": false,
    "gpu_density_A_requested": null,
    "gpu_density_A_effective": null,
    "gpu_density_A_fallback_from_vector": false,
    "xtb_A_used": false,
    "xtb_A_success": false,
    "xtb_charge_length_mismatch": false
  },
  "A:138": {
    "id": "A:138",
    "chain": "A",
    "resseq": 138,
    "resname": "THR",
    "sasa": 0.0,
    "partial_charge_B": -0.3,
    "F_metal": 0.0,
    "F_P": 0.44272073080694613,
    "F_hal": 0.0,
    "total_density": 43425.90234375,
    "centroid": [
      2.4102563858032227,
      -0.7214196920394897,
      -0.18614712357521057
    ],
    "dipole_rho": [
      -8569.2060546875,
      16324.1826171875,
      15391.81640625
    ],
    "curv_rho": 107274440.0,
    "curv_rho_failed": false,
    "gpu_density_B_requested": "vector",
    "gpu_density_B_effective": "vector",
    "gpu_density_B_fallback_from_vector": false,
    "gpu_density_A_requested": null,
    "gpu_density_A_effective": null,
    "gpu_density_A_fallback_from_vector": false,
    "xtb_A_used": false,
    "xtb_A_success": false,
    "xtb_charge_length_mismatch": false
  },
  "A:139": {
    "id": "A:139",
    "chain": "A",
    "resseq": 139,
    "resname": "PRO",
    "sasa": 0.0,
    "partial_charge_B": -0.06000000000000002,
    "F_metal": 0.0,
    "F_P": 0.44440902575108654,
    "F_hal": 0.0,
    "total_density": 49231.65234375,
    "centroid": [
      2.3548948764801025,
      -0.42959433794021606,
      -0.2816570997238159
    ],
    "dipole_rho": [
      -13537.5390625,
      16198.193359375,
      21514.939453125
    ],
    "curv_rho": 122457264.0,
    "curv_rho_failed": false,
    "gpu_density_B_requested": "vector",
    "gpu_density_B_effective": "vector",
    "gpu_density_B_fallback_from_vector": false,
    "gpu_density_A_requested": null,
    "gpu_density_A_effective": null,
    "gpu_density_A_fallback_from_vector": false,
    "xtb_A_used": false,
    "xtb_A_success": false,
    "xtb_charge_length_mismatch": false
  },
  "A:140": {
    "id": "A:140",
    "chain": "A",
    "resseq": 140,
    "resname": "GLU",
    "sasa": 4.183374881744385,
    "partial_charge_B": -1.35,
    "F_metal": 0.0,
    "F_P": 0.33533245902278047,
    "F_hal": 0.0,
    "total_density": 43790.203125,
    "centroid": [
      2.2940869331359863,
      -0.5562277436256409,
      -0.41621455550193787
    ],
    "dipole_rho": [
      -8520.2060546875,
      18788.671875,
      24380.76953125
    ],
    "curv_rho": 105743152.0,
    "curv_rho_failed": false,
    "gpu_density_B_requested": "vector",
    "gpu_density_B_effective": "vector",
    "gpu_density_B_fallback_from_vector": false,
    "gpu_density_A_requested": null,
    "gpu_density_A_effective": null,
    "gpu_density_A_fallback_from_vector": false,
    "xtb_A_used": false,
    "xtb_A_success": false,
    "xtb_charge_length_mismatch": false
  },
  "A:141": {
    "id": "A:141",
    "chain": "A",
    "resseq": 141,
    "resname": "THR",
    "sasa": 0.0,
    "partial_charge_B": -0.3,
    "F_metal": 0.0,
    "F_P": 0.4065776986538869,
    "F_hal": 0.0,
    "total_density": 44366.2109375,
    "centroid": [
      2.091705322265625,
      -0.6784087419509888,
      -0.24402323365211487
    ],
    "dipole_rho": [
      -3050.89794921875,
      18634.048828125,
      16883.478515625
    ],
    "curv_rho": 110761104.0,
    "curv_rho_failed": false,
    "gpu_density_B_requested": "vector",
    "gpu_density_B_effective": "vector",
    "gpu_density_B_fallback_from_vector": false,
    "gpu_density_A_requested": null,
    "gpu_density_A_effective": null,
    "gpu_density_A_fallback_from_vector": false,
    "xtb_A_used": false,
    "xtb_A_success": false,
    "xtb_charge_length_mismatch": false
  },
  "A:142": {
    "id": "A:142",
    "chain": "A",
    "resseq": 142,
    "resname": "ALA",
    "sasa": 0.0,
    "partial_charge_B": -0.06000000000000002,
    "F_metal": 0.0,
    "F_P": 0.5005907207439081,
    "F_hal": 0.0,
    "total_density": 51499.2734375,
    "centroid": [
      2.072845935821533,
      -0.41747525334358215,
      -0.21544280648231506
    ],
    "dipole_rho": [
      -1091.49072265625,
      14970.052734375,
      18177.04296875
    ],
    "curv_rho": 131284144.0,
    "curv_rho_failed": false,
    "gpu_density_B_requested": "vector",
    "gpu_density_B_effective": "vector",
    "gpu_density_B_fallback_from_vector": false,
    "gpu_density_A_requested": null,
    "gpu_density_A_effective": null,
    "gpu_density_A_fallback_from_vector": false,
    "xtb_A_used": false,
    "xtb_A_success": false,
    "xtb_charge_length_mismatch": false
  },
  "A:143": {
    "id": "A:143",
    "chain": "A",
    "resseq": 143,
    "resname": "GLU",
    "sasa": 0.472947895526886,
    "partial_charge_B": -0.7172225838659673,
    "F_metal": 0.0,
    "F_P": 0.3797531313329221,
    "F_hal": 0.0,
    "total_density": 49579.23828125,
    "centroid": [
      2.0839738845825195,
      -0.27975133061408997,
      -0.4499360918998718
    ],
    "dipole_rho": [
      -4421.58740234375,
      12718.384765625,
      25418.591796875
    ],
    "curv_rho": 120711560.0,
    "curv_rho_failed": false,
    "gpu_density_B_requested": "vector",
    "gpu_density_B_effective": "vector",
    "gpu_density_B_fallback_from_vector": false,
    "gpu_density_A_requested": null,
    "gpu_density_A_effective": null,
    "gpu_density_A_fallback_from_vector": false,
    "xtb_A_used": false,
    "xtb_A_success": false,
    "xtb_charge_length_mismatch": false
  },
  "A:144": {
    "id": "A:144",
    "chain": "A",
    "resseq": 144,
    "resname": "LYS",
    "sasa": 3.68046236038208,
    "partial_charge_B": 0.29999999999999993,
    "F_metal": 0.0,
    "F_P": 0.3108532715663128,
    "F_hal": 0.0,
    "total_density": 45055.62890625,
    "centroid": [
      1.869204044342041,
      -0.4633661210536957,
      -0.3729053735733032
    ],
    "dipole_rho": [
      5549.5283203125,
      24540.32421875,
      25664.447265625
    ],
    "curv_rho": 116513936.0,
    "curv_rho_failed": false,
    "gpu_density_B_requested": "vector",
    "gpu_density_B_effective": "vector",
    "gpu_density_B_fallback_from_vector": false,
    "gpu_density_A_requested": null,
    "gpu_density_A_effective": null,
    "gpu_density_A_fallback_from_vector": false,
    "xtb_A_used": false,
    "xtb_A_success": false,
    "xtb_charge_length_mismatch": false
  },
  "A:145": {
    "id": "A:145",
    "chain": "A",
    "resseq": 145,
    "resname": "LEU",
    "sasa": 0.0,
    "partial_charge_B": -0.06000000000000002,
    "F_metal": 0.0,
    "F_P": 0.4478571350615147,
    "F_hal": 0.0,
    "total_density": 53984.81640625,
    "centroid": [
      1.7778815031051636,
      -0.35160374641418457,
      -0.12452290207147598
    ],
    "dipole_rho": [
      10202.8037109375,
      20844.68359375,
      20496.796875
    ],
    "curv_rho": 136975472.0,
    "curv_rho_failed": false,
    "gpu_density_B_requested": "vector",
    "gpu_density_B_effective": "vector",
    "gpu_density_B_fallback_from_vector": false,
    "gpu_density_A_requested": null,
    "gpu_density_A_effective": null,
    "gpu_density_A_fallback_from_vector": false,
    "xtb_A_used": false,
    "xtb_A_success": false,
    "xtb_charge_length_mismatch": false
  },
  "A:146": {
    "id": "A:146",
    "chain": "A",
    "resseq": 146,
    "resname": "ALA",
    "sasa": 0.0,
    "partial_charge_B": -0.06000000000000002,
    "F_metal": 0.0,
    "F_P": 0.4094429629957377,
    "F_hal": 0.0,
    "total_density": 51540.83203125,
    "centroid": [
      1.7457911968231201,
      -0.18306872248649597,
      -0.31639888882637024
    ],
    "dipole_rho": [
      6659.64404296875,
      10719.0107421875,
      22378.056640625
    ],
    "curv_rho": 133667072.0,
    "curv_rho_failed": false,
    "gpu_density_B_requested": "vector",
    "gpu_density_B_effective": "vector",
    "gpu_density_B_fallback_from_vector": false,
    "gpu_density_A_requested": null,
    "gpu_density_A_effective": null,
    "gpu_density_A_fallback_from_vector": false,
    "xtb_A_used": false,
    "xtb_A_success": false,
    "xtb_charge_length_mismatch": false
  },
  "A:147": {
    "id": "A:147",
    "chain": "A",
    "resseq": 147,
    "resname": "ARG",
    "sasa": 7.912968635559082,
    "partial_charge_B": 1.2,
    "F_metal": 0.0,
    "F_P": 0.25804690407674213,
    "F_hal": 0.0,
    "total_density": 44172.59375,
    "centroid": [
      1.6411055326461792,
      -0.23033542931079865,
      -0.4793089032173157
    ],
    "dipole_rho": [
      7159.41796875,
      14525.5947265625,
      35779.4140625
    ],
    "curv_rho": 113964280.0,
    "curv_rho_failed": false,
    "gpu_density_B_requested": "vector",
    "gpu_density_B_effective": "vector",
    "gpu_density_B_fallback_from_vector": false,
    "gpu_density_A_requested": null,
    "gpu_density_A_effective": null,
    "gpu_density_A_fallback_from_vector": false,
    "xtb_A_used": false,
    "xtb_A_success": false,
    "xtb_charge_length_mismatch": false
  },
  "A:148": {
    "id": "A:148",
    "chain": "A",
    "resseq": 148,
    "resname": "ASP",
    "sasa": 0.316034197807312,
    "partial_charge_B": -0.6584240328694645,
    "F_metal": 0.0,
    "F_P": 0.2987044199731333,
    "F_hal": 0.0,
    "total_density": 42703.93359375,
    "centroid": [
      1.4927746057510376,
      -0.3229456841945648,
      -0.3762584328651428
    ],
    "dipole_rho": [
      11397.1318359375,
      18436.0078125,
      21261.39453125
    ],
    "curv_rho": 109015016.0,
    "curv_rho_failed": false,
    "gpu_density_B_requested": "vector",
    "gpu_density_B_effective": "vector",
    "gpu_density_B_fallback_from_vector": false,
    "gpu_density_A_requested": null,
    "gpu_density_A_effective": null,
    "gpu_density_A_fallback_from_vector": false,
    "xtb_A_used": false,
    "xtb_A_success": false,
    "xtb_charge_length_mismatch": false
  },
  "A:149": {
    "id": "A:149",
    "chain": "A",
    "resseq": 149,
    "resname": "LEU",
    "sasa": 0.0,
    "partial_charge_B": -0.06000000000000002,
    "F_metal": 0.0,
    "F_P": 0.3926069335561567,
    "F_hal": 0.0,
    "total_density": 52414.19921875,
    "centroid": [
      1.4827016592025757,
      -0.1621602177619934,
      -0.17702439427375793
    ],
    "dipole_rho": [
      17951.30078125,
      15828.546875,
      17096.884765625
    ],
    "curv_rho": 134083288.0,
    "curv_rho_failed": false,
    "gpu_density_B_requested": "vector",
    "gpu_density_B_effective": "vector",
    "gpu_density_B_fallback_from_vector": false,
    "gpu_density_A_requested": null,
    "gpu_density_A_effective": null,
    "gpu_density_A_fallback_from_vector": false,
    "xtb_A_used": false,
    "xtb_A_success": false,
    "xtb_charge_length_mismatch": false
  },
  "A:150": {
    "id": "A:150",
    "chain": "A",
    "resseq": 150,
    "resname": "LYS",
    "sasa": 4.716129302978516,
    "partial_charge_B": 0.29999999999999993,
    "F_metal": 0.0,
    "F_P": 0.2879085896434548,
    "F_hal": 0.0,
    "total_density": 49089.28125,
    "centroid": [
      1.4020512104034424,
      0.08497067540884018,
      -0.41471680998802185
    ],
    "dipole_rho": [
      21627.443359375,
      11479.453125,
      24372.546875
    ],
    "curv_rho": 124971496.0,
    "curv_rho_failed": false,
    "gpu_density_B_requested": "vector",
    "gpu_density_B_effective": "vector",
    "gpu_density_B_fallback_from_vector": false,
    "gpu_density_A_requested": null,
    "gpu_density_A_effective": null,
    "gpu_density_A_fallback_from_vector": false,
    "xtb_A_used": false,
    "xtb_A_success": false,
    "xtb_charge_length_mismatch": false
  },
  "A:151": {
    "id": "A:151",
    "chain": "A",
    "resseq": 151,
    "resname": "ALA",
    "sasa": 0.0,
    "partial_charge_B": -0.06000000000000002,
    "F_metal": 0.0,
    "F_P": 0.404213320693101,
    "F_hal": 0.0,
    "total_density": 53544.0390625,
    "centroid": [
      1.6244977712631226,
      0.12670083343982697,
      -0.34533125162124634
    ],
    "dipole_rho": [
      9624.94921875,
      4987.13623046875,
      21061.48828125
    ],
    "curv_rho": 140905136.0,
    "curv_rho_failed": false,
    "gpu_density_B_requested": "vector",
    "gpu_density_B_effective": "vector",
    "gpu_density_B_fallback_from_vector": false,
    "gpu_density_A_requested": null,
    "gpu_density_A_effective": null,
    "gpu_density_A_fallback_from_vector": false,
    "xtb_A_used": false,
    "xtb_A_success": false,
    "xtb_charge_length_mismatch": false
  },
  "A:152": {
    "id": "A:152",
    "chain": "A",
    "resseq": 152,
    "resname": "VAL",
    "sasa": 0.0,
    "partial_charge_B": -0.06000000000000002,
    "F_metal": 0.0,
    "F_P": 0.3773986510639272,
    "F_hal": 0.0,
    "total_density": 53500.2734375,
    "centroid": [
      1.6507437229156494,
      0.3783121705055237,
      -0.45078960061073303
    ],
    "dipole_rho": [
      3254.390625,
      -876.753662109375,
      22410.287109375
    ],
    "curv_rho": 136702128.0,
    "curv_rho_failed": false,
    "gpu_density_B_requested": "vector",
    "gpu_density_B_effective": "vector",
    "gpu_density_B_fallback_from_vector": false,
    "gpu_density_A_requested": null,
    "gpu_density_A_effective": null,
    "gpu_density_A_fallback_from_vector": false,
    "xtb_A_used": false,
    "xtb_A_success": false,
    "xtb_charge_length_mismatch": false
  },
  "A:153": {
    "id": "A:153",
    "chain": "A",
    "resseq": 153,
    "resname": "LYS",
    "sasa": 1.7408530712127686,
    "partial_charge_B": 0.26496240017101313,
    "F_metal": 0.0,
    "F_P": 0.40885548769599195,
    "F_hal": 0.0,
    "total_density": 58872.36328125,
    "centroid": [
      1.980575442314148,
      0.26311832666397095,
      -0.3606100082397461
    ],
    "dipole_rho": [
      -1433.3602294921875,
      -749.2181396484375,
      33107.2578125
    ],
    "curv_rho": 148806016.0,
    "curv_rho_failed": false,
    "gpu_density_B_requested": "vector",
    "gpu_density_B_effective": "vector",
    "gpu_density_B_fallback_from_vector": false,
    "gpu_density_A_requested": null,
    "gpu_density_A_effective": null,
    "gpu_density_A_fallback_from_vector": false,
    "xtb_A_used": false,
    "xtb_A_success": false,
    "xtb_charge_length_mismatch": false
  },
  "A:154": {
    "id": "A:154",
    "chain": "A",
    "resseq": 154,
    "resname": "TYR",
    "sasa": 0.0,
    "partial_charge_B": -0.3,
    "F_metal": 0.0,
    "F_P": 0.5809596453288863,
    "F_hal": 0.0,
    "total_density": 64459.06640625,
    "centroid": [
      2.2180674076080322,
      -0.034495919942855835,
      -0.20220033824443817
    ],
    "dipole_rho": [
      -4335.3681640625,
      11737.181640625,
      25260.412109375
    ],
    "curv_rho": 152308000.0,
    "curv_rho_failed": false,
    "gpu_density_B_requested": "vector",
    "gpu_density_B_effective": "vector",
    "gpu_density_B_fallback_from_vector": false,
    "gpu_density_A_requested": null,
    "gpu_density_A_effective": null,
    "gpu_density_A_fallback_from_vector": false,
    "xtb_A_used": false,
    "xtb_A_success": false,
    "xtb_charge_length_mismatch": false
  },
  "A:155": {
    "id": "A:155",
    "chain": "A",
    "resseq": 155,
    "resname": "VAL",
    "sasa": 0.0,
    "partial_charge_B": -0.06000000000000002,
    "F_metal": 0.0,
    "F_P": 0.6842657903127327,
    "F_hal": 0.0,
    "total_density": 62906.0234375,
    "centroid": [
      2.228276252746582,
      0.16579318046569824,
      -0.15907931327819824
    ],
    "dipole_rho": [
      -11064.833984375,
      1581.2073974609375,
      20159.984375
    ],
    "curv_rho": 157767312.0,
    "curv_rho_failed": false,
    "gpu_density_B_requested": "vector",
    "gpu_density_B_effective": "vector",
    "gpu_density_B_fallback_from_vector": false,
    "gpu_density_A_requested": null,
    "gpu_density_A_effective": null,
    "gpu_density_A_fallback_from_vector": false,
    "xtb_A_used": false,
    "xtb_A_success": false,
    "xtb_charge_length_mismatch": false
  },
  "A:156": {
    "id": "A:156",
    "chain": "A",
    "resseq": 156,
    "resname": "GLU",
    "sasa": 0.0,
    "partial_charge_B": -0.54,
    "F_metal": 0.0,
    "F_P": 0.7476727908552123,
    "F_hal": 0.0,
    "total_density": 63522.8046875,
    "centroid": [
      2.4950616359710693,
      -0.019470330327749252,
      -0.058271776884794235
    ],
    "dipole_rho": [
      -17701.283203125,
      9244.4521484375,
      19563.287109375
    ],
    "curv_rho": 152433968.0,
    "curv_rho_failed": false,
    "gpu_density_B_requested": "vector",
    "gpu_density_B_effective": "vector",
    "gpu_density_B_fallback_from_vector": false,
    "gpu_density_A_requested": null,
    "gpu_density_A_effective": null,
    "gpu_density_A_fallback_from_vector": false,
    "xtb_A_used": false,
    "xtb_A_success": false,
    "xtb_charge_length_mismatch": false
  },
  "A:157": {
    "id": "A:157",
    "chain": "A",
    "resseq": 157,
    "resname": "CYS",
    "sasa": 0.0,
    "partial_charge_B": -0.21000000000000002,
    "F_metal": 0.0,
    "F_P": 1.162921549409532,
    "F_hal": 0.0,
    "total_density": 63269.4609375,
    "centroid": [
      2.575366735458374,
      0.12195200473070145,
      0.1315339207649231
    ],
    "dipole_rho": [
      -22875.048828125,
      697.14892578125,
      8800.8193359375
    ],
    "curv_rho": 156815264.0,
    "curv_rho_failed": false,
    "gpu_density_B_requested": "vector",
    "gpu_density_B_effective": "vector",
    "gpu_density_B_fallback_from_vector": false,
    "gpu_density_A_requested": null,
    "gpu_density_A_effective": null,
    "gpu_density_A_fallback_from_vector": false,
    "xtb_A_used": false,
    "xtb_A_success": false,
    "xtb_charge_length_mismatch": false
  },
  "A:158": {
    "id": "A:158",
    "chain": "A",
    "resseq": 158,
    "resname": "SER",
    "sasa": 0.0,
    "partial_charge_B": -0.3,
    "F_metal": 0.0,
    "F_P": 1.2624718426997465,
    "F_hal": 0.0,
    "total_density": 57386.65234375,
    "centroid": [
      2.793118715286255,
      0.159242182970047,
      0.25291943550109863
    ],
    "dipole_rho": [
      -27350.357421875,
      2181.199462890625,
      1488.3829345703125
    ],
    "curv_rho": 146369312.0,
    "curv_rho_failed": false,
    "gpu_density_B_requested": "vector",
    "gpu_density_B_effective": "vector",
    "gpu_density_B_fallback_from_vector": false,
    "gpu_density_A_requested": null,
    "gpu_density_A_effective": null,
    "gpu_density_A_fallback_from_vector": false,
    "xtb_A_used": false,
    "xtb_A_success": false,
    "xtb_charge_length_mismatch": false
  },
  "A:159": {
    "id": "A:159",
    "chain": "A",
    "resseq": 159,
    "resname": "ALA",
    "sasa": 0.0,
    "partial_charge_B": -0.06000000000000002,
    "F_metal": 0.0,
    "F_P": 1.8622238644333278,
    "F_hal": 0.0,
    "total_density": 60919.84375,
    "centroid": [
      2.743276357650757,
      0.22877076268196106,
      0.4267914295196533
    ],
    "dipole_rho": [
      -29088.236328125,
      -7051.4267578125,
      -5613.6787109375
    ],
    "curv_rho": 147788720.0,
    "curv_rho_failed": false,
    "gpu_density_B_requested": "vector",
    "gpu_density_B_effective": "vector",
    "gpu_density_B_fallback_from_vector": false,
    "gpu_density_A_requested": null,
    "gpu_density_A_effective": null,
    "gpu_density_A_fallback_from_vector": false,
    "xtb_A_used": false,
    "xtb_A_success": false,
    "xtb_charge_length_mismatch": false
  },
  "A:160": {
    "id": "A:160",
    "chain": "A",
    "resseq": 160,
    "resname": "LEU",
    "sasa": 0.29038915038108826,
    "partial_charge_B": -0.07209048279805085,
    "F_metal": 0.0,
    "F_P": 1.2985936190940557,
    "F_hal": 0.0,
    "total_density": 52648.55859375,
    "centroid": [
      2.950971841812134,
      0.1047188863158226,
      0.48449259996414185
    ],
    "dipole_rho": [
      -34192.15234375,
      -1557.4034423828125,
      -7266.55029296875
    ],
    "curv_rho": 134114992.0,
    "curv_rho_failed": false,
    "gpu_density_B_requested": "vector",
    "gpu_density_B_effective": "vector",
    "gpu_density_B_fallback_from_vector": false,
    "gpu_density_A_requested": null,
    "gpu_density_A_effective": null,
    "gpu_density_A_fallback_from_vector": false,
    "xtb_A_used": false,
    "xtb_A_success": false,
    "xtb_charge_length_mismatch": false
  },
  "A:161": {
    "id": "A:161",
    "chain": "A",
    "resseq": 161,
    "resname": "THR",
    "sasa": 1.465085506439209,
    "partial_charge_B": -0.6049974678811285,
    "F_metal": 0.0,
    "F_P": 0.8126885084565367,
    "F_hal": 0.0,
    "total_density": 48156.8671875,
    "centroid": [
      3.06179141998291,
      0.12532329559326172,
      0.27553144097328186
    ],
    "dipole_rho": [
      -30628.876953125,
      -4672.84521484375,
      3139.96435546875
    ],
    "curv_rho": 123440704.0,
    "curv_rho_failed": false,
    "gpu_density_B_requested": "vector",
    "gpu_density_B_effective": "vector",
    "gpu_density_B_fallback_from_vector": false,
    "gpu_density_A_requested": null,
    "gpu_density_A_effective": null,
    "gpu_density_A_fallback_from_vector": false,
    "xtb_A_used": false,
    "xtb_A_success": false,
    "xtb_charge_length_mismatch": false
  },
  "A:162": {
    "id": "A:162",
    "chain": "A",
    "resseq": 162,
    "resname": "GLN",
    "sasa": 0.0,
    "partial_charge_B": -0.12,
    "F_metal": 0.0,
    "F_P": 0.8410760730206182,
    "F_hal": 0.0,
    "total_density": 54058.171875,
    "centroid": [
      2.9109108448028564,
      0.44219937920570374,
      0.24484094977378845
    ],
    "dipole_rho": [
      -32249.310546875,
      -11525.8310546875,
      2305.693359375
    ],
    "curv_rho": 136689088.0,
    "curv_rho_failed": false,
    "gpu_density_B_requested": "vector",
    "gpu_density_B_effective": "vector",
    "gpu_density_B_fallback_from_vector": false,
    "gpu_density_A_requested": null,
    "gpu_density_A_effective": null,
    "gpu_density_A_fallback_from_vector": false,
    "xtb_A_used": false,
    "xtb_A_success": false,
    "xtb_charge_length_mismatch": false
  },
  "A:163": {
    "id": "A:163",
    "chain": "A",
    "resseq": 163,
    "resname": "LYS",
    "sasa": 3.3636887073516846,
    "partial_charge_B": 0.29999999999999993,
    "F_metal": 0.0,
    "F_P": 0.6260050324179096,
    "F_hal": 0.0,
    "total_density": 50198.421875,
    "centroid": [
      2.932690143585205,
      0.17400769889354706,
      0.029947692528367043
    ],
    "dipole_rho": [
      -25861.60546875,
      383.5654602050781,
      16025.173828125
    ],
    "curv_rho": 130863056.0,
    "curv_rho_failed": false,
    "gpu_density_B_requested": "vector",
    "gpu_density_B_effective": "vector",
    "gpu_density_B_fallback_from_vector": false,
    "gpu_density_A_requested": null,
    "gpu_density_A_effective": null,
    "gpu_density_A_fallback_from_vector": false,
    "xtb_A_used": false,
    "xtb_A_success": false,
    "xtb_charge_length_mismatch": false
  },
  "A:164": {
    "id": "A:164",
    "chain": "A",
    "resseq": 164,
    "resname": "GLY",
    "sasa": 0.0,
    "partial_charge_B": -0.06000000000000002,
    "F_metal": 0.0,
    "F_P": 0.6755009933142928,
    "F_hal": 0.0,
    "total_density": 57517.37890625,
    "centroid": [
      2.6127443313598633,
      0.4307093322277069,
      -0.023197131231427193
    ],
    "dipole_rho": [
      -28419.681640625,
      -3096.77490234375,
      17750.02734375
    ],
    "curv_rho": 151667696.0,
    "curv_rho_failed": false,
    "gpu_density_B_requested": "vector",
    "gpu_density_B_effective": "vector",
    "gpu_density_B_fallback_from_vector": false,
    "gpu_density_A_requested": null,
    "gpu_density_A_effective": null,
    "gpu_density_A_fallback_from_vector": false,
    "xtb_A_used": false,
    "xtb_A_success": false,
    "xtb_charge_length_mismatch": false
  },
  "A:165": {
    "id": "A:165",
    "chain": "A",
    "resseq": 165,
    "resname": "LEU",
    "sasa": 0.0,
    "partial_charge_B": -0.06000000000000002,
    "F_metal": 0.0,
    "F_P": 0.9706842014253323,
    "F_hal": 0.0,
    "total_density": 64148.70703125,
    "centroid": [
      2.5782134532928467,
      0.521024763584137,
      0.14602898061275482
    ],
    "dipole_rho": [
      -28396.984375,
      -9938.2587890625,
      7416.64599609375
    ],
    "curv_rho": 158521552.0,
    "curv_rho_failed": false,
    "gpu_density_B_requested": "vector",
    "gpu_density_B_effective": "vector",
    "gpu_density_B_fallback_from_vector": false,
    "gpu_density_A_requested": null,
    "gpu_density_A_effective": null,
    "gpu_density_A_fallback_from_vector": false,
    "xtb_A_used": false,
    "xtb_A_success": false,
    "xtb_charge_length_mismatch": false
  },
  "A:166": {
    "id": "A:166",
    "chain": "A",
    "resseq": 166,
    "resname": "LYS",
    "sasa": 3.0404205322265625,
    "partial_charge_B": 0.29999999999999993,
    "F_metal": 0.0,
    "F_P": 0.5402731708605291,
    "F_hal": 0.0,
    "total_density": 57949.34765625,
    "centroid": [
      2.5832056999206543,
      0.7932143807411194,
      -0.013376767747104168
    ],
    "dipole_rho": [
      -30527.421875,
      -18410.318359375,
      15365.6513671875
    ],
    "curv_rho": 146484064.0,
    "curv_rho_failed": false,
    "gpu_density_B_requested": "vector",
    "gpu_density_B_effective": "vector",
    "gpu_density_B_fallback_from_vector": false,
    "gpu_density_A_requested": null,
    "gpu_density_A_effective": null,
    "gpu_density_A_fallback_from_vector": false,
    "xtb_A_used": false,
    "xtb_A_success": false,
    "xtb_charge_length_mismatch": false
  },
  "A:167": {
    "id": "A:167",
    "chain": "A",
    "resseq": 167,
    "resname": "ASN",
    "sasa": 1.1350748538970947,
    "partial_charge_B": -0.2145187034538507,
    "F_metal": 0.0,
    "F_P": 0.511147404894365,
    "F_hal": 0.0,
    "total_density": 56681.10546875,
    "centroid": [
      2.4182918071746826,
      0.5387111306190491,
      -0.2575908303260803
    ],
    "dipole_rho": [
      -21369.251953125,
      -10889.2294921875,
      20383.755859375
    ],
    "curv_rho": 146474624.0,
    "curv_rho_failed": false,
    "gpu_density_B_requested": "vector",
    "gpu_density_B_effective": "vector",
    "gpu_density_B_fallback_from_vector": false,
    "gpu_density_A_requested": null,
    "gpu_density_A_effective": null,
    "gpu_density_A_fallback_from_vector": false,
    "xtb_A_used": false,
    "xtb_A_success": false,
    "xtb_charge_length_mismatch": false
  },
  "A:168": {
    "id": "A:168",
    "chain": "A",
    "resseq": 168,
    "resname": "VAL",
    "sasa": 0.0,
    "partial_charge_B": -0.06000000000000002,
    "F_metal": 0.0,
    "F_P": 0.782756852266924,
    "F_hal": 0.0,
    "total_density": 65966.6640625,
    "centroid": [
      2.2772417068481445,
      0.487921804189682,
      -0.03417188674211502
    ],
    "dipole_rho": [
      -16819.71875,
      -10477.845703125,
      15276.908203125
    ],
    "curv_rho": 164911440.0,
    "curv_rho_failed": false,
    "gpu_density_B_requested": "vector",
    "gpu_density_B_effective": "vector",
    "gpu_density_B_fallback_from_vector": false,
    "gpu_density_A_requested": null,
    "gpu_density_A_effective": null,
    "gpu_density_A_fallback_from_vector": false,
    "xtb_A_used": false,
    "xtb_A_success": false,
    "xtb_charge_length_mismatch": false
  },
  "A:169": {
    "id": "A:169",
    "chain": "A",
    "resseq": 169,
    "resname": "PHE",
    "sasa": 0.0,
    "partial_charge_B": -0.06000000000000002,
    "F_metal": 0.0,
    "F_P": 0.8147562056434832,
    "F_hal": 0.0,
    "total_density": 71854.4140625,
    "centroid": [
      2.253410577774048,
      0.7039788961410522,
      0.12295478582382202
    ],
    "dipole_rho": [
      -16262.541015625,
      -20744.578125,
      11927.8525390625
    ],
    "curv_rho": 164997680.0,
    "curv_rho_failed": false,
    "gpu_density_B_requested": "vector",
    "gpu_density_B_effective": "vector",
    "gpu_density_B_fallback_from_vector": false,
    "gpu_density_A_requested": null,
    "gpu_density_A_effective": null,
    "gpu_density_A_fallback_from_vector": false,
    "xtb_A_used": false,
    "xtb_A_success": false,
    "xtb_charge_length_mismatch": false
  },
  "A:170": {
    "id": "A:170",
    "chain": "A",
    "resseq": 170,
    "resname": "ASP",
    "sasa": 0.37835830450057983,
    "partial_charge_B": -0.6817780626257747,
    "F_metal": 0.0,
    "F_P": 0.44066083223933267,
    "F_hal": 0.0,
    "total_density": 58080.94140625,
    "centroid": [
      2.2540314197540283,
      0.8986113667488098,
      -0.23380140960216522
    ],
    "dipole_rho": [
      -19301.37890625,
      -15368.2763671875,
      21547.22265625
    ],
    "curv_rho": 145695632.0,
    "curv_rho_failed": false,
    "gpu_density_B_requested": "vector",
    "gpu_density_B_effective": "vector",
    "gpu_density_B_fallback_from_vector": false,
    "gpu_density_A_requested": null,
    "gpu_density_A_effective": null,
    "gpu_density_A_fallback_from_vector": false,
    "xtb_A_used": false,
    "xtb_A_success": false,
    "xtb_charge_length_mismatch": false
  },
  "A:171": {
    "id": "A:171",
    "chain": "A",
    "resseq": 171,
    "resname": "GLU",
    "sasa": 0.0,
    "partial_charge_B": -0.54,
    "F_metal": 0.0,
    "F_P": 0.4324138683492602,
    "F_hal": 0.0,
    "total_density": 57073.1171875,
    "centroid": [
      2.1168699264526367,
      0.692549467086792,
      -0.3629939556121826
    ],
    "dipole_rho": [
      -9010.4091796875,
      -6699.4638671875,
      24049.69140625
    ],
    "curv_rho": 143691440.0,
    "curv_rho_failed": false,
    "gpu_density_B_requested": "vector",
    "gpu_density_B_effective": "vector",
    "gpu_density_B_fallback_from_vector": false,
    "gpu_density_A_requested": null,
    "gpu_density_A_effective": null,
    "gpu_density_A_fallback_from_vector": false,
    "xtb_A_used": false,
    "xtb_A_success": false,
    "xtb_charge_length_mismatch": false
  },
  "A:172": {
    "id": "A:172",
    "chain": "A",
    "resseq": 172,
    "resname": "ALA",
    "sasa": 0.0,
    "partial_charge_B": -0.06000000000000002,
    "F_metal": 0.0,
    "F_P": 0.5198500165878034,
    "F_hal": 0.0,
    "total_density": 62462.38671875,
    "centroid": [
      1.9457600116729736,
      0.8235989212989807,
      -0.1326444149017334
    ],
    "dipole_rho": [
      -4184.9921875,
      -13008.498046875,
      17851.474609375
    ],
    "curv_rho": 157522288.0,
    "curv_rho_failed": false,
    "gpu_density_B_requested": "vector",
    "gpu_density_B_effective": "vector",
    "gpu_density_B_fallback_from_vector": false,
    "gpu_density_A_requested": null,
    "gpu_density_A_effective": null,
    "gpu_density_A_fallback_from_vector": false,
    "xtb_A_used": false,
    "xtb_A_success": false,
    "xtb_charge_length_mismatch": false
  },
  "A:173": {
    "id": "A:173",
    "chain": "A",
    "resseq": 173,
    "resname": "ILE",
    "sasa": 0.0,
    "partial_charge_B": -0.06000000000000002,
    "F_metal": 0.0,
    "F_P": 0.39865070016247084,
    "F_hal": 0.0,
    "total_density": 59092.015625,
    "centroid": [
      1.956825613975525,
      1.031640648841858,
      -0.21703219413757324
    ],
    "dipole_rho": [
      -8037.228515625,
      -22561.158203125,
      18256.052734375
    ],
    "curv_rho": 143596624.0,
    "curv_rho_failed": false,
    "gpu_density_B_requested": "vector",
    "gpu_density_B_effective": "vector",
    "gpu_density_B_fallback_from_vector": false,
    "gpu_density_A_requested": null,
    "gpu_density_A_effective": null,
    "gpu_density_A_fallback_from_vector": false,
    "xtb_A_used": false,
    "xtb_A_success": false,
    "xtb_charge_length_mismatch": false
  },
  "A:174": {
    "id": "A:174",
    "chain": "A",
    "resseq": 174,
    "resname": "LEU",
    "sasa": 1.0970256328582764,
    "partial_charge_B": -0.10567515530689613,
    "F_metal": 0.0,
    "F_P": 0.3169767810364421,
    "F_hal": 0.0,
    "total_density": 53409.3203125,
    "centroid": [
      1.890849232673645,
      1.0125670433044434,
      -0.45836660265922546
    ],
    "dipole_rho": [
      -7546.10009765625,
      -12964.8642578125,
      25968.732421875
    ],
    "curv_rho": 127512600.0,
    "curv_rho_failed": false,
    "gpu_density_B_requested": "vector",
    "gpu_density_B_effective": "vector",
    "gpu_density_B_fallback_from_vector": false,
    "gpu_density_A_requested": null,
    "gpu_density_A_effective": null,
    "gpu_density_A_fallback_from_vector": false,
    "xtb_A_used": false,
    "xtb_A_success": false,
    "xtb_charge_length_mismatch": false
  },
  "A:175": {
    "id": "A:175",
    "chain": "A",
    "resseq": 175,
    "resname": "ALA",
    "sasa": 0.0,
    "partial_charge_B": -0.06000000000000002,
    "F_metal": 0.0,
    "F_P": 0.3566676944752782,
    "F_hal": 0.0,
    "total_density": 55511.609375,
    "centroid": [
      1.6739656925201416,
      0.8295794725418091,
      -0.34267657995224
    ],
    "dipole_rho": [
      1267.0882568359375,
      -13129.6279296875,
      22895.3984375
    ],
    "curv_rho": 142125856.0,
    "curv_rho_failed": false,
    "gpu_density_B_requested": "vector",
    "gpu_density_B_effective": "vector",
    "gpu_density_B_fallback_from_vector": false,
    "gpu_density_A_requested": null,
    "gpu_density_A_effective": null,
    "gpu_density_A_fallback_from_vector": false,
    "xtb_A_used": false,
    "xtb_A_success": false,
    "xtb_charge_length_mismatch": false
  },
  "A:176": {
    "id": "A:176",
    "chain": "A",
    "resseq": 176,
    "resname": "ALA",
    "sasa": 0.0,
    "partial_charge_B": -0.06000000000000002,
    "F_metal": 0.0,
    "F_P": 0.35023434320890534,
    "F_hal": 0.0,
    "total_density": 55731.08203125,
    "centroid": [
      1.641011118888855,
      1.0192389488220215,
      -0.2262924760580063
    ],
    "dipole_rho": [
      5871.3369140625,
      -18191.7890625,
      18558.869140625
    ],
    "curv_rho": 140022592.0,
    "curv_rho_failed": false,
    "gpu_density_B_requested": "vector",
    "gpu_density_B_effective": "vector",
    "gpu_density_B_fallback_from_vector": false,
    "gpu_density_A_requested": null,
    "gpu_density_A_effective": null,
    "gpu_density_A_fallback_from_vector": false,
    "xtb_A_used": false,
    "xtb_A_success": false,
    "xtb_charge_length_mismatch": false
  },
  "A:177": {
    "id": "A:177",
    "chain": "A",
    "resseq": 177,
    "resname": "LEU",
    "sasa": 0.0,
    "partial_charge_B": -0.06000000000000002,
    "F_metal": 0.0,
    "F_P": 0.27102718057465003,
    "F_hal": 0.0,
    "total_density": 51169.78125,
    "centroid": [
      1.6175991296768188,
      1.239791989326477,
      -0.40409010648727417
    ],
    "dipole_rho": [
      -14.123002052307129,
      -19224.8984375,
      22060.4375
    ],
    "curv_rho": 116642552.0,
    "curv_rho_failed": false,
    "gpu_density_B_requested": "vector",
    "gpu_density_B_effective": "vector",
    "gpu_density_B_fallback_from_vector": false,
    "gpu_density_A_requested": null,
    "gpu_density_A_effective": null,
    "gpu_density_A_fallback_from_vector": false,
    "xtb_A_used": false,
    "xtb_A_success": false,
    "xtb_charge_length_mismatch": false
  },
  "A:178": {
    "id": "A:178",
    "chain": "A",
    "resseq": 178,
    "resname": "GLU",
    "sasa": 0.0,
    "partial_charge_B": -0.54,
    "F_metal": 0.0,
    "F_P": 0.24575371864252066,
    "F_hal": 0.0,
    "total_density": 48083.55859375,
    "centroid": [
      1.3769227266311646,
      1.2650314569473267,
      -0.28260353207588196
    ],
    "dipole_rho": [
      11963.744140625,
      -20071.25,
      19970.5390625
    ],
    "curv_rho": 113670328.0,
    "curv_rho_failed": false,
    "gpu_density_B_requested": "vector",
    "gpu_density_B_effective": "vector",
    "gpu_density_B_fallback_from_vector": false,
    "gpu_density_A_requested": null,
    "gpu_density_A_effective": null,
    "gpu_density_A_fallback_from_vector": false,
    "xtb_A_used": false,
    "xtb_A_success": false,
    "xtb_charge_length_mismatch": false
  },
  "A:179": {
    "id": "A:179",
    "chain": "A",
    "resseq": 179,
    "resname": "PRO",
    "sasa": 0.0,
    "partial_charge_B": -0.06000000000000002,
    "F_metal": 0.0,
    "F_P": 0.1899105064262384,
    "F_hal": 0.0,
    "total_density": 37097.32421875,
    "centroid": [
      1.2270134687423706,
      1.3737494945526123,
      -0.5613039135932922
    ],
    "dipole_rho": [
      11460.3916015625,
      -15761.3525390625,
      17408.572265625
    ],
    "curv_rho": 85249336.0,
    "curv_rho_failed": false,
    "gpu_density_B_requested": "vector",
    "gpu_density_B_effective": "vector",
    "gpu_density_B_fallback_from_vector": false,
    "gpu_density_A_requested": null,
    "gpu_density_A_effective": null,
    "gpu_density_A_fallback_from_vector": false,
    "xtb_A_used": false,
    "xtb_A_success": false,
    "xtb_charge_length_mismatch": false
  },
  "A:180": {
    "id": "A:180",
    "chain": "A",
    "resseq": 180,
    "resname": "PRO",
    "sasa": 3.7743234634399414,
    "partial_charge_B": -0.15000000000000005,
    "F_metal": 0.0,
    "F_P": 0.15485753727601093,
    "F_hal": 0.0,
    "total_density": 28310.392578125,
    "centroid": [
      1.1604275703430176,
      1.622796654701233,
      -0.7346928119659424
    ],
    "dipole_rho": [
      8349.9169921875,
      -14562.5595703125,
      13987.5625
    ],
    "curv_rho": 59648120.0,
    "curv_rho_failed": false,
    "gpu_density_B_requested": "vector",
    "gpu_density_B_effective": "vector",
    "gpu_density_B_fallback_from_vector": false,
    "gpu_density_A_requested": null,
    "gpu_density_A_effective": null,
    "gpu_density_A_fallback_from_vector": false,
    "xtb_A_used": false,
    "xtb_A_success": false,
    "xtb_charge_length_mismatch": false
  },
  "A:181": {
    "id": "A:181",
    "chain": "A",
    "resseq": 181,
    "resname": "GLU",
    "sasa": 2.032724142074585,
    "partial_charge_B": -1.3017004497796951,
    "F_metal": 0.0,
    "F_P": 0.14298234351860775,
    "F_hal": 0.0,
    "total_density": 26689.62109375,
    "centroid": [
      0.9401189684867859,
      1.637892246246338,
      -0.6895776987075806
    ],
    "dipole_rho": [
      12281.8837890625,
      -11737.7041015625,
      13908.5556640625
    ],
    "curv_rho": 53431552.0,
    "curv_rho_failed": false,
    "gpu_density_B_requested": "vector",
    "gpu_density_B_effective": "vector",
    "gpu_density_B_fallback_from_vector": false,
    "gpu_density_A_requested": null,
    "gpu_density_A_effective": null,
    "gpu_density_A_fallback_from_vector": false,
    "xtb_A_used": false,
    "xtb_A_success": false,
    "xtb_charge_length_mismatch": false
  },
  "A:182": {
    "id": "A:182",
    "chain": "A",
    "resseq": 182,
    "resname": "PRO",
    "sasa": 1.5487421751022339,
    "partial_charge_B": -0.12448257657738186,
    "F_metal": 0.0,
    "F_P": 0.16041768205421836,
    "F_hal": 0.0,
    "total_density": 29972.62890625,
    "centroid": [
      0.8790544271469116,
      1.522576928138733,
      -0.4333118796348572
    ],
    "dipole_rho": [
      14762.72265625,
      -17828.408203125,
      9225.646484375
    ],
    "curv_rho": 67152392.0,
    "curv_rho_failed": false,
    "gpu_density_B_requested": "vector",
    "gpu_density_B_effective": "vector",
    "gpu_density_B_fallback_from_vector": false,
    "gpu_density_A_requested": null,
    "gpu_density_A_effective": null,
    "gpu_density_A_fallback_from_vector": false,
    "xtb_A_used": false,
    "xtb_A_success": false,
    "xtb_charge_length_mismatch": false
  },
  "A:183": {
    "id": "A:183",
    "chain": "A",
    "resseq": 183,
    "resname": "LYS",
    "sasa": 8.43243408203125,
    "partial_charge_B": 0.29999999999999993,
    "F_metal": 0.0,
    "F_P": 0.1437000022626928,
    "F_hal": 0.0,
    "total_density": 26788.513671875,
    "centroid": [
      0.6740136742591858,
      1.4613081216812134,
      -0.4783770442008972
    ],
    "dipole_rho": [
      16355.6474609375,
      -12938.931640625,
      11382.462890625
    ],
    "curv_rho": 55217736.0,
    "curv_rho_failed": false,
    "gpu_density_B_requested": "vector",
    "gpu_density_B_effective": "vector",
    "gpu_density_B_fallback_from_vector": false,
    "gpu_density_A_requested": null,
    "gpu_density_A_effective": null,
    "gpu_density_A_fallback_from_vector": false,
    "xtb_A_used": false,
    "xtb_A_success": false,
    "xtb_charge_length_mismatch": false
  },
  "A:184": {
    "id": "A:184",
    "chain": "A",
    "resseq": 184,
    "resname": "LYS",
    "sasa": 5.995703220367432,
    "partial_charge_B": 0.29999999999999993,
    "F_metal": 0.0,
    "F_P": 0.1636400606920837,
    "F_hal": 0.0,
    "total_density": 36279.6015625,
    "centroid": [
      0.9502573609352112,
      1.2227468490600586,
      -0.4553108215332031
    ],
    "dipole_rho": [
      20333.568359375,
      -13509.6376953125,
      24106.599609375
    ],
    "curv_rho": 84252360.0,
    "curv_rho_failed": false,
    "gpu_density_B_requested": "vector",
    "gpu_density_B_effective": "vector",
    "gpu_density_B_fallback_from_vector": false,
    "gpu_density_A_requested": null,
    "gpu_density_A_effective": null,
    "gpu_density_A_fallback_from_vector": false,
    "xtb_A_used": false,
    "xtb_A_success": false,
    "xtb_charge_length_mismatch": false
  },
  "A:185": {
    "id": "A:185",
    "chain": "A",
    "resseq": 185,
    "resname": "SER",
    "sasa": 0.0,
    "partial_charge_B": -0.3,
    "F_metal": 0.0,
    "F_P": 0.21718084227156476,
    "F_hal": 0.0,
    "total_density": 42372.45703125,
    "centroid": [
      1.0622111558914185,
      1.2330087423324585,
      -0.25060543417930603
    ],
    "dipole_rho": [
      21461.416015625,
      -14571.517578125,
      13397.2353515625
    ],
    "curv_rho": 99225344.0,
    "curv_rho_failed": false,
    "gpu_density_B_requested": "vector",
    "gpu_density_B_effective": "vector",
    "gpu_density_B_fallback_from_vector": false,
    "gpu_density_A_requested": null,
    "gpu_density_A_effective": null,
    "gpu_density_A_fallback_from_vector": false,
    "xtb_A_used": false,
    "xtb_A_success": false,
    "xtb_charge_length_mismatch": false
  },
  "A:186": {
    "id": "A:186",
    "chain": "A",
    "resseq": 186,
    "resname": "ARG",
    "sasa": 0.031651873141527176,
    "partial_charge_B": 0.4905427197191494,
    "F_metal": 0.0,
    "F_P": 0.2706825229155752,
    "F_hal": 0.0,
    "total_density": 53880.9296875,
    "centroid": [
      1.2475730180740356,
      1.0110305547714233,
      -0.2105603963136673
    ],
    "dipole_rho": [
      19246.771484375,
      -11930.53515625,
      23334.5390625
    ],
    "curv_rho": 121749632.0,
    "curv_rho_failed": false,
    "gpu_density_B_requested": "vector",
    "gpu_density_B_effective": "vector",
    "gpu_density_B_fallback_from_vector": false,
    "gpu_density_A_requested": null,
    "gpu_density_A_effective": null,
    "gpu_density_A_fallback_from_vector": false,
    "xtb_A_used": false,
    "xtb_A_success": false,
    "xtb_charge_length_mismatch": false
  },
  "A:187": {
    "id": "A:187",
    "chain": "A",
    "resseq": 187,
    "resname": "ARG",
    "sasa": 0.0,
    "partial_charge_B": 0.4799999999999999,
    "F_metal": 0.0,
    "F_P": 0.28678701828010766,
    "F_hal": 0.0,
    "total_density": 52712.015625,
    "centroid": [
      1.224666953086853,
      1.2148218154907227,
      -0.047244179993867874
    ],
    "dipole_rho": [
      19617.18359375,
      -22139.341796875,
      4776.2568359375
    ],
    "curv_rho": 117233984.0,
    "curv_rho_failed": false,
    "gpu_density_B_requested": "vector",
    "gpu_density_B_effective": "vector",
    "gpu_density_B_fallback_from_vector": false,
    "gpu_density_A_requested": null,
    "gpu_density_A_effective": null,
    "gpu_density_A_fallback_from_vector": false,
    "xtb_A_used": false,
    "xtb_A_success": false,
    "xtb_charge_length_mismatch": false
  },
  "A:188": {
    "id": "A:188",
    "chain": "A",
    "resseq": 188,
    "resname": "CYS",
    "sasa": 0.0,
    "partial_charge_B": -0.21000000000000002,
    "F_metal": 0.0,
    "F_P": 0.3452802188303762,
    "F_hal": 0.0,
    "total_density": 50547.94140625,
    "centroid": [
      1.0719980001449585,
      0.8766612410545349,
      0.1659414917230606
    ],
    "dipole_rho": [
      23284.80859375,
      -14579.1396484375,
      -993.6964111328125
    ],
    "curv_rho": 124767896.0,
    "curv_rho_failed": false,
    "gpu_density_B_requested": "vector",
    "gpu_density_B_effective": "vector",
    "gpu_density_B_fallback_from_vector": false,
    "gpu_density_A_requested": null,
    "gpu_density_A_effective": null,
    "gpu_density_A_fallback_from_vector": false,
    "xtb_A_used": false,
    "xtb_A_success": false,
    "xtb_charge_length_mismatch": false
  },
  "A:189": {
    "id": "A:189",
    "chain": "A",
    "resseq": 189,
    "resname": "VAL",
    "sasa": 0.03226546198129654,
    "partial_charge_B": -0.061343387012028815,
    "F_metal": 0.0,
    "F_P": 0.2700440652704916,
    "F_hal": 0.0,
    "total_density": 40456.76953125,
    "centroid": [
      0.8127181529998779,
      0.9543813467025757,
      0.18840645253658295
    ],
    "dipole_rho": [
      23079.013671875,
      -11949.9482421875,
      -1965.35888671875
    ],
    "curv_rho": 99564248.0,
    "curv_rho_failed": false,
    "gpu_density_B_requested": "vector",
    "gpu_density_B_effective": "vector",
    "gpu_density_B_fallback_from_vector": false,
    "gpu_density_A_requested": null,
    "gpu_density_A_effective": null,
    "gpu_density_A_fallback_from_vector": false,
    "xtb_A_used": false,
    "xtb_A_success": false,
    "xtb_charge_length_mismatch": false
  },
  "A:190": {
    "id": "A:190",
    "chain": "A",
    "resseq": 190,
    "resname": "LEU",
    "sasa": 7.112074851989746,
    "partial_charge_B": -0.15000000000000005,
    "F_metal": 0.0,
    "F_P": 0.2665757253663433,
    "F_hal": 0.0,
    "total_density": 36537.54296875,
    "centroid": [
      0.7169837951660156,
      0.962324321269989,
      0.42613598704338074
    ],
    "dipole_rho": [
      23416.77734375,
      -9932.30078125,
      -8155.234375
    ],
    "curv_rho": 87010048.0,
    "curv_rho_failed": false,
    "gpu_density_B_requested": "vector",
    "gpu_density_B_effective": "vector",
    "gpu_density_B_fallback_from_vector": false,
    "gpu_density_A_requested": null,
    "gpu_density_A_effective": null,
    "gpu_density_A_fallback_from_vector": false,
    "xtb_A_used": false,
    "xtb_A_success": false,
    "xtb_charge_length_mismatch": false
  },
  " :200": {
    "id": " :200",
    "chain": " ",
    "resseq": 200,
    "resname": "GDP",
    "sasa": 0.0,
    "partial_charge_B": -2.1600000000000006,
    "F_metal": 0.0,
    "F_P": 10.975061077679399,
    "F_hal": 0.0,
    "total_density": 75551.625,
    "centroid": [
      2.4932620525360107,
      0.06437505781650543,
      0.7113016843795776
    ],
    "dipole_rho": [
      -30881.392578125,
      10401.845703125,
      -27195.5
    ],
    "curv_rho": 154299296.0,
    "curv_rho_failed": false,
    "gpu_density_B_requested": "vector",
    "gpu_density_B_effective": "vector",
    "gpu_density_B_fallback_from_vector": false,
    "gpu_density_A_requested": null,
    "gpu_density_A_effective": null,
    "gpu_density_A_fallback_from_vector": false,
    "xtb_A_used": false,
    "xtb_A_success": false,
    "xtb_charge_length_mismatch": false
  }
}
```
