## Supplementary material for "Localized Reactivity on Proteins as Riemannian Manifolds: A Quantum-Inspired Geometric Model for Deterministic, Metal-Aware Reactive-Site Prediction": code bundle: result_bound_labels_unbound_features.json

```
{
  "case": "DB55_1GRN_R",
  "AUROC_mean": 0.8675757575757576,
  "AUROC_std": 0.14599580497331946,
  "fold_AUROCs": [
    0.9714285714285714,
    0.9878787878787879,
    0.6041666666666667,
    0.8125,
    0.9619047619047619
  ],
  "AUPRC_mean": 0.6879715141401774,
  "AUPRC_std": 0.2536747596970488,
  "fold_AUPRCs": [
    0.8611111111111112,
    0.9266666666666666,
    0.2240777225297349,
    0.6184782608695651,
    0.8095238095238095
  ],
  "policyP_info": {
    "K_target": 5,
    "K_min": 2,
    "min_valid_folds": 2,
    "n_pos_groups": 22,
    "K_used": 5,
    "n_total_folds": 5,
    "n_valid_folds": 5,
    "n_skipped_train_single_class": 0,
    "n_skipped_test_single_class": 0,
    "reason": "OK"
  },
  "n_pos": 22,
  "n_neg": 169,
  "unbound_positive_residue_ids": [
    "A:11",
    "A:12",
    "A:13",
    "A:32",
    "A:33",
    "A:34",
    "A:35",
    "A:36",
    "A:60",
    "A:61",
    "A:62",
    "A:63",
    "A:64",
    "A:66",
    "A:67",
    "A:70",
    "A:88",
    "A:91",
    "A:92",
    "A:95",
    "A:96",
    "A:132"
  ],
  "unbound_positive_residue_ids_path": "/content/benchmark_workdir/DB55_1GRN_R/unbound_positive_residue_ids.json",
  "bound_positive_residue_ids_used": [
    "A:11",
    "A:12",
    "A:13",
    "A:132",
    "A:32",
    "A:33",
    "A:34",
    "A:35",
    "A:36",
    "A:60",
    "A:61",
    "A:62",
    "A:63",
    "A:64",
    "A:66",
    "A:67",
    "A:70",
    "A:88",
    "A:91",
    "A:92",
    "A:95",
    "A:96"
  ],
  "bound_interface_report": {
    "cutoff_angstrom": 5.0,
    "coarse_margin_angstrom": 4.0,
    "scheme": "closest-heavy",
    "protein_only": true,
    "target_bound_chains": [
      "A"
    ],
    "n_target_res": 191,
    "n_other_res": 197,
    "n_candidate_pairs": 83,
    "n_interface_target_res": 22,
    "backend_kdtree": "scipy.cKDTree",
    "auto_interface_labels": true
  },
  "mapping": {
    "n_bound_labels": 22,
    "n_mapped": 22,
    "n_dropped": 0,
    "mapped_examples": [
      {
        "bound": "A:11",
        "unbound": "A:11",
        "idx": 10
      },
      {
        "bound": "A:12",
        "unbound": "A:12",
        "idx": 11
      },
      {
        "bound": "A:13",
        "unbound": "A:13",
        "idx": 12
      },
      {
        "bound": "A:132",
        "unbound": "A:132",
        "idx": 131
      },
      {
        "bound": "A:32",
        "unbound": "A:32",
        "idx": 31
      },
      {
        "bound": "A:33",
        "unbound": "A:33",
        "idx": 32
      },
      {
        "bound": "A:34",
        "unbound": "A:34",
        "idx": 33
      },
      {
        "bound": "A:35",
        "unbound": "A:35",
        "idx": 34
      },
      {
        "bound": "A:36",
        "unbound": "A:36",
        "idx": 35
      },
      {
        "bound": "A:60",
        "unbound": "A:60",
        "idx": 59
      },
      {
        "bound": "A:61",
        "unbound": "A:61",
        "idx": 60
      },
      {
        "bound": "A:62",
        "unbound": "A:62",
        "idx": 61
      },
      {
        "bound": "A:63",
        "unbound": "A:63",
        "idx": 62
      },
      {
        "bound": "A:64",
        "unbound": "A:64",
        "idx": 63
      },
      {
        "bound": "A:66",
        "unbound": "A:66",
        "idx": 65
      },
      {
        "bound": "A:67",
        "unbound": "A:67",
        "idx": 66
      },
      {
        "bound": "A:70",
        "unbound": "A:70",
        "idx": 69
      },
      {
        "bound": "A:88",
        "unbound": "A:88",
        "idx": 87
      },
      {
        "bound": "A:91",
        "unbound": "A:91",
        "idx": 90
      },
      {
        "bound": "A:92",
        "unbound": "A:92",
        "idx": 91
      }
    ],
    "dropped_examples": []
  },
  "mapping_extra": {
    "bound_to_unbound_chain_map": {
      "A": "A"
    },
    "chain_assignment": {
      "forced_hints": [],
      "unmatched_bound_chains": [
        "B"
      ],
      "unmatched_unbound_chains": [],
      "ambiguity": [],
      "pair_details_top": {
        "B": [
          {
            "unbound": "A",
            "identity": 0.05785123966942149,
            "coverage": 0.6368421052631579,
            "weight": 0.03684210526315789
          }
        ],
        "A": [
          {
            "unbound": "A",
            "identity": 0.9947368421052631,
            "coverage": 1.0,
            "weight": 0.9947368421052631
          }
        ]
      }
    },
    "dropped_chains_low_quality": [],
    "n_bound_chains_total": 2,
    "n_unbound_chains_total": 1
  },
  "symmetry": {
    "symmetry_groups": {
      "A": 0
    },
    "symmetry_policy": {
      "min_identity": 0.95,
      "min_coverage": 0.9
    },
    "collapse_only_within_symmetry_groups": true
  },
  "solvent": {
    "solvent_filter_applied": true,
    "source": "meta.json",
    "n_total": 191,
    "n_removed": 0,
    "n_unknown_resname": 0,
    "n_retained": 191,
    "solvent_codes": [
      "WAT",
      "HOH",
      "DOD",
      "TIP3"
    ]
  },
  "unbound_out_dir": "/content/benchmark_workdir/DB55_1GRN_R/out_unbound",
  "unbound_structure": "/content/benchmark_workdir/_dataset_unpacked/1GRN_r_u.pdb",
  "bound_structure": "/content/benchmark_workdir/_dataset_unpacked/1GRN_bound_complex.pdb"
}
```
