## Supplementary material for "Localized Reactivity on Proteins as Riemannian Manifolds: A Quantum-Inspired Geometric Model for Deterministic, Metal-Aware Reactive-Site Prediction": code bundle: unbound_positive_residue_ids.json

```
{
  "unbound_positive_residue_ids": [
    "A:11",
    "A:12",
    "A:13",
    "A:32",
    "A:33",
    "A:34",
    "A:35",
    "A:36",
    "A:60",
    "A:61",
    "A:62",
    "A:63",
    "A:64",
    "A:66",
    "A:67",
    "A:70",
    "A:88",
    "A:91",
    "A:92",
    "A:95",
    "A:96",
    "A:132"
  ]
}
```
