## Supplementary material for "Localized Reactivity on Proteins as Riemannian Manifolds: A Quantum-Inspired Geometric Model for Deterministic, Metal-Aware Reactive-Site Prediction": code bundle: result_bound_labels_unbound_features.json

```
{
  "case": "DB55_1GXD_L",
  "AUROC_mean": 0.877043572072035,
  "AUROC_std": 0.11634670146981167,
  "fold_AUROCs": [
    0.9509803921568628,
    0.9357142857142857,
    0.9852941176470588,
    0.8516129032258064,
    0.6616161616161615
  ],
  "AUPRC_mean": 0.5789727259324782,
  "AUPRC_std": 0.19117921557936746,
  "fold_AUPRCs": [
    0.5333333333333333,
    0.6428571428571428,
    0.8333333333333333,
    0.6359663865546219,
    0.24937343358395989
  ],
  "policyP_info": {
    "K_target": 5,
    "K_min": 2,
    "min_valid_folds": 2,
    "n_pos_groups": 15,
    "K_used": 5,
    "n_total_folds": 5,
    "n_valid_folds": 5,
    "n_skipped_train_single_class": 0,
    "n_skipped_test_single_class": 0,
    "reason": "OK"
  },
  "n_pos": 15,
  "n_neg": 167,
  "unbound_positive_residue_ids": [
    "A:133",
    "A:136",
    "A:137",
    "A:138",
    "A:139",
    "A:140",
    "A:147",
    "A:149",
    "A:165",
    "A:175",
    "A:176",
    "A:177",
    "A:178",
    "A:179",
    "A:182"
  ],
  "unbound_positive_residue_ids_path": "/content/benchmark_workdir/DB55_1GXD_L/unbound_positive_residue_ids.json",
  "bound_positive_residue_ids_used": [
    "C:133",
    "C:136",
    "C:137",
    "C:138",
    "C:139",
    "C:140",
    "C:147",
    "C:149",
    "C:165",
    "C:175",
    "C:176",
    "C:177",
    "C:178",
    "C:179",
    "C:182",
    "C:185",
    "C:186",
    "C:187",
    "C:188",
    "C:189",
    "C:190"
  ],
  "bound_interface_report": {
    "cutoff_angstrom": 5.0,
    "coarse_margin_angstrom": 4.0,
    "scheme": "closest-heavy",
    "protein_only": true,
    "target_bound_chains": [
      "C"
    ],
    "n_target_res": 192,
    "n_other_res": 624,
    "n_candidate_pairs": 82,
    "n_interface_target_res": 21,
    "backend_kdtree": "scipy.cKDTree",
    "auto_interface_labels": true
  },
  "mapping": {
    "n_bound_labels": 21,
    "n_mapped": 15,
    "n_dropped": 6,
    "mapped_examples": [
      {
        "bound": "C:133",
        "unbound": "A:133",
        "idx": 132
      },
      {
        "bound": "C:136",
        "unbound": "A:136",
        "idx": 135
      },
      {
        "bound": "C:137",
        "unbound": "A:137",
        "idx": 136
      },
      {
        "bound": "C:138",
        "unbound": "A:138",
        "idx": 137
      },
      {
        "bound": "C:139",
        "unbound": "A:139",
        "idx": 138
      },
      {
        "bound": "C:140",
        "unbound": "A:140",
        "idx": 139
      },
      {
        "bound": "C:147",
        "unbound": "A:147",
        "idx": 146
      },
      {
        "bound": "C:149",
        "unbound": "A:149",
        "idx": 148
      },
      {
        "bound": "C:165",
        "unbound": "A:165",
        "idx": 164
      },
      {
        "bound": "C:175",
        "unbound": "A:175",
        "idx": 174
      },
      {
        "bound": "C:176",
        "unbound": "A:176",
        "idx": 175
      },
      {
        "bound": "C:177",
        "unbound": "A:177",
        "idx": 176
      },
      {
        "bound": "C:178",
        "unbound": "A:178",
        "idx": 177
      },
      {
        "bound": "C:179",
        "unbound": "A:179",
        "idx": 178
      },
      {
        "bound": "C:182",
        "unbound": "A:182",
        "idx": 181
      }
    ],
    "dropped_examples": [
      {
        "bound": "C:185",
        "reason": "no_bound_to_unbound_map"
      },
      {
        "bound": "C:186",
        "reason": "no_bound_to_unbound_map"
      },
      {
        "bound": "C:187",
        "reason": "no_bound_to_unbound_map"
      },
      {
        "bound": "C:188",
        "reason": "no_bound_to_unbound_map"
      },
      {
        "bound": "C:189",
        "reason": "no_bound_to_unbound_map"
      },
      {
        "bound": "C:190",
        "reason": "no_bound_to_unbound_map"
      }
    ]
  },
  "mapping_extra": {
    "bound_to_unbound_chain_map": {
      "C": "A"
    },
    "chain_assignment": {
      "forced_hints": [],
      "unmatched_bound_chains": [
        "A"
      ],
      "unmatched_unbound_chains": [],
      "ambiguity": [],
      "pair_details_top": {
        "C": [
          {
            "unbound": "A",
            "identity": 1.0,
            "coverage": 1.0,
            "weight": 1.0
          }
        ],
        "A": [
          {
            "unbound": "A",
            "identity": 0.07142857142857142,
            "coverage": 1.0,
            "weight": 0.07142857142857142
          }
        ]
      }
    },
    "dropped_chains_low_quality": [],
    "n_bound_chains_total": 2,
    "n_unbound_chains_total": 1
  },
  "symmetry": {
    "symmetry_groups": {
      "A": 0
    },
    "symmetry_policy": {
      "min_identity": 0.95,
      "min_coverage": 0.9
    },
    "collapse_only_within_symmetry_groups": true
  },
  "solvent": {
    "solvent_filter_applied": true,
    "source": "meta.json",
    "n_total": 182,
    "n_removed": 0,
    "n_unknown_resname": 0,
    "n_retained": 182,
    "solvent_codes": [
      "WAT",
      "HOH",
      "DOD",
      "TIP3"
    ]
  },
  "unbound_out_dir": "/content/benchmark_workdir/DB55_1GXD_L/out_unbound",
  "unbound_structure": "/content/benchmark_workdir/_dataset_unpacked/1GXD_l_u.pdb",
  "bound_structure": "/content/benchmark_workdir/_dataset_unpacked/1GXD_bound_complex.pdb"
}
```
