## Supplementary material for "Localized Reactivity on Proteins as Riemannian Manifolds: A Quantum-Inspired Geometric Model for Deterministic, Metal-Aware Reactive-Site Prediction": code bundle: unbound_positive_residue_ids.json

```
{
  "unbound_positive_residue_ids": [
    "A:133",
    "A:136",
    "A:137",
    "A:138",
    "A:139",
    "A:140",
    "A:147",
    "A:149",
    "A:165",
    "A:175",
    "A:176",
    "A:177",
    "A:178",
    "A:179",
    "A:182"
  ]
}
```
