## Supplementary material for "Localized Reactivity on Proteins as Riemannian Manifolds: A Quantum-Inspired Geometric Model for Deterministic, Metal-Aware Reactive-Site Prediction": code bundle: meta.json (part 1 of 7)

```
{
  "pdb": "1GXD_r_u.pdb",
  "radius": 4.7,
  "residues": [
    {
      "id": "A:31",
      "chain": "A",
      "resseq": 31,
      "icode": "",
      "resname": "PRO",
      "hetflag": " ",
      "sasa": 4.940042018890381,
      "atoms": [
        {
          "atom_index": 0,
          "name": "N",
          "element": "N",
          "coord": [
            6.2108001708984375,
            5.4440999031066895,
            -0.1736000031232834
          ]
        },
        {
          "atom_index": 1,
          "name": "CA",
          "element": "C",
          "coord": [
            6.264400005340576,
            5.58050012588501,
            -0.20190000534057617
          ]
        },
        {
          "atom_index": 2,
          "name": "C",
          "element": "C",
          "coord": [
            6.272200107574463,
            5.662199974060059,
            -0.07320000231266022
          ]
        },
        {
          "atom_index": 3,
          "name": "O",
          "element": "O",
          "coord": [
            6.194200038909912,
            5.638800144195557,
            0.02250000089406967
          ]
        },
        {
          "atom_index": 4,
          "name": "CB",
          "element": "C",
          "coord": [
            6.158199787139893,
            5.647600173950195,
            -0.28859999775886536
          ]
        },
        {
          "atom_index": 5,
          "name": "CG",
          "element": "C",
          "coord": [
            6.053699970245361,
            5.544899940490723,
            -0.313400000333786
          ]
        },
        {
          "atom_index": 6,
          "name": "CD",
          "element": "C",
          "coord": [
            6.061800003051758,
            5.448500156402588,
            -0.19539999961853027
          ]
        }
      ]
    },
    {
      "id": "A:32",
      "chain": "A",
      "resseq": 32,
      "icode": "",
      "resname": "SER",
      "hetflag": " ",
      "sasa": 0.8197762966156006,
      "atoms": [
        {
          "atom_index": 7,
          "name": "N",
          "element": "N",
          "coord": [
            6.361299991607666,
            5.756899833679199,
            -0.06159999966621399
          ]
        },
        {
          "atom_index": 8,
          "name": "CA",
          "element": "C",
          "coord": [
            6.369900226593018,
            5.856800079345703,
            0.040699999779462814
          ]
        },
        {
          "atom_index": 9,
          "name": "C",
          "element": "C",
          "coord": [
            6.499499797821045,
            5.935999870300293,
            0.020099999383091927
          ]
        },
        {
          "atom_index": 10,
          "name": "O",
          "element": "O",
          "coord": [
            6.606500148773193,
            5.881199836730957,
            0.04960000142455101
          ]
        },
        {
          "atom_index": 11,
          "name": "CB",
          "element": "C",
          "coord": [
            6.365799903869629,
            5.802599906921387,
            0.18389999866485596
          ]
        },
        {
          "atom_index": 12,
          "name": "OG",
          "element": "O",
          "coord": [
            6.321499824523926,
            5.667500019073486,
            0.1899999976158142
          ]
        }
      ]
    },
    {
      "id": "A:33",
      "chain": "A",
      "resseq": 33,
      "icode": "",
      "resname": "PRO",
      "hetflag": " ",
      "sasa": 1.6778039932250977,
      "atoms": [
        {
          "atom_index": 13,
          "name": "N",
          "element": "N",
          "coord": [
            6.494900226593018,
            6.0524001121521,
            -0.04010000079870224
          ]
        },
        {
          "atom_index": 14,
          "name": "CA",
          "element": "C",
          "coord": [
            6.617199897766113,
            6.133299827575684,
            -0.04529999941587448
          ]
        },
        {
          "atom_index": 15,
          "name": "C",
          "element": "C",
          "coord": [
            6.616799831390381,
            6.228499889373779,
            0.07419999688863754
          ]
        },
        {
          "atom_index": 16,
          "name": "O",
          "element": "O",
          "coord": [
            6.513999938964844,
            6.280799865722656,
            0.11659999936819077
          ]
        },
        {
          "atom_index": 17,
          "name": "CB",
          "element": "C",
          "coord": [
            6.603799819946289,
            6.208099842071533,
            -0.17499999701976776
          ]
        },
        {
          "atom_index": 18,
          "name": "CG",
          "element": "C",
          "coord": [
            6.462900161743164,
            6.198599815368652,
            -0.21789999306201935
          ]
        },
        {
          "atom_index": 19,
          "name": "CD",
          "element": "C",
          "coord": [
            6.385700225830078,
            6.119900226593018,
            -0.11289999634027481
          ]
        }
      ]
    },
    {
      "id": "A:34",
      "chain": "A",
      "resseq": 34,
      "icode": "",
      "resname": "ILE",
      "hetflag": " ",
      "sasa": 2.826119899749756,
      "atoms": [
        {
          "atom_index": 20,
          "name": "N",
          "element": "N",
          "coord": [
            6.732500076293945,
            6.258299827575684,
            0.1281999945640564
          ]
        },
        {
          "atom_index": 21,
          "name": "CA",
          "element": "C",
          "coord": [
            6.739999771118164,
            6.351200103759766,
            0.24040000140666962
          ]
        },
        {
          "atom_index": 22,
          "name": "C",
          "element": "C",
          "coord": [
            6.761099815368652,
            6.494200229644775,
            0.1941000074148178
          ]
        },
        {
          "atom_index": 23,
          "name": "O",
          "element": "O",
          "coord": [
            6.838099956512451,
            6.521299839019775,
            0.1006999984383583
          ]
        },
        {
          "atom_index": 24,
          "name": "CB",
          "element": "C",
          "coord": [
            6.864999771118164,
            6.315199851989746,
            0.32100000977516174
          ]
        },
        {
          "atom_index": 25,
          "name": "CG1",
          "element": "C",
          "coord": [
            6.824100017547607,
            6.278200149536133,
            0.46399998664855957
          ]
        },
        {
          "atom_index": 26,
          "name": "CG2",
          "element": "C",
          "coord": [
            6.969900131225586,
            6.423600196838379,
            0.3156999945640564
          ]
        },
        {
          "atom_index": 27,
          "name": "CD1",
          "element": "C",
          "coord": [
            6.878799915313721,
            6.137499809265137,
            0.48559999465942383
          ]
        }
      ]
    },
    {
      "id": "A:35",
      "chain": "A",
      "resseq": 35,
      "icode": "",
      "resname": "ILE",
      "hetflag": " ",
      "sasa": 0.0,
      "atoms": [
        {
          "atom_index": 28,
          "name": "N",
          "element": "N",
          "coord": [
            6.702700138092041,
            6.5894999504089355,
            0.2671999931335449
          ]
        },
        {
          "atom_index": 29,
          "name": "CA",
          "element": "C",
          "coord": [
            6.728799819946289,
            6.726900100708008,
            0.227400004863739
          ]
        },
        {
          "atom_index": 30,
          "name": "C",
          "element": "C",
          "coord": [
            6.7281999588012695,
            6.8130998611450195,
            0.3544999957084656
          ]
        },
        {
          "atom_index": 31,
          "name": "O",
          "element": "O",
          "coord": [
            6.681700229644775,
            6.759099960327148,
            0.45339998602867126
          ]
        },
        {
          "atom_index": 32,
          "name": "CB",
          "element": "C",
          "coord": [
            6.634099960327148,
            6.787399768829346,
            0.12470000237226486
          ]
        },
        {
          "atom_index": 33,
          "name": "CG1",
          "element": "C",
          "coord": [
            6.524600028991699,
            6.872700214385986,
            0.18809999525547028
          ]
        },
        {
          "atom_index": 34,
          "name": "CG2",
          "element": "C",
          "coord": [
            6.576000213623047,
            6.6894001960754395,
            0.026599999517202377
          ]
        },
        {
          "atom_index": 35,
          "name": "CD1",
          "element": "C",
          "coord": [
            6.388999938964844,
            6.86299991607666,
            0.12309999763965607
          ]
        }
      ]
    },
    {
      "id": "A:36",
      "chain": "A",
      "resseq": 36,
      "icode": "",
      "resname": "LYS",
      "hetflag": " ",
      "sasa": 4.718583106994629,
      "atoms": [
        {
          "atom_index": 36,
          "name": "N",
          "element": "N",
          "coord": [
            6.7769999504089355,
            6.933300018310547,
            0.34150001406669617
          ]
        },
        {
          "atom_index": 37,
          "name": "CA",
          "element": "C",
          "coord": [
            6.7754998207092285,
            7.038099765777588,
            0.44190001487731934
          ]
        },
        {
          "atom_index": 38,
          "name": "C",
          "element": "C",
          "coord": [
            6.659200191497803,
            7.13129997253418,
            0.40389999747276306
          ]
        },
        {
          "atom_index": 39,
          "name": "O",
          "element": "O",
          "coord": [
            6.644599914550781,
            7.163599967956543,
            0.28619998693466187
          ]
        },
        {
          "atom_index": 40,
          "name": "CB",
          "element": "C",
          "coord": [
            6.906799793243408,
            7.114299774169922,
            0.44670000672340393
          ]
        },
        {
          "atom_index": 41,
          "name": "CG",
          "element": "C",
          "coord": [
            6.9207000732421875,
            7.2428998947143555,
            0.5238999724388123
          ]
        },
        {
          "atom_index": 42,
          "name": "CD",
          "element": "C",
          "coord": [
            7.05620002746582,
            7.3109002113342285,
            0.5047000050544739
          ]
        },
        {
          "atom_index": 43,
          "name": "CE",
          "element": "C",
          "coord": [
            7.119500160217285,
            7.355899810791016,
            0.635200023651123
          ]
        },
        {
          "atom_index": 44,
          "name": "NZ",
          "element": "N",
          "coord": [
            7.259500026702881,
            7.406000137329102,
            0.6219000220298767
          ]
        }
      ]
    },
    {
      "id": "A:37",
      "chain": "A",
      "resseq": 37,
      "icode": "",
      "resname": "PHE",
      "hetflag": " ",
      "sasa": 0.0,
      "atoms": [
        {
          "atom_index": 45,
          "name": "N",
          "element": "N",
          "coord": [
            6.573500156402588,
            7.159999847412109,
            0.5
          ]
        },
        {
          "atom_index": 46,
          "name": "CA",
          "element": "C",
          "coord": [
            6.4583001136779785,
            7.246500015258789,
            0.47859999537467957
          ]
        },
        {
          "atom_index": 47,
          "name": "C",
          "element": "C",
          "coord": [
            6.492499828338623,
            7.390900135040283,
            0.5095999836921692
          ]
        },
        {
          "atom_index": 48,
          "name": "O",
          "element": "O",
          "coord": [
            6.559999942779541,
            7.4257001876831055,
            0.6079999804496765
          ]
        },
        {
          "atom_index": 49,
          "name": "CB",
          "element": "C",
          "coord": [
            6.338900089263916,
            7.197400093078613,
            0.5616000294685364
          ]
        },
        {
          "atom_index": 50,
          "name": "CG",
          "element": "C",
          "coord": [
            6.2733001708984375,
            7.076900005340576,
            0.5005000233650208
          ]
        },
        {
          "atom_index": 51,
          "name": "CD1",
          "element": "C",
          "coord": [
            6.325699806213379,
            6.952000141143799,
            0.5230000019073486
          ]
        },
        {
          "atom_index": 52,
          "name": "CD2",
          "element": "C",
          "coord": [
            6.162700176239014,
            7.08650016784668,
            0.41839998960494995
          ]
        },
        {
          "atom_index": 53,
          "name": "CE1",
          "element": "C",
          "coord": [
            6.268799781799316,
            6.838200092315674,
            0.46720001101493835
          ]
        },
        {
          "atom_index": 54,
          "name": "CE2",
          "element": "C",
          "coord": [
            6.103099822998047,
            6.973299980163574,
            0.36320000886917114
          ]
        },
        {
          "atom_index": 55,
          "name": "CZ",
          "element": "C",
          "coord": [
            6.155799865722656,
            6.848999977111816,
            0.3880000114440918
          ]
        }
      ]
    },
    {
      "id": "A:38",
      "chain": "A",
      "resseq": 38,
      "icode": "",
      "resname": "PRO",
      "hetflag": " ",
      "sasa": 0.4839819371700287,
      "atoms": [
        {
          "atom_index": 56,
          "name": "N",
          "element": "N",
          "coord": [
            6.451399803161621,
            7.480899810791016,
            0.42089998722076416
          ]
        },
        {
          "atom_index": 57,
          "name": "CA",
          "element": "C",
          "coord": [
            6.476500034332275,
            7.622399806976318,
            0.43950000405311584
          ]
        },
        {
          "atom_index": 58,
          "name": "C",
          "element": "C",
          "coord": [
            6.436299800872803,
            7.664400100708008,
            0.5809000134468079
          ]
        },
        {
          "atom_index": 59,
          "name": "O",
          "element": "O",
          "coord": [
            6.32289981842041,
            7.638199806213379,
            0.6190000176429749
          ]
        },
        {
          "atom_index": 60,
          "name": "CB",
          "element": "C",
          "coord": [
            6.39109992980957,
            7.691100120544434,
            0.3343000113964081
          ]
        },
        {
          "atom_index": 61,
          "name": "CG",
          "element": "C",
          "coord": [
            6.301499843597412,
            7.588099956512451,
            0.2777999937534332
          ]
        },
        {
          "atom_index": 62,
          "name": "CD",
          "element": "C",
          "coord": [
            6.368299961090088,
            7.4542999267578125,
            0.3012999892234802
          ]
        }
      ]
    },
    {
      "id": "A:39",
      "chain": "A",
      "resseq": 39,
      "icode": "",
      "resname": "GLY",
      "hetflag": " ",
      "sasa": 0.9350848197937012,
      "atoms": [
        {
          "atom_index": 63,
          "name": "N",
          "element": "N",
          "coord": [
            6.526500225067139,
            7.725100040435791,
            0.6552000045776367
          ]
        },
        {
          "atom_index": 64,
          "name": "CA",
          "element": "C",
          "coord": [
            6.507400035858154,
            7.78249979019165,
            0.7853000164031982
          ]
        },
        {
          "atom_index": 65,
          "name": "C",
          "element": "C",
          "coord": [
            6.479000091552734,
            7.682499885559082,
            0.8944000005722046
          ]
        },
        {
          "atom_index": 66,
          "name": "O",
          "element": "O",
          "coord": [
            6.388999938964844,
            7.701700210571289,
            0.9771000146865845
          ]
        }
      ]
    },
    {
      "id": "A:40",
      "chain": "A",
      "resseq": 40,
      "icode": "",
      "resname": "ASP",
      "hetflag": " ",
      "sasa": 0.0,
      "atoms": [
        {
          "atom_index": 67,
          "name": "N",
          "element": "N",
          "coord": [
            6.552299976348877,
            7.571499824523926,
            0.8953999876976013
          ]
        },
        {
          "atom_index": 68,
          "name": "CA",
          "element": "C",
          "coord": [
            6.526700019836426,
            7.469299793243408,
            0.9968000054359436
          ]
        },
        {
          "atom_index": 69,
          "name": "C",
          "element": "C",
          "coord": [
            6.631800174713135,
            7.4766998291015625,
            1.1057000160217285
          ]
        },
        {
          "atom_index": 70,
          "name": "O",
          "element": "O",
          "coord": [
            6.73829984664917,
            7.530799865722656,
            1.0759999752044678
          ]
        },
        {
          "atom_index": 71,
          "name": "CB",
          "element": "C",
          "coord": [
            6.524400234222412,
            7.333600044250488,
            0.9275000095367432
          ]
        },
        {
          "atom_index": 72,
          "name": "CG",
          "element": "C",
          "coord": [
            6.460299968719482,
            7.229400157928467,
            1.0170999765396118
          ]
        },
        {
          "atom_index": 73,
          "name": "OD1",
          "element": "O",
          "coord": [
            6.411200046539307,
            7.264400005340576,
            1.1266000270843506
          ]
        },
        {
          "atom_index": 74,
          "name": "OD2",
          "element": "O",
          "coord": [
            6.462399959564209,
            7.11299991607666,
            0.9757999777793884
          ]
        }
      ]
    },
    {
      "id": "A:41",
      "chain": "A",
      "resseq": 41,
      "icode": "",
      "resname": "VAL",
      "hetflag": " ",
      "sasa": 0.0,
      "atoms": [
        {
          "atom_index": 75,
          "name": "N",
          "element": "N",
          "coord": [
            6.606299877166748,
            7.430799961090088,
            1.2280999422073364
          ]
        },
        {
          "atom_index": 76,
          "name": "CA",
          "element": "C",
          "coord": [
            6.708000183105469,
            7.43720006942749,
            1.3329999446868896
          ]
        },
        {
          "atom_index": 77,
          "name": "C",
          "element": "C",
          "coord": [
            6.800099849700928,
            7.315800189971924,
            1.3233000040054321
          ]
        },
        {
          "atom_index": 78,
          "name": "O",
          "element": "O",
          "coord": [
            6.761099815368652,
            7.202300071716309,
            1.3485000133514404
          ]
        },
        {
          "atom_index": 79,
          "name": "CB",
          "element": "C",
          "coord": [
            6.653500080108643,
            7.4527997970581055,
            1.475100040435791
          ]
        },
        {
          "atom_index": 80,
          "name": "CG1",
          "element": "C",
          "coord": [
            6.6082000732421875,
            7.596099853515625,
            1.5017999410629272
          ]
        },
        {
          "atom_index": 81,
          "name": "CG2",
          "element": "C",
          "coord": [
            6.541900157928467,
            7.354300022125244,
            1.506600022315979
          ]
        }
      ]
    },
    {
      "id": "A:42",
      "chain": "A",
      "resseq": 42,
      "icode": "",
      "resname": "ALA",
      "hetflag": " ",
      "sasa": 0.0,
      "atoms": [
        {
          "atom_index": 82,
          "name": "N",
          "element": "N",
          "coord": [
            6.924600124359131,
            7.339200019836426,
            1.2811000347137451
          ]
        },
        {
          "atom_index": 83,
          "name": "CA",
          "element": "C",
          "coord": [
            7.019199848175049,
            7.228600025177002,
            1.269700050354004
          ]
        },
        {
          "atom_index": 84,
          "name": "C",
          "element": "C",
          "coord": [
            7.017600059509277,
            7.15339994430542,
            1.4026000499725342
          ]
        },
        {
          "atom_index": 85,
          "name": "O",
          "element": "O",
          "coord": [
            6.990499973297119,
            7.211699962615967,
            1.507599949836731
          ]
        },
        {
          "atom_index": 86,
          "name": "CB",
          "element": "C",
          "coord": [
            7.158400058746338,
            7.273099899291992,
            1.2342000007629395
          ]
        }
      ]
    },
    {
      "id": "A:43",
      "chain": "A",
      "resseq": 43,
      "icode": "",
      "resname": "PRO",
      "hetflag": " ",
      "sasa": 0.0,
      "atoms": [
        {
          "atom_index": 87,
          "name": "N",
          "element": "N",
          "coord": [
            7.038599967956543,
            7.02370023727417,
            1.3938000202178955
          ]
        },
        {
          "atom_index": 88,
          "name": "CA",
          "element": "C",
          "coord": [
            7.0345001220703125,
            6.937900066375732,
            1.5116000175476074
          ]
        },
        {
          "atom_index": 89,
          "name": "C",
          "element": "C",
          "coord": [
            7.167300224304199,
            6.942299842834473,
            1.5845999717712402
          ]
        },
        {
          "atom_index": 90,
          "name": "O",
          "element": "O",
          "coord": [
            7.27269983291626,
            6.973299980163574,
            1.5269999504089355
          ]
        },
        {
          "atom_index": 91,
          "name": "CB",
          "element": "C",
          "coord": [
            7.003499984741211,
            6.802199840545654,
            1.4501999616622925
          ]
        },
        {
          "atom_index": 92,
          "name": "CG",
          "element": "C",
          "coord": [
            7.068900108337402,
            6.805099964141846,
            1.3162000179290771
          ]
        },
        {
          "atom_index": 93,
          "name": "CD",
          "element": "C",
          "coord": [
            7.072400093078613,
            6.947800159454346,
            1.2711999416351318
          ]
        }
      ]
    },
    {
      "id": "A:44",
      "chain": "A",
      "resseq": 44,
      "icode": "",
      "resname": "LYS",
      "hetflag": " ",
      "sasa": 0.7279930710792542,
      "atoms": [
        {
          "atom_index": 94,
          "name": "N",
          "element": "N",
          "coord": [
            7.161300182342529,
            6.915500164031982,
            1.715499997138977
          ]
        },
        {
          "atom_index": 95,
          "name": "CA",
          "element": "C",
          "coord": [
            7.285200119018555,
            6.915500164031982,
            1.7933000326156616
          ]
        },
        {
          "atom_index": 96,
          "name": "C",
          "element": "C",
          "coord": [
            7.348299980163574,
            6.777200222015381,
            1.7836999893188477
          ]
        },
        {
          "atom_index": 97,
          "name": "O",
          "element": "O",
          "coord": [
            7.279399871826172,
            6.676300048828125,
            1.7975000143051147
          ]
        },
        {
          "atom_index": 98,
          "name": "CB",
          "element": "C",
          "coord": [
            7.261099815368652,
            6.95419979095459,
            1.938099980354309
          ]
        },
        {
          "atom_index": 99,
          "name": "CG",
          "element": "C",
          "coord": [
            7.202000141143799,
            7.092599868774414,
            1.958299994468689
          ]
        },
        {
          "atom_index": 100,
          "name": "CD",
          "element": "C",
          "coord": [
            7.302700042724609,
            7.201300144195557,
            1.9244999885559082
          ]
        },
        {
          "atom_index": 101,
          "name": "CE",
          "element": "C",
          "coord": [
            7.243299961090088,
            7.3404998779296875,
            1.937600016593933
          ]
        },
        {
          "atom_index": 102,
          "name": "NZ",
          "element": "N",
          "coord": [
            7.3394999504089355,
            7.447199821472168,
            1.8982000350952148
          ]
        }
      ]
    },
    {
      "id": "A:45",
      "chain": "A",
      "resseq": 45,
      "icode": "",
      "resname": "THR",
      "hetflag": " ",
      "sasa": 0.6775746941566467,
      "atoms": [
        {
          "atom_index": 103,
          "name": "N",
          "element": "N",
          "coord": [
            7.47760009765625,
            6.7733001708984375,
            1.7581000328063965
          ]
        },
        {
          "atom_index": 104,
          "name": "CA",
          "element": "C",
          "coord": [
            7.548799991607666,
            6.646399974822998,
            1.753999948501587
          ]
        },
        {
          "atom_index": 105,
          "name": "C",
          "element": "C",
          "coord": [
            7.565299987792969,
            6.590700149536133,
            1.8954999446868896
          ]
        },
        {
          "atom_index": 106,
          "name": "O",
          "element": "O",
          "coord": [
            7.578800201416016,
            6.666399955749512,
            1.9917999505996704
          ]
        },
        {
          "atom_index": 107,
          "name": "CB",
          "element": "C",
          "coord": [
            7.688499927520752,
            6.670300006866455,
            1.694000005722046
          ]
        },
        {
          "atom_index": 108,
          "name": "CG2",
          "element": "C",
          "coord": [
            7.682499885559082,
            6.788099765777588,
            1.5981999635696411
          ]
        },
        {
          "atom_index": 109,
          "name": "OG1",
          "element": "O",
          "coord": [
            7.779699802398682,
            6.702499866485596,
            1.8001999855041504
          ]
        }
      ]
    },
    {
      "id": "A:46",
      "chain": "A",
      "resseq": 46,
      "icode": "",
      "resname": "ASP",
      "hetflag": " ",
      "sasa": 0.37835830450057983,
      "atoms": [
        {
          "atom_index": 110,
          "name": "N",
          "element": "N",
          "coord": [
            7.57420015335083,
            6.459499835968018,
            1.9045000076293945
          ]
        },
        {
          "atom_index": 111,
          "name": "CA",
          "element": "C",
          "coord": [
            7.586699962615967,
            6.383200168609619,
            2.0262999534606934
          ]
        },
        {
          "atom_index": 112,
          "name": "C",
          "element": "C",
          "coord": [
            7.6743998527526855,
            6.4471001625061035,
            2.1315999031066895
          ]
        },
        {
          "atom_index": 113,
          "name": "O",
          "element": "O",
          "coord": [
            7.635900020599365,
            6.4527997970581055,
            2.249300003051758
          ]
        },
        {
          "atom_index": 114,
          "name": "CB",
          "element": "C",
          "coord": [
            7.636000156402588,
            6.242000102996826,
            1.993399977684021
          ]
        },
        {
          "atom_index": 115,
          "name": "CG",
          "element": "C",
          "coord": [
            7.543700218200684,
            6.168600082397461,
            1.8982000350952148
          ]
        },
        {
          "atom_index": 116,
          "name": "OD1",
          "element": "O",
          "coord": [
            7.42519998550415,
            6.206500053405762,
            1.8894000053405762
          ]
        },
        {
          "atom_index": 117,
          "name": "OD2",
          "element": "O",
          "coord": [
            7.5879998207092285,
            6.072000026702881,
            1.832200050354004
          ]
        }
      ]
    },
    {
      "id": "A:47",
      "chain": "A",
      "resseq": 47,
      "icode": "",
      "resname": "LYS",
      "hetflag": " ",
      "sasa": 0.3171323239803314,
      "atoms": [
        {
          "atom_index": 118,
          "name": "N",
          "element": "N",
          "coord": [
            7.7932000160217285,
            6.492000102996826,
            2.0929999351501465
          ]
        },
        {
          "atom_index": 119,
          "name": "CA",
          "element": "C",
          "coord": [
            7.883999824523926,
            6.557700157165527,
            2.1877999305725098
          ]
        },
        {
          "atom_index": 120,
          "name": "C",
          "element": "C",
          "coord": [
            7.8180999755859375,
            6.684800148010254,
            2.24180006980896
          ]
        },
        {
          "atom_index": 121,
          "name": "O",
          "element": "O",
          "coord": [
            7.78879976272583,
            6.698800086975098,
            2.36080002784729
          ]
        },
        {
          "atom_index": 122,
          "name": "CB",
          "element": "C",
          "coord": [
            8.016300201416016,
            6.592100143432617,
            2.1198999881744385
          ]
        },
        {
          "atom_index": 123,
          "name": "CG",
          "element": "C",
          "coord": [
            8.138199806213379,
            6.5269999504089355,
            2.1810998916625977
          ]
        },
        {
          "atom_index": 124,
          "name": "CD",
          "element": "C",
          "coord": [
            8.128700256347656,
            6.3744001388549805,
            2.1826000213623047
          ]
        },
        {
          "atom_index": 125,
          "name": "CE",
          "element": "C",
          "coord": [
            8.194600105285645,
            6.315400123596191,
            2.3062000274658203
          ]
        },
        {
          "atom_index": 126,
          "name": "NZ",
          "element": "N",
          "coord": [
            8.282899856567383,
            6.199900150299072,
            2.277100086212158
          ]
        }
      ]
    },
    {
      "id": "A:48",
      "chain": "A",
      "resseq": 48,
      "icode": "",
      "resname": "GLU",
      "hetflag": " ",
      "sasa": 1.5764929056167603,
      "atoms": [
        {
          "atom_index": 127,
          "name": "N",
          "element": "N",
          "coord": [
            7.781899929046631,
            6.770400047302246,
            2.1452999114990234
          ]
        },
        {
          "atom_index": 128,
          "name": "CA",
          "element": "C",
          "coord": [
            7.7129998207092285,
            6.894700050354004,
            2.1768999099731445
          ]
        },
        {
          "atom_index": 129,
          "name": "C",
          "element": "C",
          "coord": [
            7.596099853515625,
            6.865600109100342,
            2.270400047302246
          ]
        },
        {
          "atom_index": 130,
          "name": "O",
          "element": "O",
          "coord": [
            7.580399990081787,
            6.938499927520752,
            2.367300033569336
          ]
        },
        {
          "atom_index": 131,
          "name": "CB",
          "element": "C",
          "coord": [
            7.664700031280518,
            6.963900089263916,
            2.0497000217437744
          ]
        },
        {
          "atom_index": 132,
          "name": "CG",
          "element": "C",
          "coord": [
            7.7778000831604,
            7.005099773406982,
            1.9564000368118286
          ]
        },
        {
          "atom_index": 133,
          "name": "CD",
          "element": "C",
          "coord": [
            7.733500003814697,
            7.070799827575684,
            1.8274999856948853
          ]
        },
        {
          "atom_index": 134,
          "name": "OE1",
          "element": "O",
          "coord": [
            7.611499786376953,
            7.087699890136719,
            1.806399941444397
          ]
        },
        {
          "atom_index": 135,
          "name": "OE2",
          "element": "O",
          "coord": [
            7.820199966430664,
            7.106299877166748,
            1.7445000410079956
          ]
        }
      ]
    },
    {
      "id": "A:49",
      "chain": "A",
      "resseq": 49,
      "icode": "",
      "resname": "LEU",
      "hetflag": " ",
      "sasa": 0.0,
      "atoms": [
        {
          "atom_index": 136,
          "name": "N",
          "element": "N",
          "coord": [
            7.52209997177124,
            6.758800029754639,
            2.2430999279022217
          ]
        },
        {
          "atom_index": 137,
          "name": "CA",
          "element": "C",
          "coord": [
            7.408699989318848,
            6.7195000648498535,
            2.3232998847961426
          ]
        },
        {
          "atom_index": 138,
          "name": "C",
          "element": "C",
          "coord": [
            7.451700210571289,
            6.677299976348877,
            2.4632999897003174
          ]
        },
        {
          "atom_index": 139,
          "name": "O",
          "element": "O",
          "coord": [
            7.396999835968018,
            6.721199989318848,
            2.565000057220459
          ]
        },
        {
          "atom_index": 140,
          "name": "CB",
          "element": "C",
          "coord": [
            7.327499866485596,
            6.607600212097168,
            2.2565999031066895
          ]
        },
        {
          "atom_index": 141,
          "name": "CG",
          "element": "C",
          "coord": [
            7.228499889373779,
            6.531300067901611,
            2.345599889755249
          ]
        },
        {
          "atom_index": 142,
          "name": "CD1",
          "element": "C",
          "coord": [
            7.115300178527832,
            6.6194000244140625,
            2.3963000774383545
          ]
        },
        {
          "atom_index": 143,
          "name": "CD2",
          "element": "C",
          "coord": [
            7.171800136566162,
            6.407299995422363,
            2.2781999111175537
          ]
        }
      ]
    },
    {
      "id": "A:50",
      "chain": "A",
      "resseq": 50,
      "icode": "",
      "resname": "ALA",
      "hetflag": " ",
      "sasa": 0.0,
      "atoms": [
        {
          "atom_index": 144,
          "name": "N",
          "element": "N",
          "coord": [
            7.552499771118164,
            6.591000080108643,
            2.4658000469207764
          ]
        },
        {
          "atom_index": 145,
          "name": "CA",
          "element": "C",
          "coord": [
            7.6016998291015625,
            6.535799980163574,
            2.5917999744415283
          ]
        },
        {
          "atom_index": 146,
          "name": "C",
          "element": "C",
          "coord": [
            7.638899803161621,
            6.646299839019775,
            2.690700054168701
          ]
        },
        {
          "atom_index": 147,
          "name": "O",
          "element": "O",
          "coord": [
            7.5756001472473145,
            6.661499977111816,
            2.7960000038146973
          ]
        },
        {
          "atom_index": 148,
          "name": "CB",
          "element": "C",
          "coord": [
            7.718800067901611,
            6.446800231933594,
            2.555299997329712
          ]
        }
      ]
    },
    {
      "id": "A:51",
      "chain": "A",
      "resseq": 51,
      "icode": "",
      "resname": "VAL",
      "hetflag": " ",
      "sasa": 0.0,
      "atoms": [
        {
          "atom_index": 149,
          "name": "N",
          "element": "N",
          "coord": [
            7.736700057983398,
            6.727399826049805,
            2.652100086212158
          ]
        },
        {
          "atom_index": 150,
          "name": "CA",
          "element": "C",
          "coord": [
            7.783699989318848,
            6.843200206756592,
            2.7248001098632812
          ]
        },
        {
          "atom_index": 151,
          "name": "C",
          "element": "C",
          "coord": [
            7.668700218200684,
            6.928800106048584,
            2.7776999473571777
          ]
        },
        {
          "atom_index": 152,
          "name": "O",
          "element": "O",
          "coord": [
            7.6656999588012695,
            6.971499919891357,
            2.8928000926971436
          ]
        },
        {
          "atom_index": 153,
          "name": "CB",
          "element": "C",
          "coord": [
            7.86269998550415,
            6.9380998611450195,
            2.6317999362945557
          ]
        },
        {
          "atom_index": 154,
          "name": "CG1",
          "element": "C",
          "coord": [
            7.920599937438965,
            7.051599979400635,
            2.713200092315674
          ]
        },
        {
          "atom_index": 155,
          "name": "CG2",
          "element": "C",
          "coord": [
            7.964600086212158,
            6.864099979400635,
            2.5494000911712646
          ]
        }
      ]
    },
    {
      "id": "A:52",
      "chain": "A",
      "resseq": 52,
      "icode": "",
      "resname": "GLN",
      "hetflag": " ",
      "sasa": 0.0,
      "atoms": [
        {
          "atom_index": 156,
          "name": "N",
          "element": "N",
          "coord": [
            7.57420015335083,
            6.9593000411987305,
            2.6877999305725098
          ]
        },
        {
          "atom_index": 157,
          "name": "CA",
          "element": "C",
          "coord": [
            7.45959997177124,
            7.037799835205078,
            2.733299970626831
          ]
        },
        {
          "atom_index": 158,
          "name": "C",
          "element": "C",
          "coord": [
            7.383900165557861,
            6.962800025939941,
            2.8429999351501465
          ]
        },
        {
          "atom_index": 159,
          "name": "O",
          "element": "O",
          "coord": [
            7.336299896240234,
            7.021999835968018,
            2.9409000873565674
          ]
        },
        {
          "atom_index": 160,
          "name": "CB",
          "element": "C",
          "coord": [
            7.373000144958496,
            7.068999767303467,
            2.612299919128418
          ]
        },
        {
          "atom_index": 161,
          "name": "CG",
          "element": "C",
          "coord": [
            7.3084001541137695,
            7.205699920654297,
            2.609100103378296
          ]
        },
        {
          "atom_index": 162,
          "name": "CD",
          "element": "C",
          "coord": [
            7.2332000732421875,
            7.236199855804443,
            2.4809000492095947
          ]
        },
        {
          "atom_index": 163,
          "name": "NE2",
          "element": "N",
          "coord": [
            7.128900051116943,
            7.319300174713135,
            2.490299940109253
          ]
        },
        {
          "atom_index": 164,
          "name": "OE1",
          "element": "O",
          "coord": [
            7.265600204467773,
            7.188199996948242,
            2.3715999126434326
          ]
        }
      ]
    },
    {
      "id": "A:53",
      "chain": "A",
      "resseq": 53,
      "icode": "",
      "resname": "TYR",
      "hetflag": " ",
      "sasa": 0.0,
      "atoms": [
        {
          "atom_index": 165,
          "name": "N",
          "element": "N",
          "coord": [
            7.370299816131592,
            6.829899787902832,
            2.828399896621704
          ]
        },
        {
          "atom_index": 166,
          "name": "CA",
          "element": "C",
          "coord": [
            7.292399883270264,
            6.753600120544434,
            2.925800085067749
          ]
        },
        {
          "atom_index": 167,
          "name": "C",
          "element": "C",
          "coord": [
            7.364299774169922,
            6.753300189971924,
            3.061000108718872
          ]
        },
        {
          "atom_index": 168,
          "name": "O",
          "element": "O",
          "coord": [
            7.308899879455566,
            6.774899959564209,
            3.1691999435424805
          ]
        },
        {
          "atom_index": 169,
          "name": "CB",
          "element": "C",
          "coord": [
            7.273499965667725,
            6.611400127410889,
            2.8736000061035156
          ]
        },
        {
          "atom_index": 170,
          "name": "CG",
          "element": "C",
          "coord": [
            7.15500020980835,
            6.53439998626709,
            2.9277000427246094
          ]
        },
        {
          "atom_index": 171,
          "name": "CD1",
          "element": "C",
          "coord": [
            7.161099910736084,
            6.456699848175049,
            3.043299913406372
          ]
        },
        {
          "atom_index": 172,
          "name": "CD2",
          "element": "C",
          "coord": [
            7.0346999168396,
            6.537799835205078,
            2.8608999252319336
          ]
        },
        {
          "atom_index": 173,
          "name": "CE1",
          "element": "C",
          "coord": [
            7.051300048828125,
            6.386300086975098,
            3.0897998809814453
          ]
        },
        {
          "atom_index": 174,
          "name": "CE2",
          "element": "C",
          "coord": [
            6.92519998550415,
            6.468699932098389,
            2.9058001041412354
          ]
        },
        {
          "atom_index": 175,
          "name": "CZ",
          "element": "C",
          "coord": [
            6.932799816131592,
            6.392899990081787,
            3.020699977874756
          ]
        },
        {
          "atom_index": 176,
          "name": "OH",
          "element": "O",
          "coord": [
            6.822400093078613,
            6.326700210571289,
            3.0662999153137207
          ]
        }
      ]
    },
    {
      "id": "A:54",
      "chain": "A",
      "resseq": 54,
      "icode": "",
      "resname": "LEU",
      "hetflag": " ",
      "sasa": 0.0,
      "atoms": [
        {
          "atom_index": 177,
          "name": "N",
          "element": "N",
          "coord": [
            7.49399995803833,
            6.724400043487549,
            3.047800064086914
          ]
        },
        {
          "atom_index": 178,
          "name": "CA",
          "element": "C",
          "coord": [
            7.582399845123291,
            6.714900016784668,
            3.161799907684326
          ]
        },
        {
          "atom_index": 179,
          "name": "C",
          "element": "C",
          "coord": [
            7.592100143432617,
            6.848400115966797,
            3.2339000701904297
          ]
        },
        {
          "atom_index": 180,
          "name": "O",
          "element": "O",
          "coord": [
            7.572700023651123,
            6.855500221252441,
            3.3566999435424805
          ]
        },
        {
          "atom_index": 181,
          "name": "CB",
          "element": "C",
          "coord": [
            7.716000080108643,
            6.6616997718811035,
            3.111299991607666
          ]
        },
        {
          "atom_index": 182,
          "name": "CG",
          "element": "C",
          "coord": [
            7.70550012588501,
            6.51639986038208,
            3.059799909591675
          ]
        },
        {
          "atom_index": 183,
          "name": "CD1",
          "element": "C",
          "coord": [
            7.843400001525879,
            6.460299968719482,
            3.031899929046631
          ]
        },
        {
          "atom_index": 184,
          "name": "CD2",
          "element": "C",
          "coord": [
            7.628499984741211,
            6.430300235748291,
            3.15939998626709
          ]
        }
      ]
    },
    {
      "id": "A:55",
      "chain": "A",
      "resseq": 55,
      "icode": "",
      "resname": "ASN",
      "hetflag": " ",
      "sasa": 0.0,
      "atoms": [
        {
          "atom_index": 185,
          "name": "N",
          "element": "N",
          "coord": [
            7.605199813842773,
            6.954500198364258,
            3.155900001525879
          ]
        },
        {
          "atom_index": 186,
          "name": "CA",
          "element": "C",
          "coord": [
            7.607500076293945,
            7.092100143432617,
            3.2021000385284424
          ]
        },
        {
          "atom_index": 187,
          "name": "C",
          "element": "C",
          "coord": [
            7.476500034332275,
            7.134300231933594,
            3.2655999660491943
          ]
        },
        {
          "atom_index": 188,
          "name": "O",
          "element": "O",
          "coord": [
            7.470200061798096,
            7.2164998054504395,
            3.3566999435424805
          ]
        },
        {
          "atom_index": 189,
          "name": "CB",
          "element": "C",
          "coord": [
            7.640200138092041,
            7.1809000968933105,
            3.081399917602539
          ]
        },
        {
          "atom_index": 190,
          "name": "CG",
          "element": "C",
          "coord": [
            7.635499954223633,
            7.329400062561035,
            3.103800058364868
          ]
        },
        {
          "atom_index": 191,
          "name": "ND2",
          "element": "N",
          "coord": [
            7.689199924468994,
            7.406000137329102,
            3.0072999000549316
          ]
        },
        {
          "atom_index": 192,
          "name": "OD1",
          "element": "O",
          "coord": [
            7.585000038146973,
            7.382199764251709,
            3.203399896621704
          ]
        }
      ]
    },
    {
      "id": "A:56",
      "chain": "A",
      "resseq": 56,
      "icode": "",
      "resname": "THR",
      "hetflag": " ",
      "sasa": 0.0,
      "atoms": [
        {
          "atom_index": 193,
          "name": "N",
          "element": "N",
          "coord": [
            7.365200042724609,
            7.085700035095215,
            3.2130000591278076
          ]
        },
        {
          "atom_index": 194,
          "name": "CA",
          "element": "C",
          "coord": [
            7.234399795532227,
            7.133200168609619,
            3.2567999362945557
          ]
        },
        {
          "atom_index": 195,
          "name": "C",
          "element": "C",
          "coord": [
            7.189000129699707,
            7.055200099945068,
            3.378000020980835
          ]
        },
        {
          "atom_index": 196,
          "name": "O",
          "element": "O",
          "coord": [
            7.13700008392334,
            7.1118998527526855,
            3.473099946975708
          ]
        },
        {
          "atom_index": 197,
          "name": "CB",
          "element": "C",
          "coord": [
            7.131499767303467,
            7.117700099945068,
            3.142199993133545
          ]
        },
        {
          "atom_index": 198,
          "name": "CG2",
          "element": "C",
          "coord": [
            6.993599891662598,
            7.170499801635742,
            3.17930006980896
          ]
        },
        {
          "atom_index": 199,
          "name": "OG1",
          "element": "O",
          "coord": [
            7.178100109100342,
            7.191400051116943,
            3.026599884033203
          ]
        }
      ]
    },
    {
      "id": "A:57",
      "chain": "A",
      "resseq": 57,
      "icode": "",
      "resname": "PHE",
      "hetflag": " ",
      "sasa": 0.0,
      "atoms": [
        {
          "atom_index": 200,
          "name": "N",
          "element": "N",
          "coord": [
            7.204999923706055,
            6.923900127410889,
            3.3714001178741455
          ]
        },
        {
          "atom_index": 201,
          "name": "CA",
          "element": "C",
          "coord": [
            7.151000022888184,
            6.838900089263916,
            3.4767000675201416
          ]
        },
        {
          "atom_index": 202,
          "name": "C",
          "element": "C",
          "coord": [
            7.25540018081665,
            6.78000020980835,
            3.5696001052856445
          ]
        },
        {
          "atom_index": 203,
          "name": "O",
          "element": "O",
          "coord": [
            7.224299907684326,
            6.711100101470947,
            3.6679999828338623
          ]
        },
        {
          "atom_index": 204,
          "name": "CB",
          "element": "C",
          "coord": [
            7.078400135040283,
            6.724999904632568,
            3.4035000801086426
          ]
        },
        {
          "atom_index": 205,
          "name": "CG",
          "element": "C",
          "coord": [
            6.9704999923706055,
            6.7743000984191895,
            3.311199903488159
          ]
        },
        {
          "atom_index": 206,
          "name": "CD1",
          "element": "C",
          "coord": [
            6.857999801635742,
            6.836100101470947,
            3.3605000972747803
          ]
        },
        {
          "atom_index": 207,
          "name": "CD2",
          "element": "C",
          "coord": [
            6.9816999435424805,
            6.7546000480651855,
            3.174799919128418
          ]
        },
        {
          "atom_index": 208,
          "name": "CE1",
          "element": "C",
          "coord": [
            6.758299827575684,
            6.879799842834473,
            3.275399923324585
          ]
        },
        {
          "atom_index": 209,
          "name": "CE2",
          "element": "C",
          "coord": [
            6.882699966430664,
            6.799099922180176,
            3.0899999141693115
          ]
        },
        {
          "atom_index": 210,
          "name": "CZ",
          "element": "C",
          "coord": [
            6.771999835968018,
            6.861299991607666,
            3.140899896621704
          ]
        }
      ]
    },
    {
      "id": "A:58",
      "chain": "A",
      "resseq": 58,
      "icode": "",
      "resname": "TYR",
      "hetflag": " ",
      "sasa": 0.0,
      "atoms": [
        {
          "atom_index": 211,
          "name": "N",
          "element": "N",
          "coord": [
            7.384699821472168,
            6.796199798583984,
            3.536600112915039
          ]
        },
        {
          "atom_index": 212,
          "name": "CA",
          "element": "C",
          "coord": [
            7.48330020904541,
            6.727200031280518,
            3.618499994277954
          ]
        },
        {
          "atom_index": 213,
          "name": "C",
          "element": "C",
          "coord": [
            7.581299781799316,
            6.817200183868408,
            3.6867001056671143
          ]
        },
        {
          "atom_index": 214,
          "name": "O",
          "element": "O",
          "coord": [
            7.640900135040283,
            6.780200004577637,
            3.789799928665161
          ]
        },
        {
          "atom_index": 215,
          "name": "CB",
          "element": "C",
          "coord": [
            7.548099994659424,
            6.615300178527832,
            3.533900022506714
          ]
        },
        {
          "atom_index": 216,
          "name": "CG",
          "element": "C",
          "coord": [
            7.446000099182129,
            6.500800132751465,
            3.526900053024292
          ]
        },
        {
          "atom_index": 217,
          "name": "CD1",
          "element": "C",
          "coord": [
            7.411399841308594,
            6.435200214385986,
            3.6440000534057617
          ]
        },
        {
          "atom_index": 218,
          "name": "CD2",
          "element": "C",
          "coord": [
            7.383399963378906,
            6.4653000831604,
            3.4094998836517334
          ]
        },
        {
          "atom_index": 219,
          "name": "CE1",
          "element": "C",
          "coord": [
            7.318299770355225,
            6.333899974822998,
            3.6445000171661377
          ]
        },
        {
          "atom_index": 220,
          "name": "CE2",
          "element": "C",
          "coord": [
            7.28879976272583,
            6.3643999099731445,
            3.4084999561309814
          ]
        },
        {
          "atom_index": 221,
          "name": "CZ",
          "element": "C",
          "coord": [
            7.257599830627441,
            6.299099922180176,
            3.5257999897003174
          ]
        },
        {
          "atom_index": 222,
          "name": "OH",
          "element": "O",
          "coord": [
            7.164899826049805,
            6.198400020599365,
            3.5255000591278076
          ]
        }
      ]
    },
    {
      "id": "A:59",
      "chain": "A",
      "resseq": 59,
      "icode": "",
      "resname": "GLY",
      "hetflag": " ",
      "sasa": 0.0,
      "atoms": [
        {
          "atom_index": 223,
          "name": "N",
          "element": "N",
          "coord": [
            7.594200134277344,
            6.941800117492676,
            3.6410999298095703
          ]
        },
        {
          "atom_index": 224,
          "name": "CA",
          "element": "C",
          "coord": [
            7.684899806976318,
            7.030799865722656,
            3.711699962615967
          ]
        },
        {
          "atom_index": 225,
          "name": "C",
          "element": "C",
          "coord": [
            7.814199924468994,
            7.048999786376953,
            3.636399984359741
          ]
        },
        {
          "atom_index": 226,
          "name": "O",
          "element": "O",
          "coord": [
            7.883900165557861,
            7.150599956512451,
            3.654900074005127
          ]
        }
      ]
    },
    {
      "id": "A:60",
      "chain": "A",
      "resseq": 60,
      "icode": "",
      "resname": "CYS",
      "hetflag": " ",
      "sasa": 0.0,
      "atoms": [
        {
          "atom_index": 227,
          "name": "N",
          "element": "N",
          "coord": [
            7.8506999015808105,
            6.955599784851074,
            3.5480000972747803
          ]
        },
        {
          "atom_index": 228,
          "name": "CA",
          "element": "C",
          "coord": [
            7.984300136566162,
            6.980400085449219,
            3.486799955368042
          ]
        },
        {
          "atom_index": 229,
          "name": "C",
          "element": "C",
          "coord": [
            7.980999946594238,
            7.115699768066406,
            3.4196999073028564
          ]
        },
        {
          "atom_index": 230,
          "name": "O",
          "element": "O",
          "coord": [
            7.896399974822998,
            7.143700122833252,
            3.337100028991699
          ]
        },
        {
          "atom_index": 231,
          "name": "CB",
          "element": "C",
          "coord": [
            8.033100128173828,
            6.861999988555908,
            3.4161999225616455
          ]
        },
        {
          "atom_index": 232,
          "name": "SG",
          "element": "S",
          "coord": [
            8.103599548339844,
            6.848899841308594,
            3.2569000720977783
          ]
        }
      ]
    },
    {
      "id": "A:61",
      "chain": "A",
      "resseq": 61,
      "icode": "",
      "resname": "PRO",
      "hetflag": " ",
      "sasa": 0.35492008924484253,
      "atoms": [
        {
          "atom_index": 233,
          "name": "N",
          "element": "N",
          "coord": [
            8.062299728393555,
            7.208600044250488,
            3.469399929046631
          ]
        },
        {
          "atom_index": 234,
          "name": "CA",
          "element": "C",
          "coord": [
            8.077300071716309,
            7.342599868774414,
            3.4179999828338623
          ]
        },
        {
          "atom_index": 235,
          "name": "C",
          "element": "C",
          "coord": [
            8.119600296020508,
            7.34250020980835,
            3.2720999717712402
          ]
        },
        {
          "atom_index": 236,
          "name": "O",
          "element": "O",
          "coord": [
            8.18649959564209,
            7.2546000480651855,
            3.2191998958587646
          ]
        },
        {
          "atom_index": 237,
          "name": "CB",
          "element": "C",
          "coord": [
            8.182600021362305,
            7.408100128173828,
            3.505000114440918
          ]
        },
        {
          "atom_index": 238,
          "name": "CG",
          "element": "C",
          "coord": [
            8.205100059509277,
            7.315199851989746,
            3.6177000999450684
          ]
        },
        {
          "atom_index": 239,
          "name": "CD",
          "element": "C",
          "coord": [
            8.164299964904785,
            7.178100109100342,
            3.5731000900268555
          ]
        }
      ]
    },
    {
      "id": "A:62",
      "chain": "A",
      "resseq": 62,
      "icode": "",
      "resname": "LYS",
      "hetflag": " ",
      "sasa": 0.3226546049118042,
      "atoms": [
        {
          "atom_index": 240,
          "name": "N",
          "element": "N",
          "coord": [
            8.07859992980957,
            7.446000099182129,
            3.2023000717163086
          ]
        },
        {
          "atom_index": 241,
          "name": "CA",
          "element": "C",
          "coord": [
            8.099499702453613,
            7.464799880981445,
            3.0601000785827637
          ]
        },
        {
          "atom_index": 242,
          "name": "C",
          "element": "C",
          "coord": [
            8.247400283813477,
            7.472599983215332,
            3.0218000411987305
          ]
        },
        {
          "atom_index": 243,
          "name": "O",
          "element": "O",
          "coord": [
            8.289600372314453,
            7.454800128936768,
            2.9072000980377197
          ]
        },
        {
          "atom_index": 244,
          "name": "CB",
          "element": "C",
          "coord": [
            8.029500007629395,
            7.5945000648498535,
            3.0185000896453857
          ]
        },
        {
          "atom_index": 245,
          "name": "CG",
          "element": "C",
          "coord": [
            7.895699977874756,
            7.623700141906738,
            3.0834999084472656
          ]
        },
        {
          "atom_index": 246,
          "name": "CD",
          "element": "C",
          "coord": [
            7.91510009765625,
            7.7245001792907715,
            3.1965999603271484
          ]
        },
        {
          "atom_index": 247,
          "name": "CE",
          "element": "C",
          "coord": [
            7.787799835205078,
            7.753399848937988,
            3.272200107574463
          ]
        },
        {
          "atom_index": 248,
          "name": "NZ",
          "element": "N",
          "coord": [
            7.776400089263916,
            7.6717000007629395,
            3.3954999446868896
          ]
        }
      ]
    },
    {
      "id": "A:63",
      "chain": "A",
      "resseq": 63,
      "icode": "",
      "resname": "GLU",
      "hetflag": " ",
      "sasa": 10.270742416381836,
      "atoms": [
        {
          "atom_index": 249,
          "name": "N",
          "element": "N",
          "coord": [
            8.325200080871582,
            7.510000228881836,
            3.121999979019165
          ]
        },
        {
          "atom_index": 250,
          "name": "CA",
          "element": "C",
          "coord": [
            8.467399597167969,
            7.5279998779296875,
            3.1191000938415527
          ]
        },
        {
          "atom_index": 251,
          "name": "C",
          "element": "C",
          "coord": [
            8.544300079345703,
            7.3983001708984375,
            3.139699935913086
          ]
        },
        {
          "atom_index": 252,
          "name": "O",
          "element": "O",
          "coord": [
            8.643799781799316,
            7.372700214385986,
            3.0725998878479004
          ]
        },
        {
          "atom_index": 253,
          "name": "CB",
          "element": "C",
          "coord": [
            8.506699562072754,
            7.62529993057251,
            3.232800006866455
          ]
        },
        {
          "atom_index": 254,
          "name": "CG",
          "element": "C",
          "coord": [
            8.651300430297852,
            7.67110013961792,
            3.2177999019622803
          ]
        },
        {
          "atom_index": 255,
          "name": "CD",
          "element": "C",
          "coord": [
            8.66450023651123,
            7.7733001708984375,
            3.1059999465942383
          ]
        },
        {
          "atom_index": 256,
          "name": "OE1",
          "element": "O",
          "coord": [
            8.565500259399414,
            7.793099880218506,
            3.0322999954223633
          ]
        },
        {
          "atom_index": 257,
          "name": "OE2",
          "element": "O",
          "coord": [
            8.773300170898438,
            7.832699775695801,
            3.0933001041412354
          ]
        }
      ]
    },
    {
      "id": "A:64",
      "chain": "A",
      "resseq": 64,
      "icode": "",
      "resname": "SER",
      "hetflag": " ",
      "sasa": 0.22585824131965637,
      "atoms": [
        {
          "atom_index": 258,
          "name": "N",
          "element": "N",
          "coord": [
            8.495800018310547,
            7.315999984741211,
            3.2325000762939453
          ]
        },
        {
          "atom_index": 259,
          "name": "CA",
          "element": "C",
          "coord": [
            8.561400413513184,
            7.190999984741211,
            3.2630999088287354
          ]
        },
        {
          "atom_index": 260,
          "name": "C",
          "element": "C",
          "coord": [
            8.53380012512207,
            7.081200122833252,
            3.1624999046325684
          ]
        },
        {
          "atom_index": 261,
          "name": "O",
          "element": "O",
          "coord": [
            8.606499671936035,
            6.981299877166748,
            3.1637001037597656
          ]
        },
        {
          "atom_index": 262,
          "name": "CB",
          "element": "C",
          "coord": [
            8.527700424194336,
            7.139500141143799,
            3.4024999141693115
          ]
        },
        {
          "atom_index": 263,
          "name": "OG",
          "element": "O",
          "coord": [
            8.391500473022461,
            7.1504998207092285,
            3.4326999187469482
          ]
        }
      ]
    },
    {
      "id": "A:65",
      "chain": "A",
      "resseq": 65,
      "icode": "",
      "resname": "CYS",
      "hetflag": " ",
      "sasa": 0.0,
      "atoms": [
        {
          "atom_index": 264,
          "name": "N",
          "element": "N",
          "coord": [
            8.43220043182373,
            7.0929999351501465,
            3.0778000354766846
          ]
        },
        {
          "atom_index": 265,
          "name": "CA",
          "element": "C",
          "coord": [
            8.411700248718262,
            6.9822001457214355,
            2.9846999645233154
          ]
        },
        {
          "atom_index": 266,
          "name": "C",
          "element": "C",
          "coord": [
            8.531599998474121,
            6.95959997177124,
            2.8945999145507812
          ]
        },
        {
          "atom_index": 267,
          "name": "O",
          "element": "O",
          "coord": [
            8.583499908447266,
            7.0528998374938965,
            2.835900068283081
          ]
        },
        {
          "atom_index": 268,
          "name": "CB",
          "element": "C",
          "coord": [
            8.278800010681152,
            6.98829984664917,
            2.914900064468384
          ]
        },
        {
          "atom_index": 269,
          "name": "SG",
          "element": "S",
          "coord": [
            8.167400360107422,
            6.859300136566162,
            2.986599922180176
          ]
        }
      ]
    },
    {
      "id": "A:66",
      "chain": "A",
      "resseq": 66,
      "icode": "",
      "resname": "ASN",
      "hetflag": " ",
      "sasa": 1.6160863637924194,
      "atoms": [
        {
          "atom_index": 270,
          "name": "N",
          "element": "N",
          "coord": [
            8.587599754333496,
            6.840799808502197,
            2.9047000408172607
          ]
        },
        {
          "atom_index": 271,
          "name": "CA",
          "element": "C",
          "coord": [
            8.70009994506836,
            6.783699989318848,
            2.8359999656677246
          ]
        },
        {
          "atom_index": 272,
          "name": "C",
          "element": "C",
          "coord": [
            8.68690013885498,
            6.631400108337402,
            2.8382999897003174
          ]
        },
        {
          "atom_index": 273,
          "name": "O",
          "element": "O",
          "coord": [
            8.589500427246094,
            6.578499794006348,
            2.8928000926971436
          ]
        },
        {
          "atom_index": 274,
          "name": "CB",
          "element": "C",
          "coord": [
            8.835200309753418,
            6.825500011444092,
            2.893399953842163
          ]
        },
        {
          "atom_index": 275,
          "name": "CG",
          "element": "C",
          "coord": [
            8.861599922180176,
            6.765699863433838,
            3.0297000408172607
          ]
        },
        {
          "atom_index": 276,
          "name": "ND2",
          "element": "N",
          "coord": [
            8.984299659729004,
            6.758999824523926,
            3.076900005340576
          ]
        },
        {
          "atom_index": 277,
          "name": "OD1",
          "element": "O",
          "coord": [
            8.76729965209961,
            6.722799777984619,
            3.096100091934204
          ]
        }
      ]
    },
    {
      "id": "A:67",
      "chain": "A",
      "resseq": 67,
      "icode": "",
      "resname": "LEU",
      "hetflag": " ",
      "sasa": 5.549659252166748,
      "atoms": [
        {
          "atom_index": 278,
          "name": "N",
          "element": "N",
          "coord": [
            8.779000282287598,
            6.557300090789795,
            2.7788000106811523
          ]
        },
        {
          "atom_index": 279,
          "name": "CA",
          "element": "C",
          "coord": [
            8.758199691772461,
            6.412700176239014,
            2.7748000621795654
          ]
        },
        {
          "atom_index": 280,
          "name": "C",
          "element": "C",
          "coord": [
            8.73960018157959,
            6.35290002822876,
            2.912899971008301
          ]
        },
        {
          "atom_index": 281,
          "name": "O",
          "element": "O",
          "coord": [
            8.652199745178223,
            6.268799781799316,
            2.933000087738037
          ]
        },
        {
          "atom_index": 282,
          "name": "CB",
          "element": "C",
          "coord": [
            8.87090015411377,
            6.342100143432617,
            2.7005999088287354
          ]
        },
        {
          "atom_index": 283,
          "name": "CG",
          "element": "C",
          "coord": [
            8.847000122070312,
            6.3221001625061035,
            2.5504000186920166
          ]
        },
        {
          "atom_index": 284,
          "name": "CD1",
          "element": "C",
          "coord": [
            8.704899787902832,
            6.360099792480469,
            2.512700080871582
          ]
        },
        {
          "atom_index": 285,
          "name": "CD2",
          "element": "C",
          "coord": [
            8.946800231933594,
            6.404300212860107,
            2.4702000617980957
          ]
        }
      ]
    },
    {
      "id": "A:68",
      "chain": "A",
      "resseq": 68,
      "icode": "",
      "resname": "PHE",
      "hetflag": " ",
      "sasa": 7.130667209625244,
      "atoms": [
        {
          "atom_index": 286,
          "name": "N",
          "element": "N",
          "coord": [
            8.824700355529785,
            6.396200180053711,
            3.00570011138916
          ]
        },
        {
          "atom_index": 287,
          "name": "CA",
          "element": "C",
          "coord": [
            8.821499824523926,
            6.340799808502197,
            3.1394999027252197
          ]
        },
        {
          "atom_index": 288,
          "name": "C",
          "element": "C",
          "coord": [
            8.690400123596191,
            6.368899822235107,
            3.210099935531616
          ]
        },
        {
          "atom_index": 289,
          "name": "O",
          "element": "O",
          "coord": [
            8.62600040435791,
            6.280799865722656,
            3.267400026321411
          ]
        },
        {
          "atom_index": 290,
          "name": "CB",
          "element": "C",
          "coord": [
            8.9399995803833,
            6.391200065612793,
            3.223299980163574
          ]
        },
        {
          "atom_index": 291,
          "name": "CG",
          "element": "C",
          "coord": [
            8.958900451660156,
            6.300000190734863,
            3.3422999382019043
          ]
        },
        {
          "atom_index": 292,
          "name": "CD1",
          "element": "C",
          "coord": [
            9.037199974060059,
            6.187099933624268,
            3.3329999446868896
          ]
        },
        {
          "atom_index": 293,
          "name": "CD2",
          "element": "C",
          "coord": [
            8.894599914550781,
            6.327000141143799,
            3.4616000652313232
          ]
        },
        {
          "atom_index": 294,
          "name": "CE1",
          "element": "C",
          "coord": [
            9.053299903869629,
            6.103099822998047,
            3.4416000843048096
          ]
        },
        {
          "atom_index": 295,
          "name": "CE2",
          "element": "C",
          "coord": [
            8.909799575805664,
            6.243500232696533,
            3.5703999996185303
          ]
        },
        {
          "atom_index": 296,
          "name": "CZ",
          "element": "C",
          "coord": [
            8.989399909973145,
            6.131199836730957,
            3.5606000423431396
          ]
        }
      ]
    },
    {
      "id": "A:69",
      "chain": "A",
      "resseq": 69,
      "icode": "",
      "resname": "VAL",
      "hetflag": " ",
      "sasa": 0.0,
      "atoms": [
        {
          "atom_index": 297,
          "name": "N",
          "element": "N",
          "coord": [
            8.64739990234375,
            6.4944000244140625,
            3.2026000022888184
          ]
        },
        {
          "atom_index": 298,
          "name": "CA",
          "element": "C",
          "coord": [
            8.523599624633789,
            6.532299995422363,
            3.268899917602539
          ]
        },
        {
          "atom_index": 299,
          "name": "C",
          "element": "C",
          "coord": [
            8.403900146484375,
            6.466000080108643,
            3.2019999027252197
          ]
        },
        {
          "atom_index": 300,
          "name": "O",
          "element": "O",
          "coord": [
            8.307499885559082,
            6.43149995803833,
            3.2699999809265137
          ]
        },
        {
          "atom_index": 301,
          "name": "CB",
          "element": "C",
          "coord": [
            8.503199577331543,
            6.684899806976318,
            3.266700029373169
          ]
        },
        {
          "atom_index": 302,
          "name": "CG1",
          "element": "C",
          "coord": [
            8.617799758911133,
            6.756999969482422,
            3.3336000442504883
          ]
        },
        {
          "atom_index": 303,
          "name": "CG2",
          "element": "C",
          "coord": [
            8.481599807739258,
            6.727399826049805,
            3.1226999759674072
          ]
        }
      ]
    },
    {
      "id": "A:70",
      "chain": "A",
      "resseq": 70,
      "icode": "",
      "resname": "LEU",
      "hetflag": " ",
      "sasa": 0.0,
      "atoms": [
        {
          "atom_index": 304,
          "name": "N",
          "element": "N",
          "coord": [
            8.407999992370605,
            6.449900150299072,
            3.0697999000549316
          ]
        },
        {
          "atom_index": 305,
          "name": "CA",
          "element": "C",
          "coord": [
            8.296099662780762,
            6.391200065612793,
            2.998300075531006
          ]
        },
        {
          "atom_index": 306,
          "name": "C",
          "element": "C",
          "coord": [
            8.27400016784668,
            6.247700214385986,
            3.043600082397461
          ]
        },
        {
          "atom_index": 307,
          "name": "O",
          "element": "O",
          "coord": [
            8.15999984741211,
            6.212399959564209,
            3.0710999965667725
          ]
        },
        {
          "atom_index": 308,
          "name": "CB",
          "element": "C",
          "coord": [
            8.31190013885498,
            6.399600028991699,
            2.8469998836517334
          ]
        },
        {
          "atom_index": 309,
          "name": "CG",
          "element": "C",
          "coord": [
            8.18809986114502,
            6.366499900817871,
            2.762700080871582
          ]
        },
        {
          "atom_index": 310,
          "name": "CD1",
          "element": "C",
          "coord": [
            8.082500457763672,
            6.474400043487549,
            2.7767999172210693
          ]
        },
        {
          "atom_index": 311,
          "name": "CD2",
          "element": "C",
          "coord": [
            8.225799560546875,
            6.344900131225586,
            2.6175999641418457
          ]
        }
      ]
    },
    {
      "id": "A:71",
      "chain": "A",
      "resseq": 71,
      "icode": "",
      "resname": "LYS",
      "hetflag": " ",
      "sasa": 0.09618279337882996,
      "atoms": [
        {
          "atom_index": 312,
          "name": "N",
          "element": "N",
          "coord": [
            8.379599571228027,
            6.168499946594238,
            3.0543999671936035
          ]
        },
        {
          "atom_index": 313,
          "name": "CA",
          "element": "C",
          "coord": [
            8.363100051879883,
            6.030200004577637,
            3.0968000888824463
          ]
        },
        {
          "atom_index": 314,
          "name": "C",
          "element": "C",
          "coord": [
            8.306099891662598,
            6.021599769592285,
            3.2376999855041504
          ]
        },
        {
          "atom_index": 315,
          "name": "O",
          "element": "O",
          "coord": [
            8.199000358581543,
            5.9664998054504395,
            3.2607998847961426
          ]
        },
        {
          "atom_index": 316,
          "name": "CB",
          "element": "C",
          "coord": [
            8.495699882507324,
            5.9552001953125,
            3.0938000679016113
          ]
        },
        {
          "atom_index": 317,
          "name": "CG",
          "element": "C",
          "coord": [
            8.578900337219238,
            5.983799934387207,
            2.9702000617980957
          ]
        },
        {
          "atom_index": 318,
          "name": "CD",
          "element": "C",
          "coord": [
            8.522899627685547,
            5.912899971008301,
            2.8487000465393066
          ]
        },
        {
          "atom_index": 319,
          "name": "CE",
          "element": "C",
          "coord": [
            8.603400230407715,
            5.942399978637695,
            2.723299980163574
          ]
        },
        {
          "atom_index": 320,
          "name": "NZ",
          "element": "N",
          "coord": [
            8.547200202941895,
            5.866700172424316,
            2.6071999073028564
          ]
        }
      ]
    },
    {
      "id": "A:72",
      "chain": "A",
      "resseq": 72,
      "icode": "",
      "resname": "ASP",
      "hetflag": " ",
      "sasa": 0.8197762966156006,
      "atoms": [
        {
          "atom_index": 321,
          "name": "N",
          "element": "N",
          "coord": [
            8.382499694824219,
            6.075300216674805,
            3.331700086593628
          ]
        },
        {
          "atom_index": 322,
          "name": "CA",
          "element": "C",
          "coord": [
            8.343899726867676,
            6.070899963378906,
            3.47160005569458
          ]
        },
        {
          "atom_index": 323,
          "name": "C",
          "element": "C",
          "coord": [
            8.200400352478027,
            6.116300106048584,
            3.491300106048584
          ]
        },
        {
          "atom_index": 324,
          "name": "O",
          "element": "O",
          "coord": [
            8.114999771118164,
            6.03849983215332,
            3.533600091934204
          ]
        },
        {
          "atom_index": 325,
          "name": "CB",
          "element": "C",
          "coord": [
            8.440299987792969,
            6.155600070953369,
            3.5546998977661133
          ]
        },
        {
          "atom_index": 326,
          "name": "CG",
          "element": "C",
          "coord": [
            8.419400215148926,
            6.13670015335083,
            3.7035999298095703
          ]
        },
        {
          "atom_index": 327,
          "name": "OD1",
          "element": "O",
          "coord": [
            8.308099746704102,
            6.096499919891357,
            3.7441000938415527
          ]
        },
        {
          "atom_index": 328,
          "name": "OD2",
          "element": "O",
          "coord": [
            8.513799667358398,
            6.161900043487549,
            3.7802000045776367
          ]
        }
      ]
    },
    {
      "id": "A:73",
      "chain": "A",
      "resseq": 73,
      "icode": "",
      "resname": "THR",
      "hetflag": " ",
      "sasa": 0.0,
      "atoms": [
        {
          "atom_index": 329,
          "name": "N",
          "element": "N",
          "coord": [
            8.175200462341309,
            6.24370002746582,
            3.460400104522705
          ]
        },
        {
          "atom_index": 330,
          "name": "CA",
          "element": "C",
          "coord": [
            8.040499687194824,
            6.2982001304626465,
            3.4784998893737793
          ]
        },
        {
          "atom_index": 331,
          "name": "C",
          "element": "C",
          "coord": [
            7.9405999183654785,
            6.2093000411987305,
            3.4045000076293945
          ]
        },
        {
          "atom_index": 332,
          "name": "O",
          "element": "O",
          "coord": [
            7.838699817657471,
            6.167500019073486,
            3.458199977874756
          ]
        },
        {
          "atom_index": 333,
          "name": "CB",
          "element": "C",
          "coord": [
            8.027199745178223,
            6.443299770355225,
            3.4314000606536865
          ]
        },
        {
          "atom_index": 334,
          "name": "CG2",
          "element": "C",
          "coord": [
            8.11989974975586,
            6.537700176239014,
            3.505000114440918
          ]
        },
        {
          "atom_index": 335,
          "name": "OG1",
          "element": "O",
          "coord": [
            8.057100296020508,
            6.450200080871582,
            3.2913999557495117
          ]
        }
      ]
    },
    {
      "id": "A:74",
      "chain": "A",
      "resseq": 74,
      "icode": "",
      "resname": "LEU",
      "hetflag": " ",
      "sasa": 0.0,
      "atoms": [
        {
          "atom_index": 336,
          "name": "N",
          "element": "N",
          "coord": [
            7.976399898529053,
            6.174200057983398,
            3.2811999320983887
          ]
        },
        {
          "atom_index": 337,
          "name": "CA",
          "element": "C",
          "coord": [
            7.893400192260742,
            6.0879998207092285,
            3.1995999813079834
          ]
        },
        {
          "atom_index": 338,
          "name": "C",
          "element": "C",
          "coord": [
            7.841400146484375,
            5.970699787139893,
            3.2822000980377197
          ]
        },
        {
          "atom_index": 339,
          "name": "O",
          "element": "O",
          "coord": [
            7.721099853515625,
            5.947800159454346,
            3.2894999980926514
          ]
        },
        {
          "atom_index": 340,
          "name": "CB",
          "element": "C",
          "coord": [
            7.968800067901611,
            6.032700061798096,
            3.079400062561035
          ]
        },
        {
          "atom_index": 341,
          "name": "CG",
          "element": "C",
          "coord": [
            7.907199859619141,
            6.063399791717529,
            2.942500114440918
          ]
        },
        {
          "atom_index": 342,
          "name": "CD1",
          "element": "C",
          "coord": [
            8.012200355529785,
            6.094299793243408,
            2.8385000228881836
          ]
        },
        {
          "atom_index": 343,
          "name": "CD2",
          "element": "C",
          "coord": [
            7.821300029754639,
            5.946000099182129,
            2.8998000621795654
          ]
        }
      ]
    },
    {
      "id": "A:75",
      "chain": "A",
      "resseq": 75,
      "icode": "",
      "resname": "LYS",
      "hetflag": " ",
      "sasa": 1.0128599405288696,
      "atoms": [
        {
          "atom_index": 344,
          "name": "N",
          "element": "N",
          "coord": [
            7.935800075531006,
            5.89900016784668,
            3.3415000438690186
          ]
        },
        {
          "atom_index": 345,
          "name": "CA",
          "element": "C",
          "coord": [
            7.9079999923706055,
            5.783599853515625,
            3.4258999824523926
          ]
        },
        {
          "atom_index": 346,
          "name": "C",
          "element": "C",
          "coord": [
            7.80709981918335,
            5.815700054168701,
            3.534600019454956
          ]
        },
        {
          "atom_index": 347,
          "name": "O",
          "element": "O",
          "coord": [
            7.714600086212158,
            5.740499973297119,
            3.5645999908447266
          ]
        },
        {
          "atom_index": 348,
          "name": "CB",
          "element": "C",
          "coord": [
            8.037099838256836,
            5.731299877166748,
            3.4888999462127686
          ]
        },
        {
          "atom_index": 349,
          "name": "CG",
          "element": "C",
          "coord": [
            8.14109992980957,
            5.678999900817871,
            3.3914999961853027
          ]
        },
        {
          "atom_index": 350,
          "name": "CD",
          "element": "C",
          "coord": [
            8.246399879455566,
            5.593900203704834,
            3.4598000049591064
          ]
        },
        {
          "atom_index": 351,
          "name": "CE",
          "element": "C",
          "coord": [
            8.388199806213379,
            5.626100063323975,
            3.419300079345703
          ]
        },
        {
          "atom_index": 352,
          "name": "NZ",
          "element": "N",
          "coord": [
            8.482399940490723,
            5.63539981842041,
            3.5353000164031982
          ]
        }
      ]
    },
    {
      "id": "A:76",
      "chain": "A",
      "resseq": 76,
      "icode": "",
      "resname": "LYS",
      "hetflag": " ",
      "sasa": 0.09495562314987183,
      "atoms": [
        {
          "atom_index": 353,
          "name": "N",
          "element": "N",
          "coord": [
            7.819499969482422,
            5.931700229644775,
            3.5977001190185547
          ]
        },
        {
          "atom_index": 354,
          "name": "CA",
          "element": "C",
          "coord": [
            7.725200176239014,
            5.969699859619141,
            3.703200101852417
          ]
        },
        {
          "atom_index": 355,
          "name": "C",
          "element": "C",
          "coord": [
            7.583499908447266,
            5.975800037384033,
            3.6477999687194824
          ]
        },
        {
          "atom_index": 356,
          "name": "O",
          "element": "O",
          "coord": [
            7.48829984664917,
            5.939300060272217,
            3.716599941253662
          ]
        },
        {
          "atom_index": 357,
          "name": "CB",
          "element": "C",
          "coord": [
            7.767300128936768,
            6.101900100708008,
            3.767400026321411
          ]
        },
        {
          "atom_index": 358,
          "name": "CG",
          "element": "C",
          "coord": [
            7.918300151824951,
            6.116199970245361,
            3.7844998836517334
          ]
        },
        {
          "atom_index": 359,
          "name": "CD",
          "element": "C",
          "coord": [
            7.959000110626221,
            6.262800216674805,
            3.7909998893737793
          ]
        },
        {
          "atom_index": 360,
          "name": "CE",
          "element": "C",
          "coord": [
            8.041299819946289,
            6.292900085449219,
            3.9144999980926514
          ]
        },
        {
          "atom_index": 361,
          "name": "NZ",
          "element": "N",
          "coord": [
            8.156299591064453,
            6.383999824523926,
            3.88919997215271
          ]
        }
      ]
    },
    {
      "id": "A:77",
      "chain": "A",
      "resseq": 77,
      "icode": "",
      "resname": "MET",
      "hetflag": " ",
      "sasa": 0.0,
      "atoms": [
        {
          "atom_index": 362,
          "name": "N",
          "element": "N",
          "coord": [
            7.569900035858154,
            6.020400047302246,
            3.5230000019073486
          ]
        },
        {
          "atom_index": 363,
          "name": "CA",
          "element": "C",
          "coord": [
            7.441400051116943,
            6.028500080108643,
            3.455699920654297
          ]
        },
        {
          "atom_index": 364,
          "name": "C",
          "element": "C",
          "coord": [
            7.392499923706055,
            5.886899948120117,
            3.4235999584198
          ]
        },
        {
          "atom_index": 365,
          "name": "O",
          "element": "O",
          "coord": [
            7.277900218963623,
            5.850399971008301,
            3.4458000659942627
          ]
        },
        {
          "atom_index": 366,
          "name": "CB",
          "element": "C",
          "coord": [
            7.45419979095459,
            6.103000164031982,
            3.321500062942505
          ]
        },
        {
          "atom_index": 367,
          "name": "CG",
          "element": "C",
          "coord": [
            7.325300216674805,
            6.094299793243408,
            3.2395999431610107
          ]
        },
        {
          "atom_index": 368,
          "name": "SD",
          "element": "S",
          "coord": [
            7.3445000648498535,
            5.988999843597412,
            3.095400094985962
          ]
        },
        {
          "atom_index": 369,
          "name": "CE",
          "element": "C",
          "coord": [
            7.181000232696533,
            5.996200084686279,
            3.025099992752075
          ]
        }
      ]
    },
    {
      "id": "A:78",
      "chain": "A",
      "resseq": 78,
      "icode": "",
      "resname": "GLN",
      "hetflag": " ",
      "sasa": 0.0,
      "atoms": [
        {
          "atom_index": 370,
          "name": "N",
          "element": "N",
          "coord": [
            7.487100124359131,
            5.8105998039245605,
            3.368299961090088
          ]
        },
        {
          "atom_index": 371,
          "name": "CA",
          "element": "C",
          "coord": [
            7.4604997634887695,
            5.671800136566162,
            3.333899974822998
          ]
        },
        {
          "atom_index": 372,
          "name": "C",
          "element": "C",
          "coord": [
            7.416100025177002,
            5.594399929046631,
            3.456899881362915
          ]
        },
        {
          "atom_index": 373,
          "name": "O",
          "element": "O",
          "coord": [
            7.3196001052856445,
            5.518499851226807,
            3.451900005340576
          ]
        },
        {
          "atom_index": 374,
          "name": "CB",
          "element": "C",
          "coord": [
            7.583499908447266,
            5.607800006866455,
            3.272900104522705
          ]
        },
        {
          "atom_index": 375,
          "name": "CG",
          "element": "C",
          "coord": [
            7.594900131225586,
            5.634099960327148,
            3.1236000061035156
          ]
        },
        {
          "atom_index": 376,
          "name": "CD",
          "element": "C",
          "coord": [
            7.7393999099731445,
            5.635000228881836,
            3.0773000717163086
          ]
        },
        {
          "atom_index": 377,
          "name": "NE2",
          "element": "N",
          "coord": [
            7.763199806213379,
            5.6128997802734375,
            2.9477999210357666
          ]
        },
        {
          "atom_index": 378,
          "name": "OE1",
          "element": "O",
          "coord": [
            7.8267998695373535,
            5.656899929046631,
            3.161799907684326
          ]
        }
      ]
    },
    {
      "id": "A:79",
      "chain": "A",
      "resseq": 79,
      "icode": "",
      "resname": "LYS",
      "hetflag": " ",
      "sasa": 1.4559861421585083,
      "atoms": [
        {
          "atom_index": 379,
          "name": "N",
          "element": "N",
          "coord": [
            7.484399795532227,
            5.618100166320801,
            3.5676000118255615
          ]
        },
        {
          "atom_index": 380,
          "name": "CA",
          "element": "C",
          "coord": [
            7.4471001625061035,
            5.554999828338623,
            3.693700075149536
          ]
        },
        {
          "atom_index": 381,
          "name": "C",
          "element": "C",
          "coord": [
            7.302999973297119,
            5.588799953460693,
            3.7302000522613525
          ]
        },
        {
          "atom_index": 382,
          "name": "O",
          "element": "O",
          "coord": [
            7.2210001945495605,
            5.505499839782715,
            3.7671000957489014
          ]
        },
        {
          "atom_index": 383,
          "name": "CB",
          "element": "C",
          "coord": [
            7.541800022125244,
            5.603700160980225,
            3.8041999340057373
          ]
        },
        {
          "atom_index": 384,
          "name": "CG",
          "element": "C",
          "coord": [
            7.485599994659424,
            5.587699890136719,
            3.9449000358581543
          ]
        },
        {
          "atom_index": 385,
          "name": "CD",
          "element": "C",
          "coord": [
            7.59630012512207,
            5.570199966430664,
            4.047999858856201
          ]
        },
        {
          "atom_index": 386,
          "name": "CE",
          "element": "C",
          "coord": [
            7.54010009765625,
            5.508900165557861,
            4.1753997802734375
          ]
        },
        {
          "atom_index": 387,
          "name": "NZ",
          "element": "N",
          "coord": [
            7.5782999992370605,
            5.591300010681152,
            4.29449987411499
          ]
        }
      ]
    },
    {
      "id": "A:80",
      "chain": "A",
      "resseq": 80,
      "icode": "",
      "resname": "PHE",
      "hetflag": " ",
      "sasa": 0.0,
      "atoms": [
        {
          "atom_index": 388,
          "name": "N",
          "element": "N",
          "coord": [
            7.271500110626221,
            5.717899799346924,
            3.7214999198913574
          ]
        },
        {
          "atom_index": 389,
          "name": "CA",
          "element": "C",
          "coord": [
            7.1381001472473145,
            5.763400077819824,
            3.7581000328063965
          ]
        },
        {
          "atom_index": 390,
          "name": "C",
          "element": "C",
          "coord": [
            7.0335001945495605,
            5.698400020599365,
            3.6703999042510986
          ]
        },
        {
          "atom_index": 391,
          "name": "O",
          "element": "O",
          "coord": [
            6.929299831390381,
            5.657199859619141,
            3.7219998836517334
          ]
        },
        {
          "atom_index": 392,
          "name": "CB",
          "element": "C",
          "coord": [
            7.131800174713135,
            5.915299892425537,
            3.753999948501587
          ]
        },
        {
          "atom_index": 393,
          "name": "CG",
          "element": "C",
          "coord": [
            7.000699996948242,
            5.973100185394287,
            3.796799898147583
          ]
        },
        {
          "atom_index": 394,
          "name": "CD1",
          "element": "C",
          "coord": [
            6.89139986038208,
            5.968699932098389,
            3.7130000591278076
          ]
        },
        {
          "atom_index": 395,
          "name": "CD2",
          "element": "C",
          "coord": [
            6.9842000007629395,
            6.034599781036377,
            3.9191999435424805
          ]
        },
        {
          "atom_index": 396,
          "name": "CE1",
          "element": "C",
          "coord": [
            6.770199775695801,
            6.022799968719482,
            3.7497000694274902
          ]
        },
        {
          "atom_index": 397,
          "name": "CE2",
          "element": "C",
          "coord": [
            6.86299991607666,
            6.089000225067139,
            3.9570999145507812
          ]
        },
        {
          "atom_index": 398,
          "name": "CZ",
          "element": "C",
          "coord": [
            6.754499912261963,
            6.0833001136779785,
            3.873199939727783
          ]
        }
      ]
    },
    {
      "id": "A:81",
      "chain": "A",
      "resseq": 81,
      "icode": "",
      "resname": "PHE",
      "hetflag": " ",
      "sasa": 0.0,
      "atoms": [
        {
          "atom_index": 399,
          "name": "N",
          "element": "N",
          "coord": [
            7.061600208282471,
            5.679800033569336,
            3.5415000915527344
          ]
        },
        {
          "atom_index": 400,
          "name": "CA",
          "element": "C",
          "coord": [
            6.960100173950195,
            5.627600193023682,
            3.450700044631958
          ]
        },
        {
          "atom_index": 401,
          "name": "C",
          "element": "C",
          "coord": [
            6.966599941253662,
            5.479700088500977,
            3.4242000579833984
          ]
        },
        {
          "atom_index": 402,
          "name": "O",
          "element": "O",
          "coord": [
            6.890999794006348,
            5.425099849700928,
            3.3417000770568848
          ]
        },
        {
          "atom_index": 403,
          "name": "CB",
          "element": "C",
          "coord": [
            6.962900161743164,
            5.708600044250488,
            3.319499969482422
          ]
        },
        {
          "atom_index": 404,
          "name": "CG",
          "element": "C",
          "coord": [
            6.9156999588012695,
            5.850200176239014,
            3.338200092315674
          ]
        },
        {
          "atom_index": 405,
          "name": "CD1",
          "element": "C",
          "coord": [
            6.7835001945495605,
            5.877299785614014,
            3.36680006980896
          ]
        },
        {
          "atom_index": 406,
          "name": "CD2",
          "element": "C",
          "coord": [
            7.005899906158447,
            5.955999851226807,
            3.3280999660491943
          ]
        },
        {
          "atom_index": 407,
          "name": "CE1",
          "element": "C",
          "coord": [
            6.739299774169922,
            6.006899833679199,
            3.3863000869750977
          ]
        },
        {
          "atom_index": 408,
          "name": "CE2",
          "element": "C",
          "coord": [
            6.961599826812744,
            6.085299968719482,
            3.34660005569458
          ]
        },
        {
          "atom_index": 409,
          "name": "CZ",
          "element": "C",
          "coord": [
            6.82889986038208,
            6.110799789428711,
            3.375699996948242
          ]
        }
      ]
    },
    {
      "id": "A:82",
      "chain": "A",
      "resseq": 82,
      "icode": "",
      "resname": "GLY",
      "hetflag": " ",
      "sasa": 0.0,
      "atoms": [
        {
          "atom_index": 410,
          "name": "N",
          "element": "N",
          "coord": [
            7.05620002746582,
            5.407100200653076,
            3.491300106048584
          ]
        },
        {
          "atom_index": 411,
          "name": "CA",
          "element": "C",
          "coord": [
            7.061299800872803,
            5.262899875640869,
            3.4723000526428223
          ]
        },
        {
          "atom_index": 412,
          "name": "C",
          "element": "C",
          "coord": [
            7.149899959564209,
            5.218100070953369,
            3.3592000007629395
          ]
        },
        {
          "atom_index": 413,
          "name": "O",
          "element": "O",
          "coord": [
            7.154200077056885,
            5.098700046539307,
            3.324199914932251
          ]
        }
      ]
    },
    {
      "id": "A:83",
      "chain": "A",
      "resseq": 83,
      "icode": "",
      "resname": "LEU",
      "hetflag": " ",
      "sasa": 0.0,
      "atoms": [
        {
          "atom_index": 414,
          "name": "N",
          "element": "N",
          "coord": [
            7.223800182342529,
            5.309800148010254,
            3.2964000701904297
          ]
        },
        {
          "atom_index": 415,
          "name": "CA",
          "element": "C",
          "coord": [
            7.312900066375732,
            5.258600234985352,
            3.191499948501587
          ]
        },
        {
          "atom_index": 416,
          "name": "C",
          "element": "C",
          "coord": [
            7.435999870300293,
            5.200799942016602,
            3.2595999240875244
          ]
        },
        {
          "atom_index": 417,
          "name": "O",
          "element": "O",
          "coord": [
            7.455699920654297,
            5.216400146484375,
            3.3801000118255615
          ]
        },
        {
          "atom_index": 418,
          "name": "CB",
          "element": "C",
          "coord": [
            7.351099967956543,
            5.36929988861084,
            3.093400001525879
          ]
        },
        {
          "atom_index": 419,
          "name": "CG",
          "element": "C",
          "coord": [
            7.241499900817871,
            5.474100112915039,
            3.071000099182129
          ]
        },
        {
          "atom_index": 420,
          "name": "CD1",
          "element": "C",
          "coord": [
            7.295000076293945,
            5.589700222015381,
            2.9886999130249023
          ]
        },
        {
          "atom_index": 421,
          "name": "CD2",
          "element": "C",
          "coord": [
            7.12060022354126,
            5.410600185394287,
            3.0058000087738037
          ]
        }
      ]
    },
    {
      "id": "A:84",
      "chain": "A",
      "resseq": 84,
      "icode": "",
      "resname": "PRO",
      "hetflag": " ",
      "sasa": 0.0,
      "atoms": [
        {
          "atom_index": 422,
          "name": "N",
          "element": "N",
          "coord": [
            7.515600204467773,
            5.132599830627441,
            3.1800999641418457
          ]
        },
        {
          "atom_index": 423,
          "name": "CA",
          "element": "C",
          "coord": [
            7.644700050354004,
            5.085400104522705,
            3.2260000705718994
          ]
        },
        {
          "atom_index": 424,
          "name": "C",
          "element": "C",
          "coord": [
            7.727700233459473,
            5.206099987030029,
            3.2678000926971436
          ]
        },
        {
          "atom_index": 425,
          "name": "O",
          "element": "O",
          "coord": [
            7.7144999504089355,
            5.315299987792969,
            3.2147998809814453
          ]
        },
        {
          "atom_index": 426,
          "name": "CB",
          "element": "C",
          "coord": [
            7.707499980926514,
            5.022500038146973,
            3.101799964904785
          ]
        },
        {
          "atom_index": 427,
          "name": "CG",
          "element": "C",
          "coord": [
            7.592599868774414,
            4.9969000816345215,
            3.0104000568389893
          ]
        },
        {
          "atom_index": 428,
          "name": "CD",
          "element": "C",
          "coord": [
            7.4994001388549805,
            5.11359977722168,
            3.0339999198913574
          ]
        }
      ]
    },
    {
      "id": "A:85",
      "chain": "A",
      "resseq": 85,
      "icode": "",
      "resname": "GLN",
      "hetflag": " ",
      "sasa": 1.3873138427734375,
      "atoms": [
        {
          "atom_index": 429,
          "name": "N",
          "element": "N",
          "coord": [
            7.815999984741211,
            5.188399791717529,
            3.364300012588501
          ]
        },
        {
          "atom_index": 430,
          "name": "CA",
          "element": "C",
          "coord": [
            7.899799823760986,
            5.305799961090088,
            3.395900011062622
          ]
        },
        {
          "atom_index": 431,
          "name": "C",
          "element": "C",
          "coord": [
            8.019800186157227,
            5.30620002746582,
            3.303499937057495
          ]
        },
        {
          "atom_index": 432,
          "name": "O",
          "element": "O",
          "coord": [
            8.103500366210938,
            5.216899871826172,
            3.3017001152038574
          ]
        },
        {
          "atom_index": 433,
          "name": "CB",
          "element": "C",
          "coord": [
            7.928999900817871,
            5.307499885559082,
            3.5439999103546143
          ]
        },
        {
          "atom_index": 434,
          "name": "CG",
          "element": "C",
          "coord": [
            7.804500102996826,
            5.342199802398682,
            3.6259000301361084
          ]
        },
        {
          "atom_index": 435,
          "name": "CD",
          "element": "C",
          "coord": [
            7.8379998207092285,
            5.3445000648498535,
            3.7734999656677246
          ]
        },
        {
          "atom_index": 436,
          "name": "NE2",
          "element": "N",
          "coord": [
            7.734899997711182,
            5.356900215148926,
            3.8554999828338623
          ]
        },
        {
          "atom_index": 437,
          "name": "OE1",
          "element": "O",
          "coord": [
            7.955699920654297,
            5.33459997177124,
            3.809499979019165
          ]
        }
      ]
    },
    {
      "id": "A:86",
      "chain": "A",
      "resseq": 86,
      "icode": "",
      "resname": "THR",
      "hetflag": " ",
      "sasa": 0.0,
      "atoms": [
        {
          "atom_index": 438,
          "name": "N",
          "element": "N",
          "coord": [
            8.020500183105469,
            5.400400161743164,
            3.2107999324798584
          ]
        },
        {
          "atom_index": 439,
          "name": "CA",
          "element": "C",
          "coord": [
            8.128299713134766,
            5.414100170135498,
            3.113600015640259
          ]
        },
        {
          "atom_index": 440,
          "name": "C",
          "element": "C",
          "coord": [
            8.133000373840332,
            5.559000015258789,
            3.06850004196167
          ]
        },
        {
          "atom_index": 441,
          "name": "O",
          "element": "O",
          "coord": [
            8.030500411987305,
            5.626200199127197,
            3.0769999027252197
          ]
        },
        {
          "atom_index": 442,
          "name": "CB",
          "element": "C",
          "coord": [
            8.107999801635742,
            5.3225998878479,
            2.99180006980896
          ]
        },
        {
          "atom_index": 443,
          "name": "CG2",
          "element": "C",
          "coord": [
            7.989099979400635,
            5.366799831390381,
            2.909600019454956
          ]
        },
        {
          "atom_index": 444,
          "name": "OG1",
          "element": "O",
          "coord": [
            8.226499557495117,
            5.330999851226807,
            2.9112000465393066
          ]
        }
      ]
    },
    {
      "id": "A:87",
      "chain": "A",
      "resseq": 87,
      "icode": "",
      "resname": "GLY",
      "hetflag": " ",
      "sasa": 0.0,
      "atoms": [
        {
          "atom_index": 445,
          "name": "N",
          "element": "N",
          "coord": [
            8.247200012207031,
            5.611599922180176,
            3.0292000770568848
          ]
        },
        {
          "atom_index": 446,
          "name": "CA",
          "element": "C",
          "coord": [
            8.249899864196777,
            5.754199981689453,
            2.993799924850464
          ]
        },
        {
          "atom_index": 447,
          "name": "C",
          "element": "C",
          "coord": [
            8.207099914550781,
            5.771699905395508,
            2.8492000102996826
          ]
        },
        {
          "atom_index": 448,
          "name": "O",
          "element": "O",
          "coord": [
            8.18239974975586,
            5.880499839782715,
            2.799299955368042
          ]
        }
      ]
    },
    {
      "id": "A:88",
      "chain": "A",
      "resseq": 88,
      "icode": "",
      "resname": "ASP",
      "hetflag": " ",
      "sasa": 2.8376872539520264,
      "atoms": [
        {
          "atom_index": 449,
          "name": "N",
          "element": "N",
          "coord": [
            8.210800170898438,
            5.660299777984619,
            2.7783000469207764
          ]
        },
        {
          "atom_index": 450,
          "name": "CA",
          "element": "C",
          "coord": [
            8.168800354003906,
            5.657199859619141,
            2.6389999389648438
          ]
        },
        {
          "atom_index": 451,
          "name": "C",
          "element": "C",
          "coord": [
            8.020500183105469,
            5.691500186920166,
            2.630500078201294
          ]
        },
        {
          "atom_index": 452,
          "name": "O",
          "element": "O",
          "coord": [
            7.946899890899658,
            5.6620001792907715,
            2.7244999408721924
          ]
        },
        {
          "atom_index": 453,
          "name": "CB",
          "element": "C",
          "coord": [
            8.190099716186523,
            5.514999866485596,
            2.5866000652313232
          ]
        },
        {
          "atom_index": 454,
          "name": "CG",
          "element": "C",
          "coord": [
            8.336899757385254,
            5.477700233459473,
            2.593899965286255
          ]
        },
        {
          "atom_index": 455,
          "name": "OD1",
          "element": "O",
          "coord": [
            8.420599937438965,
            5.569699764251709,
            2.6075000762939453
          ]
        },
        {
          "atom_index": 456,
          "name": "OD2",
          "element": "O",
          "coord": [
            8.365699768066406,
            5.357100009918213,
            2.585900068283081
          ]
        }
      ]
    },
    {
      "id": "A:89",
      "chain": "A",
      "resseq": 89,
      "icode": "",
      "resname": "LEU",
      "hetflag": " ",
      "sasa": 0.0,
      "atoms": [
        {
          "atom_index": 457,
          "name": "N",
          "element": "N",
          "coord": [
            7.9832000732421875,
            5.749199867248535,
            2.517899990081787
          ]
        },
        {
          "atom_index": 458,
          "name": "CA",
          "element": "C",
          "coord": [
            7.844099998474121,
            5.7820000648498535,
            2.4892001152038574
          ]
        },
        {
          "atom_index": 459,
          "name": "C",
          "element": "C",
          "coord": [
            7.775700092315674,
            5.666100025177002,
            2.418600082397461
          ]
        },
        {
          "atom_index": 460,
          "name": "O",
          "element": "O",
          "coord": [
            7.791900157928467,
            5.646299839019775,
            2.2995998859405518
          ]
        },
        {
          "atom_index": 461,
          "name": "CB",
          "element": "C",
          "coord": [
            7.837399959564209,
            5.91480016708374,
            2.412899971008301
          ]
        },
        {
          "atom_index": 462,
          "name": "CG",
          "element": "C",
          "coord": [
            7.877500057220459,
            6.036399841308594,
            2.498500108718872
          ]
        },
        {
          "atom_index": 463,
          "name": "CD1",
          "element": "C",
          "coord": [
            7.919000148773193,
            6.155300140380859,
            2.4151999950408936
          ]
        },
        {
          "atom_index": 464,
          "name": "CD2",
          "element": "C",
          "coord": [
            7.7677001953125,
            6.074999809265137,
            2.5966999530792236
          ]
        }
      ]
    },
    {
      "id": "A:90",
      "chain": "A",
      "resseq": 90,
      "icode": "",
      "resname": "ASP",
      "hetflag": " ",
      "sasa": 0.0,
      "atoms": [
        {
          "atom_index": 465,
          "name": "N",
          "element": "N",
          "coord": [
            7.704599857330322,
            5.582900047302246,
            2.494499921798706
          ]
        },
        {
          "atom_index": 466,
          "name": "CA",
          "element": "C",
          "coord": [
            7.639900207519531,
            5.4633002281188965,
            2.448499917984009
          ]
        },
        {
          "atom_index": 467,
          "name": "C",
          "element": "C",
          "coord": [
            7.514400005340576,
            5.488100051879883,
            2.3661000728607178
          ]
        },
        {
          "atom_index": 468,
          "name": "O",
          "element": "O",
          "coord": [
            7.4197998046875,
            5.553400039672852,
            2.408400058746338
          ]
        },
        {
          "atom_index": 469,
          "name": "CB",
          "element": "C",
          "coord": [
            7.59689998626709,
            5.372499942779541,
            2.5648999214172363
          ]
        },
        {
          "atom_index": 470,
          "name": "CG",
          "element": "C",
          "coord": [
            7.703700065612793,
            5.357900142669678,
            2.6698999404907227
          ]
        },
        {
          "atom_index": 471,
          "name": "OD1",
          "element": "O",
          "coord": [
            7.816400051116943,
            5.404900074005127,
            2.644200086593628
          ]
        },
        {
          "atom_index": 472,
          "name": "OD2",
          "element": "O",
          "coord": [
            7.674200057983398,
            5.2993998527526855,
            2.7762999534606934
          ]
        }
      ]
    },
    {
      "id": "A:91",
      "chain": "A",
      "resseq": 91,
      "icode": "",
      "resname": "GLN",
      "hetflag": " ",
      "sasa": 1.3653467893600464,
      "atoms": [
        {
          "atom_index": 473,
          "name": "N",
          "element": "N",
          "coord": [
            7.499599933624268,
            5.410699844360352,
            2.2595999240875244
          ]
        },
        {
          "atom_index": 474,
          "name": "CA",
          "element": "C",
          "coord": [
            7.382199764251709,
            5.416299819946289,
            2.174099922180176
          ]
        },
        {
          "atom_index": 475,
          "name": "C",
          "element": "C",
          "coord": [
            7.2565999031066895,
            5.435699939727783,
            2.257200002670288
          ]
        },
        {
          "atom_index": 476,
          "name": "O",
          "element": "O",
          "coord": [
            7.160099983215332,
            5.490900039672852,
            2.2039999961853027
          ]
        },
        {
          "atom_index": 477,
          "name": "CB",
          "element": "C",
          "coord": [
            7.375400066375732,
            5.292600154876709,
            2.084199905395508
          ]
        },
        {
          "atom_index": 478,
          "name": "CG",
          "element": "C",
          "coord": [
            7.506800174713135,
            5.2241997718811035,
            2.055500030517578
          ]
        },
        {
          "atom_index": 479,
          "name": "CD",
          "element": "C",
          "coord": [
            7.5725998878479,
            5.14300012588501,
            2.163100004196167
          ]
        },
        {
          "atom_index": 480,
          "name": "NE2",
          "element": "N",
          "coord": [
            7.5756001472473145,
            5.185699939727783,
            2.2888998985290527
          ]
        },
        {
          "atom_index": 481,
          "name": "OE1",
          "element": "O",
          "coord": [
            7.627500057220459,
            5.033899784088135,
            2.1387999057769775
          ]
        }
      ]
    },
    {
      "id": "A:92",
      "chain": "A",
      "resseq": 92,
      "icode": "",
      "resname": "ASN",
      "hetflag": " ",
      "sasa": 0.0,
      "atoms": [
        {
          "atom_index": 482,
          "name": "N",
          "element": "N",
          "coord": [
            7.252299785614014,
            5.391300201416016,
            2.382499933242798
          ]
        },
        {
          "atom_index": 483,
          "name": "CA",
          "element": "C",
          "coord": [
            7.142000198364258,
            5.4120001792907715,
            2.4709999561309814
          ]
        },
        {
          "atom_index": 484,
          "name": "C",
          "element": "C",
          "coord": [
            7.163099765777588,
            5.533299922943115,
            2.562999963760376
          ]
        },
        {
          "atom_index": 485,
          "name": "O",
          "element": "O",
          "coord": [
            7.064899921417236,
            5.594299793243408,
            2.6054000854492188
          ]
        },
        {
          "atom_index": 486,
          "name": "CB",
          "element": "C",
          "coord": [
            7.098199844360352,
            5.297999858856201,
            2.558799982070923
          ]
        },
        {
          "atom_index": 487,
          "name": "CG",
          "element": "C",
          "coord": [
            7.166500091552734,
            5.165900230407715,
            2.5499000549316406
          ]
        },
        {
          "atom_index": 488,
          "name": "ND2",
          "element": "N",
          "coord": [
            7.186399936676025,
            5.111700057983398,
            2.4307000637054443
          ]
        },
        {
          "atom_index": 489,
          "name": "OD1",
          "element": "O",
          "coord": [
            7.202700138092041,
            5.105800151824951,
            2.6519999504089355
          ]
        }
      ]
    },
    {
      "id": "A:93",
      "chain": "A",
      "resseq": 93,
      "icode": "",
      "resname": "THR",
      "hetflag": " ",
      "sasa": 0.0,
      "atoms": [
        {
          "atom_index": 490,
          "name": "N",
          "element": "N",
          "coord": [
            7.285799980163574,
            5.567699909210205,
            2.5957000255584717
          ]
        },
        {
          "atom_index": 491,
          "name": "CA",
          "element": "C",
          "coord": [
            7.315100193023682,
            5.686100006103516,
            2.676100015640259
          ]
        },
        {
          "atom_index": 492,
          "name": "C",
          "element": "C",
          "coord": [
            7.270899772644043,
            5.813000202178955,
            2.604099988937378
          ]
        },
        {
          "atom_index": 493,
          "name": "O",
          "element": "O",
          "coord": [
            7.233399868011475,
            5.913700103759766,
            2.663300037384033
          ]
        },
        {
          "atom_index": 494,
          "name": "CB",
          "element": "C",
          "coord": [
            7.465199947357178,
            5.697400093078613,
            2.7083001136779785
          ]
        },
        {
          "atom_index": 495,
          "name": "CG2",
          "element": "C",
          "coord": [
            7.491499900817871,
            5.8190999031066895,
            2.7941999435424805
          ]
        },
        {
          "atom_index": 496,
          "name": "OG1",
          "element": "O",
          "coord": [
            7.513800144195557,
            5.582300186157227,
            2.7776999473571777
          ]
        }
      ]
    },
    {
      "id": "A:94",
      "chain": "A",
      "resseq": 94,
      "icode": "",
      "resname": "ILE",
      "hetflag": " ",
      "sasa": 0.0,
      "atoms": [
        {
          "atom_index": 497,
          "name": "N",
          "element": "N",
          "coord": [
            7.2769999504089355,
            5.809599876403809,
            2.4711999893188477
          ]
        },
        {
          "atom_index": 498,
          "name": "CA",
          "element": "C",
          "coord": [
            7.235000133514404,
            5.920000076293945,
            2.3868000507354736
          ]
        },
        {
          "atom_index": 499,
          "name": "C",
          "element": "C",
          "coord": [
            7.084199905395508,
            5.917399883270264,
            2.3659000396728516
          ]
        },
        {
          "atom_index": 500,
          "name": "O",
          "element": "O",
          "coord": [
            7.014200210571289,
            6.018400192260742,
            2.3664000034332275
          ]
        },
        {
          "atom_index": 501,
          "name": "CB",
          "element": "C",
          "coord": [
            7.300099849700928,
            5.911099910736084,
            2.248800039291382
          ]
        },
        {
          "atom_index": 502,
          "name": "CG1",
          "element": "C",
          "coord": [
            7.446800231933594,
            5.952499866485596,
            2.2564001083374023
          ]
        },
        {
          "atom_index": 503,
          "name": "CG2",
          "element": "C",
          "coord": [
            7.229800224304199,
            6.0019001960754395,
            2.1489999294281006
          ]
        },
        {
          "atom_index": 504,
          "name": "CD1",
          "element": "C",
          "coord": [
            7.506199836730957,
            5.956999778747559,
            2.1161999702453613
          ]
        }
      ]
    },
    {
      "id": "A:95",
      "chain": "A",
      "resseq": 95,
      "icode": "",
      "resname": "GLU",
      "hetflag": " ",
      "sasa": 0.0,
      "atoms": [
        {
          "atom_index": 505,
          "name": "N",
          "element": "N",
          "coord": [
            7.03439998626709,
            5.795599937438965,
            2.3457000255584717
          ]
        },
        {
          "atom_index": 506,
          "name": "CA",
          "element": "C",
          "coord": [
            6.889699935913086,
            5.781599998474121,
            2.3255999088287354
          ]
        },
        {
          "atom_index": 507,
          "name": "C",
          "element": "C",
          "coord": [
            6.816999912261963,
            5.824999809265137,
            2.4519999027252197
          ]
        },
        {
          "atom_index": 508,
          "name": "O",
          "element": "O",
          "coord": [
            6.701399803161621,
            5.867199897766113,
            2.4511001110076904
          ]
        },
        {
          "atom_index": 509,
          "name": "CB",
          "element": "C",
          "coord": [
            6.855599880218506,
            5.640100002288818,
            2.2827000617980957
          ]
        },
        {
          "atom_index": 510,
          "name": "CG",
          "element": "C",
          "coord": [
            6.774499893188477,
            5.55620002746582,
            2.3805999755859375
          ]
        },
        {
          "atom_index": 511,
          "name": "CD",
          "element": "C",
          "coord": [
            6.762400150299072,
            5.411300182342529,
            2.336400032043457
          ]
        },
        {
          "atom_index": 512,
          "name": "OE1",
          "element": "O",
          "coord": [
            6.860499858856201,
            5.33489990234375,
            2.350600004196167
          ]
        },
        {
          "atom_index": 513,
          "name": "OE2",
          "element": "O",
          "coord": [
            6.653900146484375,
            5.372600078582764,
            2.286799907684326
          ]
        }
      ]
    },
    {
      "id": "A:96",
      "chain": "A",
      "resseq": 96,
      "icode": "",
      "resname": "THR",
      "hetflag": " ",
      "sasa": 0.0,
      "atoms": [
        {
          "atom_index": 514,
          "name": "N",
          "element": "N",
          "coord": [
            6.886600017547607,
            5.811600208282471,
            2.565200090408325
          ]
        },
        {
          "atom_index": 515,
          "name": "CA",
          "element": "C",
          "coord": [
            6.826700210571289,
            5.848400115966797,
            2.6923999786376953
          ]
        },
        {
          "atom_index": 516,
          "name": "C",
          "element": "C",
          "coord": [
            6.831999778747559,
            5.998000144958496,
            2.7105000019073486
          ]
        },
        {
          "atom_index": 517,
          "name": "O",
          "element": "O",
          "coord": [
            6.729599952697754,
            6.060200214385986,
            2.739000082015991
          ]
        },
        {
          "atom_index": 518,
          "name": "CB",
          "element": "C",
          "coord": [
            6.897799968719482,
            5.777400016784668,
            2.808799982070923
          ]
        },
        {
          "atom_index": 519,
          "name": "CG2",
          "element": "C",
          "coord": [
            6.835599899291992,
            5.81850004196167,
            2.941200017929077
          ]
        },
        {
          "atom_index": 520,
          "name": "OG1",
          "element": "O",
          "coord": [
            6.883200168609619,
            5.636499881744385,
            2.7844998836517334
          ]
        }
      ]
    },
    {
      "id": "A:97",
      "chain": "A",
      "resseq": 97,
      "icode": "",
      "resname": "MET",
      "hetflag": " ",
      "sasa": 0.0,
      "atoms": [
        {
          "atom_index": 521,
          "name": "N",
          "element": "N",
          "coord": [
            6.948500156402588,
            6.0569000244140625,
            2.6805999279022217
          ]
        },
        {
          "atom_index": 522,
          "name": "CA",
          "element": "C",
          "coord": [
            6.956099987030029,
            6.202700138092041,
            2.6981000900268555
          ]
        },
        {
          "atom_index": 523,
          "name": "C",
          "element": "C",
          "coord": [
            6.897200107574463,
            6.2769999504089355,
            2.580399990081787
          ]
        },
        {
          "atom_index": 524,
          "name": "O",
          "element": "O",
          "coord": [
            6.912399768829346,
            6.397600173950195,
            2.5643999576568604
          ]
        },
        {
          "atom_index": 525,
          "name": "CB",
          "element": "C",
          "coord": [
            7.096199989318848,
            6.248799800872803,
            2.7328999042510986
          ]
        },
        {
          "atom_index": 526,
          "name": "CG",
          "element": "C",
          "coord": [
            7.203000068664551,
            6.2153000831604,
            2.631200075149536
          ]
        },
        {
          "atom_index": 527,
          "name": "SD",
          "element": "S",
          "coord": [
            7.37060022354126,
            6.251299858093262,
            2.6826999187469482
          ]
        },
        {
          "atom_index": 528,
          "name": "CE",
          "element": "C",
          "coord": [
            7.355999946594238,
            6.3180999755859375,
            2.8443000316619873
          ]
        }
      ]
    },
    {
      "id": "A:98",
      "chain": "A",
      "resseq": 98,
      "icode": "",
      "resname": "ARG",
      "hetflag": " ",
      "sasa": 0.0,
      "atoms": [
        {
          "atom_index": 529,
          "name": "N",
          "element": "N",
          "coord": [
            6.817299842834473,
            6.208600044250488,
            2.4999001026153564
          ]
        },
        {
          "atom_index": 530,
          "name": "CA",
          "element": "C",
          "coord": [
            6.745800018310547,
            6.2667999267578125,
            2.3884999752044678
          ]
        },
        {
          "atom_index": 531,
          "name": "C",
          "element": "C",
          "coord": [
            6.59630012512207,
            6.272500038146973,
            2.41510009765625
          ]
        },
        {
          "atom_index": 532,
          "name": "O",
          "element": "O",
          "coord": [
            6.521599769592285,
            6.329800128936768,
            2.337100028991699
          ]
        },
        {
          "atom_index": 533,
          "name": "CB",
          "element": "C",
          "coord": [
            6.778299808502197,
            6.188199996948242,
            2.261399984359741
          ]
        },
        {
          "atom_index": 534,
          "name": "CG",
          "element": "C",
          "coord": [
            6.879899978637695,
            6.260200023651123,
            2.1749000549316406
          ]
        },
        {
          "atom_index": 535,
          "name": "CD",
          "element": "C",
          "coord": [
            6.844699859619141,
            6.251299858093262,
            2.026700019836426
          ]
        },
        {
          "atom_index": 536,
          "name": "NE",
          "element": "N",
          "coord": [
            6.929800033569336,
            6.150899887084961,
            1.9615000486373901
          ]
        },
        {
          "atom_index": 537,
          "name": "CZ",
          "element": "C",
          "coord": [
            7.054900169372559,
            6.17710018157959,
            1.9241000413894653
          ]
        },
        {
          "atom_index": 538,
          "name": "NH1",
          "element": "N",
          "coord": [
            7.106800079345703,
            6.298299789428711,
            1.9433000087738037
          ]
        },
        {
          "atom_index": 539,
          "name": "NH2",
          "element": "N",
          "coord": [
            7.127699851989746,
            6.081500053405762,
            1.8669999837875366
          ]
        }
      ]
    },
    {
      "id": "A:99",
      "chain": "A",
      "resseq": 99,
      "icode": "",
      "resname": "LYS",
      "hetflag": " ",
      "sasa": 0.0,
      "atoms": [
        {
          "atom_index": 540,
          "name": "N",
          "element": "N",
          "coord": [
            6.5503997802734375,
            6.225100040435791,
            2.52839994430542
          ]
        },
        {
          "atom_index": 541,
          "name": "CA",
          "element": "C",
          "coord": [
            6.4120001792907715,
            6.22189998626709,
            2.5678999423980713
          ]
        },
        {
          "atom_index": 542,
          "name": "C",
          "element": "C",
          "coord": [
            6.371200084686279,
            6.346499919891357,
            2.64520001411438
          ]
        },
        {
          "atom_index": 543,
          "name": "O",
          "element": "O",
          "coord": [
            6.436500072479248,
            6.38129997253418,
            2.744499921798706
          ]
        },
        {
          "atom_index": 544,
          "name": "CB",
          "element": "C",
          "coord": [
            6.389100074768066,
            6.100299835205078,
            2.6635000705718994
          ]
        },
        {
          "atom_index": 545,
          "name": "CG",
          "element": "C",
          "coord": [
            6.44789981842041,
            5.971700191497803,
            2.6073999404907227
          ]
        },
        {
          "atom_index": 546,
          "name": "CD",
          "element": "C",
          "coord": [
            6.348199844360352,
            5.856599807739258,
            2.613300085067749
          ]
        },
        {
          "atom_index": 547,
          "name": "CE",
          "element": "C",
          "coord": [
            6.41379976272583,
            5.728600025177002,
            2.663100004196167
          ]
        },
        {
          "atom_index": 548,
          "name": "NZ",
          "element": "N",
          "coord": [
            6.347099781036377,
            5.671199798583984,
            2.783900022506714
          ]
        }
      ]
    },
    {
      "id": "A:100",
      "chain": "A",
      "resseq": 100,
      "icode": "",
      "resname": "PRO",
      "hetflag": " ",
      "sasa": 0.0,
      "atoms": [
        {
          "atom_index": 549,
          "name": "N",
          "element": "N",
          "coord": [
            6.262899875640869,
            6.4079999923706055,
            2.6105000972747803
          ]
        },
        {
          "atom_index": 550,
          "name": "CA",
          "element": "C",
          "coord": [
            6.218900203704834,
            6.527299880981445,
            2.686000108718872
          ]
        },
        {
          "atom_index": 551,
          "name": "C",
          "element": "C",
          "coord": [
            6.209199905395508,
            6.491300106048584,
            2.8326001167297363
          ]
        },
        {
          "atom_index": 552,
          "name": "O",
          "element": "O",
          "coord": [
            6.1682000160217285,
            6.378200054168701,
            2.8612000942230225
          ]
        },
        {
          "atom_index": 553,
          "name": "CB",
          "element": "C",
          "coord": [
            6.082699775695801,
            6.5569000244140625,
            2.6273000240325928
          ]
        },
        {
          "atom_index": 554,
          "name": "CG",
          "element": "C",
          "coord": [
            6.082900047302246,
            6.498000144958496,
            2.4907000064849854
          ]
        },
        {
          "atom_index": 555,
          "name": "CD",
          "element": "C",
          "coord": [
            6.176400184631348,
            6.381800174713135,
            2.4935998916625977
          ]
        }
      ]
    },
    {
      "id": "A:101",
      "chain": "A",
      "resseq": 101,
      "icode": "",
      "resname": "ARG",
      "hetflag": " ",
      "sasa": 0.0,
      "atoms": [
        {
          "atom_index": 556,
          "name": "N",
          "element": "N",
          "coord": [
            6.241000175476074,
            6.5920000076293945,
            2.9123001098632812
          ]
        },
        {
          "atom_index": 557,
          "name": "CA",
          "element": "C",
          "coord": [
            6.243100166320801,
            6.573299884796143,
            3.053499937057495
          ]
        },
        {
          "atom_index": 558,
          "name": "C",
          "element": "C",
          "coord": [
            6.218800067901611,
            6.703999996185303,
            3.1252999305725098
          ]
        },
        {
          "atom_index": 559,
          "name": "O",
          "element": "O",
          "coord": [
            6.20550012588501,
            6.8059000968933105,
            3.0583999156951904
          ]
        },
        {
          "atom_index": 560,
          "name": "CB",
          "element": "C",
          "coord": [
            6.377699851989746,
            6.5167999267578125,
            3.0996999740600586
          ]
        },
        {
          "atom_index": 561,
          "name": "CG",
          "element": "C",
          "coord": [
            6.499000072479248,
            6.569900035858154,
            3.027899980545044
          ]
        },
        {
          "atom_index": 562,
          "name": "CD",
          "element": "C",
          "coord": [
            6.597700119018555,
            6.627299785614014,
            3.1287999153137207
          ]
        },
        {
          "atom_index": 563,
          "name": "NE",
          "element": "N",
          "coord": [
            6.685500144958496,
            6.522200107574463,
            3.1816999912261963
          ]
        },
        {
          "atom_index": 564,
          "name": "CZ",
          "element": "C",
          "coord": [
            6.703700065612793,
            6.50600004196167,
            3.3127999305725098
          ]
        },
        {
          "atom_index": 565,
          "name": "NH1",
          "element": "N",
          "coord": [
            6.6433000564575195,
            6.58650016784668,
            3.4000000953674316
          ]
        },
        {
          "atom_index": 566,
          "name": "NH2",
          "element": "N",
          "coord": [
            6.783100128173828,
            6.409900188446045,
            3.3575000762939453
          ]
        }
      ]
    },
    {
      "id": "A:102",
      "chain": "A",
      "resseq": 102,
      "icode": "",
      "resname": "CYS",
      "hetflag": " ",
      "sasa": 0.0,
      "atoms": [
        {
          "atom_index": 567,
          "name": "N",
          "element": "N",
          "coord": [
            6.223700046539307,
            6.6940999031066895,
            3.2564001083374023
          ]
        },
        {
          "atom_index": 568,
          "name": "CA",
          "element": "C",
          "coord": [
            6.213200092315674,
            6.815999984741211,
            3.338099956512451
          ]
        },
        {
          "atom_index": 569,
          "name": "C",
          "element": "C",
          "coord": [
            6.338099956512451,
            6.9008002281188965,
            3.331700086593628
          ]
        },
        {
          "atom_index": 570,
          "name": "O",
          "element": "O",
          "coord": [
            6.44379997253418,
            6.852200031280518,
            3.2887001037597656
          ]
        },
        {
          "atom_index": 571,
          "name": "CB",
          "element": "C",
          "coord": [
            6.190700054168701,
            6.770100116729736,
            3.482100009918213
          ]
        },
        {
          "atom_index": 572,
          "name": "SG",
          "element": "S",
          "coord": [
            6.176799774169922,
            6.904900074005127,
            3.595400094985962
          ]
        }
      ]
    },
    {
      "id": "A:103",
      "chain": "A",
      "resseq": 103,
      "icode": "",
      "resname": "GLY",
      "hetflag": " ",
      "sasa": 0.0,
      "atoms": [
        {
          "atom_index": 573,
          "name": "N",
          "element": "N",
          "coord": [
            6.330999851226807,
            7.0278000831604,
            3.368299961090088
          ]
        },
        {
          "atom_index": 574,
          "name": "CA",
          "element": "C",
          "coord": [
            6.450399875640869,
            7.112299919128418,
            3.356800079345703
          ]
        },
        {
          "atom_index": 575,
          "name": "C",
          "element": "C",
          "coord": [
            6.543799877166748,
            7.10099983215332,
            3.475600004196167
          ]
        },
        {
          "atom_index": 576,
          "name": "O",
          "element": "O",
          "coord": [
            6.658400058746338,
            7.145299911499023,
            3.4626998901367188
          ]
        }
      ]
    },
    {
      "id": "A:104",
      "chain": "A",
      "resseq": 104,
      "icode": "",
      "resname": "ASN",
      "hetflag": " ",
      "sasa": 0.0,
      "atoms": [
        {
          "atom_index": 577,
          "name": "N",
          "element": "N",
          "coord": [
            6.494999885559082,
            7.050000190734863,
            3.5880000591278076
          ]
        },
        {
          "atom_index": 578,
          "name": "CA",
          "element": "C",
          "coord": [
            6.570799827575684,
            7.035999774932861,
            3.710700035095215
          ]
        },
        {
          "atom_index": 579,
          "name": "C",
          "element": "C",
          "coord": [
            6.681300163269043,
            6.9319000244140625,
            3.694499969482422
          ]
        },
        {
          "atom_index": 580,
          "name": "O",
          "element": "O",
          "coord": [
            6.663700103759766,
            6.833199977874756,
            3.6226999759674072
          ]
        },
        {
          "atom_index": 581,
          "name": "CB",
          "element": "C",
          "coord": [
            6.483699798583984,
            6.989200115203857,
            3.826900005340576
          ]
        },
        {
          "atom_index": 582,
          "name": "CG",
          "element": "C",
          "coord": [
            6.377699851989746,
            7.0883002281188965,
            3.8650999069213867
          ]
        },
        {
          "atom_index": 583,
          "name": "ND2",
          "element": "N",
          "coord": [
            6.290999889373779,
            7.1265997886657715,
            3.77239990234375
          ]
        },
        {
          "atom_index": 584,
          "name": "OD1",
          "element": "O",
          "coord": [
            6.372200012207031,
            7.132900238037109,
            3.9793999195098877
          ]
        }
      ]
    },
    {
      "id": "A:105",
      "chain": "A",
      "resseq": 105,
      "icode": "",
      "resname": "PRO",
      "hetflag": " ",
      "sasa": 0.0,
      "atoms": [
        {
          "atom_index": 585,
          "name": "N",
          "element": "N",
          "coord": [
            6.7916998863220215,
            6.956900119781494,
            3.7627999782562256
          ]
        },
        {
          "atom_index": 586,
          "name": "CA",
          "element": "C",
          "coord": [
            6.907599925994873,
            6.869100093841553,
            3.762700080871582
          ]
        },
        {
          "atom_index": 587,
          "name": "C",
          "element": "C",
          "coord": [
            6.880799770355225,
            6.7393999099731445,
            3.8389999866485596
          ]
        },
        {
          "atom_index": 588,
          "name": "O",
          "element": "O",
          "coord": [
            6.784999847412109,
            6.727499961853027,
            3.914599895477295
          ]
        },
        {
          "atom_index": 589,
          "name": "CB",
          "element": "C",
          "coord": [
            7.014400005340576,
            6.9481000900268555,
            3.837399959564209
          ]
        },
        {
          "atom_index": 590,
          "name": "CG",
          "element": "C",
          "coord": [
            6.966000080108643,
            7.088399887084961,
            3.839400053024292
          ]
        },
        {
          "atom_index": 591,
          "name": "CD",
          "element": "C",
          "coord": [
            6.8165998458862305,
            7.080100059509277,
            3.8424999713897705
          ]
        }
      ]
    },
    {
      "id": "A:106",
      "chain": "A",
      "resseq": 106,
      "icode": "",
      "resname": "ASP",
      "hetflag": " ",
      "sasa": 0.0,
      "atoms": [
        {
          "atom_index": 592,
          "name": "N",
          "element": "N",
          "coord": [
            6.970200061798096,
            6.6427998542785645,
            3.8215999603271484
          ]
        },
        {
          "atom_index": 593,
          "name": "CA",
          "element": "C",
          "coord": [
            6.956600189208984,
            6.518099784851074,
            3.8963000774383545
          ]
        },
        {
          "atom_index": 594,
          "name": "C",
          "element": "C",
          "coord": [
            7.0416998863220215,
            6.521699905395508,
            4.0229997634887695
          ]
        },
        {
          "atom_index": 595,
          "name": "O",
          "element": "O",
          "coord": [
            7.007699966430664,
            6.458199977874756,
            4.122799873352051
          ]
        },
        {
          "atom_index": 596,
          "name": "CB",
          "element": "C",
          "coord": [
            6.997700214385986,
            6.4028000831604,
            3.80649995803833
          ]
        },
        {
          "atom_index": 597,
          "name": "CG",
          "element": "C",
          "coord": [
            6.915800094604492,
            6.400100231170654,
            3.6777000427246094
          ]
        },
        {
          "atom_index": 598,
          "name": "OD1",
          "element": "O",
          "coord": [
            6.799600124359131,
            6.4446001052856445,
            3.6772000789642334
          ]
        },
        {
          "atom_index": 599,
          "name": "OD2",
          "element": "O",
          "coord": [
            6.973499774932861,
            6.350900173187256,
            3.5787999629974365
          ]
        }
      ]
    },
    {
      "id": "A:107",
      "chain": "A",
      "resseq": 107,
      "icode": "",
      "resname": "VAL",
      "hetflag": " ",
      "sasa": 0.0,
      "atoms": [
        {
          "atom_index": 600,
          "name": "N",
          "element": "N",
          "coord": [
            7.148200035095215,
            6.60099983215332,
            4.018499851226807
          ]
        },
        {
          "atom_index": 601,
          "name": "CA",
          "element": "C",
          "coord": [
            7.23859977722168,
            6.619699954986572,
            4.128799915313721
          ]
        },
        {
          "atom_index": 602,
          "name": "C",
          "element": "C",
          "coord": [
            7.246699810028076,
            6.754300117492676,
            4.199900150299072
          ]
        },
        {
          "atom_index": 603,
          "name": "O",
          "element": "O",
          "coord": [
            7.2494001388549805,
            6.859300136566162,
            4.135499954223633
          ]
        },
        {
          "atom_index": 604,
          "name": "CB",
          "element": "C",
          "coord": [
            7.381400108337402,
            6.572500228881836,
            4.098599910736084
          ]
        },
        {
          "atom_index": 605,
          "name": "CG1",
          "element": "C",
          "coord": [
            7.442200183868408,
            6.655099868774414,
            3.9863998889923096
          ]
        },
        {
          "atom_index": 606,
          "name": "CG2",
          "element": "C",
          "coord": [
            7.467400074005127,
            6.579599857330322,
            4.223800182342529
          ]
        }
      ]
    },
    {
      "id": "A:108",
      "chain": "A",
      "resseq": 108,
      "icode": "",
      "resname": "ALA",
      "hetflag": " ",
      "sasa": 0.0,
      "atoms": [
        {
          "atom_index": 607,
          "name": "N",
          "element": "N",
          "coord": [
            7.250999927520752,
            6.735199928283691,
            4.333799839019775
          ]
        },
        {
          "atom_index": 608,
          "name": "CA",
          "element": "C",
          "coord": [
            7.270199775695801,
            6.837800025939941,
            4.436699867248535
          ]
        },
        {
          "atom_index": 609,
          "name": "C",
          "element": "C",
          "coord": [
            7.15369987487793,
            6.933899879455566,
            4.455599784851074
          ]
        },
        {
          "atom_index": 610,
          "name": "O",
          "element": "O",
          "coord": [
            7.139800071716309,
            7.031300067901611,
            4.382199764251709
          ]
        },
        {
          "atom_index": 611,
          "name": "CB",
          "element": "C",
          "coord": [
            7.395100116729736,
            6.919099807739258,
            4.408199787139893
          ]
        }
      ]
    },
    {
      "id": "A:109",
      "chain": "A",
      "resseq": 109,
      "icode": "",
      "resname": "ASN",
      "hetflag": " ",
      "sasa": 0.0,
      "atoms": [
        {
          "atom_index": 612,
          "name": "N",
          "element": "N",
          "coord": [
            7.067299842834473,
            6.910999774932861,
            4.555500030517578
          ]
        },
        {
          "atom_index": 613,
          "name": "CA",
          "element": "C",
          "coord": [
            6.961999893188477,
            7.008600234985352,
            4.579400062561035
          ]
        },
        {
          "atom_index": 614,
          "name": "C",
          "element": "C",
          "coord": [
            7.024499893188477,
            7.135200023651123,
            4.636600017547607
          ]
        },
        {
          "atom_index": 615,
          "name": "O",
          "element": "O",
          "coord": [
            7.018199920654297,
            7.15749979019165,
            4.758699893951416
          ]
        },
        {
          "atom_index": 616,
          "name": "CB",
          "element": "C",
          "coord": [
            6.848299980163574,
            6.956200122833252,
            4.6666998863220215
          ]
        },
        {
          "atom_index": 617,
          "name": "CG",
          "element": "C",
          "coord": [
            6.7230000495910645,
            7.041299819946289,
            4.647799968719482
          ]
        },
        {
          "atom_index": 618,
          "name": "ND2",
          "element": "N",
          "coord": [
            6.7220001220703125,
            7.122200012207031,
            4.541900157928467
          ]
        },
        {
          "atom_index": 619,
          "name": "OD1",
          "element": "O",
          "coord": [
            6.62939977645874,
            7.0355000495910645,
            4.72730016708374
          ]
        }
      ]
    },
    {
      "id": "A:110",
      "chain": "A",
      "resseq": 110,
      "icode": "",
      "resname": "TYR",
      "hetflag": " ",
      "sasa": 2.616978168487549,
      "atoms": [
        {
          "atom_index": 620,
          "name": "N",
          "element": "N",
          "coord": [
            7.083099842071533,
            7.208499908447266,
            4.541399955749512
          ]
        },
        {
          "atom_index": 621,
          "name": "CA",
          "element": "C",
          "coord": [
            7.151899814605713,
            7.335999965667725,
            4.562600135803223
          ]
        },
        {
          "atom_index": 622,
          "name": "C",
          "element": "C",
          "coord": [
            7.127600193023682,
            7.428299903869629,
            4.442299842834473
          ]
        },
        {
          "atom_index": 623,
          "name": "O",
          "element": "O",
          "coord": [
            7.221399784088135,
            7.482600212097168,
            4.384500026702881
          ]
        },
        {
          "atom_index": 624,
          "name": "CB",
          "element": "C",
          "coord": [
            7.301599979400635,
            7.3125,
            4.58489990234375
          ]
        },
        {
          "atom_index": 625,
          "name": "CG",
          "element": "C",
          "coord": [
            7.332600116729736,
            7.202199935913086,
            4.683800220489502
          ]
        },
        {
          "atom_index": 626,
          "name": "CD1",
          "element": "C",
          "coord": [
            7.33050012588501,
            7.068699836730957,
            4.645500183105469
          ]
        },
        {
          "atom_index": 627,
          "name": "CD2",
          "element": "C",
          "coord": [
            7.363999843597412,
            7.2316999435424805,
            4.815800189971924
          ]
        },
        {
          "atom_index": 628,
          "name": "CE1",
          "element": "C",
          "coord": [
            7.358699798583984,
            6.967899799346924,
            4.735899925231934
          ]
        },
        {
          "atom_index": 629,
          "name": "CE2",
          "element": "C",
          "coord": [
            7.392300128936768,
            7.1315999031066895,
            4.9070000648498535
          ]
        },
        {
          "atom_index": 630,
          "name": "CZ",
          "element": "C",
          "coord": [
            7.389500141143799,
            7.0,
            4.866499900817871
          ]
        },
        {
          "atom_index": 631,
          "name": "OH",
          "element": "O",
          "coord": [
            7.417500019073486,
            6.900100231170654,
            4.956900119781494
          ]
        }
      ]
    },
    {
      "id": "A:111",
      "chain": "A",
      "resseq": 111,
      "icode": "",
      "resname": "ASN",
      "hetflag": " ",
      "sasa": 0.0,
      "atoms": [
        {
          "atom_index": 632,
          "name": "N",
          "element": "N",
          "coord": [
            7.001200199127197,
            7.442999839782715,
            4.403299808502197
          ]
        },
        {
          "atom_index": 633,
          "name": "CA",
          "element": "C",
          "coord": [
            6.959099769592285,
            7.5177001953125,
            4.284599781036377
          ]
        },
        {
          "atom_index": 634,
          "name": "C",
          "element": "C",
          "coord": [
            6.867099761962891,
            7.633999824523926,
            4.315499782562256
          ]
        },
        {
          "atom_index": 635,
          "name": "O",
          "element": "O",
          "coord": [
            6.7515997886657715,
            7.643099784851074,
            4.27269983291626
          ]
        },
        {
          "atom_index": 636,
          "name": "CB",
          "element": "C",
          "coord": [
            6.895899772644043,
            7.418799877166748,
            4.185699939727783
          ]
        },
        {
          "atom_index": 637,
          "name": "CG",
          "element": "C",
          "coord": [
            6.808499813079834,
            7.4766998291015625,
            4.078199863433838
          ]
        },
        {
          "atom_index": 638,
          "name": "ND2",
          "element": "N",
          "coord": [
            6.720900058746338,
            7.395899772644043,
            4.019100189208984
          ]
        },
        {
          "atom_index": 639,
          "name": "OD1",
          "element": "O",
          "coord": [
            6.816500186920166,
            7.595799922943115,
            4.0467000007629395
          ]
        }
      ]
    },
    {
      "id": "A:112",
      "chain": "A",
      "resseq": 112,
      "icode": "",
      "resname": "PHE",
      "hetflag": " ",
      "sasa": 1.7423349618911743,
      "atoms": [
        {
          "atom_index": 640,
          "name": "N",
          "element": "N",
          "coord": [
            6.9141998291015625,
            7.730899810791016,
            4.393599987030029
          ]
        },
        {
          "atom_index": 641,
          "name": "CA",
          "element": "C",
          "coord": [
            6.840099811553955,
            7.849599838256836,
            4.430699825286865
          ]
        },
        {
          "atom_index": 642,
          "name": "C",
          "element": "C",
          "coord": [
            6.727799892425537,
            7.828400135040283,
            4.528900146484375
          ]
        },
        {
          "atom_index": 643,
          "name": "O",
          "element": "O",
          "coord": [
            6.647600173950195,
            7.9191999435424805,
            4.555799961090088
          ]
        },
        {
          "atom_index": 644,
          "name": "CB",
          "element": "C",
          "coord": [
            6.786200046539307,
            7.922800064086914,
            4.305699825286865
          ]
        },
        {
          "atom_index": 645,
          "name": "CG",
          "element": "C",
          "coord": [
            6.731800079345703,
            8.059200286865234,
            4.339000225067139
          ]
        },
        {
          "atom_index": 646,
          "name": "CD1",
          "element": "C",
          "coord": [
            6.600100040435791,
            8.075799942016602,
            4.378399848937988
          ]
        },
        {
          "atom_index": 647,
          "name": "CD2",
          "element": "C",
          "coord": [
            6.812399864196777,
            8.171299934387207,
            4.331500053405762
          ]
        },
        {
          "atom_index": 648,
          "name": "CE1",
          "element": "C",
          "coord": [
            6.549600124359131,
            8.199299812316895,
            4.4120001792907715
          ]
        },
        {
          "atom_index": 649,
          "name": "CE2",
          "element": "C",
          "coord": [
            6.762400150299072,
            8.296099662780762,
            4.36299991607666
          ]
        },
        {
          "atom_index": 650,
          "name": "CZ",
          "element": "C",
          "coord": [
            6.631199836730957,
            8.310400009155273,
            4.403200149536133
          ]
        }
      ]
    },
    {
      "id": "A:113",
      "chain": "A",
      "resseq": 113,
      "icode": "",
      "resname": "PHE",
      "hetflag": " ",
      "sasa": 0.0,
      "atoms": [
        {
          "atom_index": 651,
          "name": "N",
          "element": "N",
          "coord": [
            6.708899974822998,
            7.713099956512451,
            4.592400074005127
          ]
        },
        {
          "atom_index": 652,
          "name": "CA",
          "element": "C",
          "coord": [
            6.59689998626709,
            7.707699775695801,
            4.689000129699707
          ]
        },
        {
          "atom_index": 653,
          "name": "C",
          "element": "C",
          "coord": [
            6.656899929046631,
            7.688399791717529,
            4.828000068664551
          ]
        },
        {
          "atom_index": 654,
          "name": "O",
          "element": "O",
          "coord": [
            6.775899887084961,
            7.660600185394287,
            4.844900131225586
          ]
        },
        {
          "atom_index": 655,
          "name": "CB",
          "element": "C",
          "coord": [
            6.504000186920166,
            7.58650016784668,
            4.6529998779296875
          ]
        },
        {
          "atom_index": 656,
          "name": "CG",
          "element": "C",
          "coord": [
            6.598299980163574,
            7.469699859619141,
            4.676700115203857
          ]
        },
        {
          "atom_index": 657,
          "name": "CD1",
          "element": "C",
          "coord": [
            6.681700229644775,
            7.430500030517578,
            4.57390022277832
          ]
        },
        {
          "atom_index": 658,
          "name": "CD2",
          "element": "C",
          "coord": [
            6.605599880218506,
            7.415200233459473,
            4.802000045776367
          ]
        },
        {
          "atom_index": 659,
          "name": "CE1",
          "element": "C",
          "coord": [
            6.773600101470947,
            7.331500053405762,
            4.5995001792907715
          ]
        },
        {
          "atom_index": 660,
          "name": "CE2",
          "element": "C",
          "coord": [
            6.697400093078613,
            7.316199779510498,
            4.8302998542785645
          ]
        },
        {
          "atom_index": 661,
          "name": "CZ",
          "element": "C",
          "coord": [
            6.779300212860107,
            7.281799793243408,
            4.727399826049805
          ]
        }
      ]
    },
    {
      "id": "A:114",
      "chain": "A",
      "resseq": 114,
      "icode": "",
      "resname": "PRO",
      "hetflag": " ",
      "sasa": 0.0,
      "atoms": [
        {
          "atom_index": 662,
          "name": "N",
          "element": "N",
          "coord": [
            6.572400093078613,
            7.693699836730957,
            4.929100036621094
          ]
        },
        {
          "atom_index": 663,
          "name": "CA",
          "element": "C",
          "coord": [
            6.60860013961792,
            7.673799991607666,
            5.06820011138916
          ]
        },
        {
          "atom_index": 664,
          "name": "C",
          "element": "C",
          "coord": [
            6.656599998474121,
            7.5320000648498535,
            5.095600128173828
          ]
        },
        {
          "atom_index": 665,
          "name": "O",
          "element": "O",
          "coord": [
            6.587399959564209,
            7.436600208282471,
            5.0578999519348145
          ]
        },
        {
          "atom_index": 666,
          "name": "CB",
          "element": "C",
          "coord": [
            6.478400230407715,
            7.699699878692627,
            5.143700122833252
          ]
        },
        {
          "atom_index": 667,
          "name": "CG",
          "element": "C",
          "coord": [
            6.3979997634887695,
            7.781599998474121,
            5.049900054931641
          ]
        },
        {
          "atom_index": 668,
          "name": "CD",
          "element": "C",
          "coord": [
            6.428599834442139,
            7.728400230407715,
            4.912600040435791
          ]
        }
      ]
    },
    {
      "id": "A:115",
      "chain": "A",
      "resseq": 115,
      "icode": "",
      "resname": "ARG",
      "hetflag": " ",
      "sasa": 5.748010158538818,
      "atoms": [
        {
          "atom_index": 669,
          "name": "N",
          "element": "N",
          "coord": [
            6.772600173950195,
            7.517399787902832,
            5.156499862670898
          ]
        },
        {
          "atom_index": 670,
          "name": "CA",
          "element": "C",
          "coord": [
            6.8379998207092285,
            7.390699863433838,
            5.1828999519348145
          ]
        },
        {
          "atom_index": 671,
          "name": "C",
          "element": "C",
          "coord": [
            6.755499839782715,
            7.29640007019043,
            5.268400192260742
          ]
        },
        {
          "atom_index": 672,
          "name": "O",
          "element": "O",
          "coord": [
            6.771599769592285,
            7.173999786376953,
            5.258699893951416
          ]
        },
        {
          "atom_index": 673,
          "name": "CB",
          "element": "C",
          "coord": [
            6.979000091552734,
            7.4145002365112305,
            5.237299919128418
          ]
        },
        {
          "atom_index": 674,
          "name": "CG",
          "element": "C",
          "coord": [
            7.052199840545654,
            7.528600215911865,
            5.166800022125244
          ]
        },
        {
          "atom_index": 675,
          "name": "CD",
          "element": "C",
          "coord": [
            7.129000186920166,
            7.480999946594238,
            5.0447998046875
          ]
        },
        {
          "atom_index": 676,
          "name": "NE",
          "element": "N",
          "coord": [
            7.270199775695801,
            7.5131001472473145,
            5.053299903869629
          ]
        },
        {
          "atom_index": 677,
          "name": "CZ",
          "element": "C",
          "coord": [
            7.351799964904785,
            7.546800136566162,
            4.955100059509277
          ]
        },
        {
          "atom_index": 678,
          "name": "NH1",
          "element": "N",
          "coord": [
            7.3105998039245605,
            7.555600166320801,
            4.829400062561035
          ]
        },
        {
          "atom_index": 679,
          "name": "NH2",
          "element": "N",
          "coord": [
            7.479300022125244,
            7.572700023651123,
            4.983399868011475
          ]
        }
      ]
    },
    {
      "id": "A:116",
      "chain": "A",
      "resseq": 116,
      "icode": "",
      "resname": "LYS",
      "hetflag": " ",
      "sasa": 0.6453092098236084,
      "atoms": [
        {
          "atom_index": 680,
          "name": "N",
          "element": "N",
          "coord": [
            6.661200046539307,
            7.349400043487549,
            5.344799995422363
          ]
        },
        {
          "atom_index": 681,
          "name": "CA",
          "element": "C",
          "coord": [
            6.561999797821045,
            7.269199848175049,
            5.417200088500977
          ]
        },
        {
          "atom_index": 682,
          "name": "C",
          "element": "C",
          "coord": [
            6.445899963378906,
            7.242199897766113,
            5.321599960327148
          ]
        },
        {
          "atom_index": 683,
          "name": "O",
          "element": "O",
          "coord": [
            6.371500015258789,
            7.330599784851074,
            5.278200149536133
          ]
        },
        {
          "atom_index": 684,
          "name": "CB",
          "element": "C",
          "coord": [
            6.518499851226807,
            7.337100028991699,
            5.545400142669678
          ]
        },
        {
          "atom_index": 685,
          "name": "CG",
          "element": "C",
          "coord": [
            6.372300148010254,
            7.373899936676025,
            5.558700084686279
          ]
        },
        {
          "atom_index": 686,
          "name": "CD",
          "element": "C",
          "coord": [
            6.343599796295166,
            7.511000156402588,
            5.498799800872803
          ]
        },
        {
          "atom_index": 687,
          "name": "CE",
          "element": "C",
          "coord": [
            6.196199893951416,
            7.545899868011475,
            5.506999969482422
          ]
        },
        {
          "atom_index": 688,
          "name": "NZ",
          "element": "N",
          "coord": [
            6.161099910736084,
            7.656700134277344,
            5.41379976272583
          ]
        }
      ]
    },
    {
      "id": "A:117",
      "chain": "A",
      "resseq": 117,
      "icode": "",
      "resname": "PRO",
      "hetflag": " ",
      "sasa": 0.0,
      "atoms": [
        {
          "atom_index": 689,
          "name": "N",
          "element": "N",
          "coord": [
            6.435200214385986,
            7.11870002746582,
            5.274899959564209
          ]
        },
        {
          "atom_index": 690,
          "name": "CA",
          "element": "C",
          "coord": [
            6.339200019836426,
            7.085000038146973,
            5.171299934387207
          ]
        },
        {
          "atom_index": 691,
          "name": "C",
          "element": "C",
          "coord": [
            6.196300029754639,
            7.067299842834473,
            5.216000080108643
          ]
        },
        {
          "atom_index": 692,
          "name": "O",
          "element": "O",
          "coord": [
            6.133699893951416,
            6.966000080108643,
            5.1875
          ]
        },
        {
          "atom_index": 693,
          "name": "CB",
          "element": "C",
          "coord": [
            6.394899845123291,
            6.9567999839782715,
            5.111100196838379
          ]
        },
        {
          "atom_index": 694,
          "name": "CG",
          "element": "C",
          "coord": [
            6.532800197601318,
            6.951200008392334,
            5.158299922943115
          ]
        },
        {
          "atom_index": 695,
          "name": "CD",
          "element": "C",
          "coord": [
            6.521500110626221,
            7.004000186920166,
            5.296299934387207
          ]
        }
      ]
    },
    {
      "id": "A:118",
      "chain": "A",
      "resseq": 118,
      "icode": "",
      "resname": "LYS",
      "hetflag": " ",
      "sasa": 3.481706142425537,
      "atoms": [
        {
          "atom_index": 696,
          "name": "N",
          "element": "N",
          "coord": [
            6.133600234985352,
            7.164700031280518,
            5.283999919891357
          ]
        },
        {
          "atom_index": 697,
          "name": "CA",
          "element": "C",
          "coord": [
            5.996600151062012,
            7.134200096130371,
            5.31879997253418
          ]
        },
        {
          "atom_index": 698,
          "name": "C",
          "element": "C",
          "coord": [
            5.906799793243408,
            7.243500232696533,
            5.367099761962891
          ]
        },
        {
          "atom_index": 699,
          "name": "O",
          "element": "O",
          "coord": [
            5.91349983215332,
            7.289599895477295,
            5.480599880218506
          ]
        },
        {
          "atom_index": 700,
          "name": "CB",
          "element": "C",
          "coord": [
            5.992400169372559,
            7.018499851226807,
            5.419300079345703
          ]
        },
        {
          "atom_index": 701,
          "name": "CG",
          "element": "C",
          "coord": [
            5.972599983215332,
            7.059700012207031,
            5.563600063323975
          ]
        },
        {
          "atom_index": 702,
          "name": "CD",
          "element": "C",
          "coord": [
            6.085000038146973,
            7.007900238037109,
            5.651899814605713
          ]
        },
        {
          "atom_index": 703,
          "name": "CE",
          "element": "C",
          "coord": [
            6.120800018310547,
            7.1097002029418945,
            5.758900165557861
          ]
        },
        {
          "atom_index": 704,
          "name": "NZ",
          "element": "N",
          "coord": [
            6.171000003814697,
            7.0447998046875,
            5.8831000328063965
          ]
        }
      ]
    },
    {
      "id": "A:119",
      "chain": "A",
      "resseq": 119,
      "icode": "",
      "resname": "TRP",
      "hetflag": " ",
      "sasa": 0.0,
      "atoms": [
        {
          "atom_index": 705,
          "name": "N",
          "element": "N",
          "coord": [
            5.803999900817871,
            7.2769999504089355,
            5.289400100708008
          ]
        },
        {
          "atom_index": 706,
          "name": "CA",
          "element": "C",
          "coord": [
            5.70359992980957,
            7.374100208282471,
            5.329699993133545
          ]
        },
        {
          "atom_index": 707,
          "name": "C",
          "element": "C",
          "coord": [
            5.679299831390381,
            7.37060022354126,
            5.479700088500977
          ]
        },
        {
          "atom_index": 708,
          "name": "O",
          "element": "O",
          "coord": [
            5.659800052642822,
            7.26669979095459,
            5.542900085449219
          ]
        },
        {
          "atom_index": 709,
          "name": "CB",
          "element": "C",
          "coord": [
            5.570899963378906,
            7.355500221252441,
            5.2540998458862305
          ]
        },
        {
          "atom_index": 710,
          "name": "CG",
          "element": "C",
          "coord": [
            5.577899932861328,
            7.400599956512451,
            5.110799789428711
          ]
        },
        {
          "atom_index": 711,
          "name": "CD1",
          "element": "C",
          "coord": [
            5.566299915313721,
            7.32420015335083,
            4.998700141906738
          ]
        },
        {
          "atom_index": 712,
          "name": "CD2",
          "element": "C",
          "coord": [
            5.601900100708008,
            7.5346999168396,
            5.065899848937988
          ]
        },
        {
          "atom_index": 713,
          "name": "CE2",
          "element": "C",
          "coord": [
            5.603400230407715,
            7.532100200653076,
            4.925300121307373
          ]
        },
        {
          "atom_index": 714,
          "name": "CE3",
          "element": "C",
          "coord": [
            5.622300148010254,
            7.656599998474121,
            5.13129997253418
          ]
        },
        {
          "atom_index": 715,
          "name": "NE1",
          "element": "N",
          "coord": [
            5.581099987030029,
            7.4028000831604,
            4.88670015335083
          ]
        },
        {
          "atom_index": 716,
          "name": "CZ2",
          "element": "C",
          "coord": [
            5.624100208282471,
            7.647200107574463,
            4.8491997718811035
          ]
        },
        {
          "atom_index": 717,
          "name": "CZ3",
          "element": "C",
          "coord": [
            5.642000198364258,
            7.769800186157227,
            5.055099964141846
          ]
        },
        {
          "atom_index": 718,
          "name": "CH2",
          "element": "C",
          "coord": [
            5.64300012588501,
            7.764999866485596,
            4.915200233459473
          ]
        }
      ]
    },
    {
      "id": "A:120",
      "chain": "A",
      "resseq": 120,
      "icode": "",
      "resname": "ASP",
      "hetflag": " ",
      "sasa": 3.972762107849121,
      "atoms": [
        {
          "atom_index": 719,
          "name": "N",
          "element": "N",
          "coord": [
            5.68149995803833,
            7.4893999099731445,
            5.541299819946289
          ]
        },
        {
          "atom_index": 720,
          "name": "CA",
          "element": "C",
          "coord": [
            5.66349983215332,
            7.497200012207031,
            5.687300205230713
          ]
        },
        {
          "atom_index": 721,
          "name": "C",
          "element": "C",
          "coord": [
            5.517399787902832,
            7.521599769592285,
            5.721499919891357
          ]
        },
        {
          "atom_index": 722,
          "name": "O",
          "element": "O",
          "coord": [
            5.479400157928467,
            7.544099807739258,
            5.834700107574463
          ]
        },
        {
          "atom_index": 723,
          "name": "CB",
          "element": "C",
          "coord": [
            5.752900123596191,
            7.604800224304199,
            5.747700214385986
          ]
        },
        {
          "atom_index": 724,
          "name": "CG",
          "element": "C",
          "coord": [
            5.895400047302246,
            7.556600093841553,
            5.769800186157227
          ]
        },
        {
          "atom_index": 725,
          "name": "OD1",
          "element": "O",
          "coord": [
            5.920499801635742,
            7.434500217437744,
            5.7596001625061035
          ]
        },
        {
          "atom_index": 726,
          "name": "OD2",
          "element": "O",
          "coord": [
            5.98360013961792,
            7.64109992980957,
            5.797599792480469
          ]
        }
      ]
    },
    {
      "id": "A:121",
      "chain": "A",
      "resseq": 121,
      "icode": "",
      "resname": "LYS",
      "hetflag": " ",
      "sasa": 0.7974326610565186,
      "atoms": [
        {
          "atom_index": 727,
          "name": "N",
          "element": "N",
          "coord": [
            5.433700084686279,
            7.51609992980957,
            5.618299961090088
          ]
        },
        {
          "atom_index": 728,
          "name": "CA",
          "element": "C",
          "coord": [
            5.28980016708374,
            7.530200004577637,
            5.63640022277832
          ]
        },
        {
          "atom_index": 729,
          "name": "C",
          "element": "C",
          "coord": [
            5.222499847412109,
            7.408299922943115,
            5.572999954223633
          ]
        },
        {
          "atom_index": 730,
          "name": "O",
          "element": "O",
          "coord": [
            5.29040002822876,
            7.330599784851074,
            5.506400108337402
          ]
        },
        {
          "atom_index": 731,
          "name": "CB",
          "element": "C",
          "coord": [
            5.238100051879883,
            7.660600185394287,
            5.577700138092041
          ]
        },
        {
          "atom_index": 732,
          "name": "CG",
          "element": "C",
          "coord": [
            5.331999778747559,
            7.732100009918213,
            5.481500148773193
          ]
        },
        {
          "atom_index": 733,
          "name": "CD",
          "element": "C",
          "coord": [
            5.2571001052856445,
            7.80210018157959,
            5.369100093841553
          ]
        },
        {
          "atom_index": 734,
          "name": "CE",
          "element": "C",
          "coord": [
            5.244800090789795,
            7.951399803161621,
            5.396200180053711
          ]
        },
        {
          "atom_index": 735,
          "name": "NZ",
          "element": "N",
          "coord": [
            5.1092000007629395,
            8.002799987792969,
            5.359300136566162
          ]
        }
      ]
    },
    {
      "id": "A:122",
      "chain": "A",
      "resseq": 122,
      "icode": "",
      "resname": "ASN",
      "hetflag": " ",
      "sasa": 0.7912968397140503,
      "atoms": [
        {
          "atom_index": 736,
          "name": "N",
          "element": "N",
          "coord": [
            5.0945000648498535,
            7.393099784851074,
            5.599699974060059
          ]
        },
        {
          "atom_index": 737,
          "name": "CA",
          "element": "C",
          "coord": [
            5.015699863433838,
            7.2820000648498535,
            5.549799919128418
          ]
        },
        {
          "atom_index": 738,
          "name": "C",
          "element": "C",
          "coord": [
            4.8979997634887695,
            7.329599857330322,
            5.465799808502197
          ]
        },
        {
          "atom_index": 739,
          "name": "O",
          "element": "O",
          "coord": [
            4.81820011138916,
            7.248199939727783,
            5.420400142669678
          ]
        },
        {
          "atom_index": 740,
          "name": "CB",
          "element": "C",
          "coord": [
            4.962500095367432,
            7.195799827575684,
            5.66540002822876
          ]
        },
        {
          "atom_index": 741,
          "name": "CG",
          "element": "C",
          "coord": [
            5.0320000648498535,
            7.061399936676025,
            5.668300151824951
          ]
        },
        {
          "atom_index": 742,
          "name": "ND2",
          "element": "N",
          "coord": [
            4.986700057983398,
            6.970300197601318,
            5.752699851989746
          ]
        },
        {
          "atom_index": 743,
          "name": "OD1",
          "element": "O",
          "coord": [
            5.127699851989746,
            7.040200233459473,
            5.593699932098389
          ]
        }
      ]
    },
    {
      "id": "A:123",
      "chain": "A",
      "resseq": 123,
      "icode": "",
      "resname": "GLN",
      "hetflag": " ",
      "sasa": 5.494980812072754,
      "atoms": [
        {
          "atom_index": 744,
          "name": "N",
          "element": "N",
          "coord": [
            4.880899906158447,
            7.458799839019775,
            5.454699993133545
          ]
        },
        {
          "atom_index": 745,
          "name": "CA",
          "element": "C",
          "coord": [
            4.778600215911865,
            7.520400047302246,
            5.372900009155273
          ]
        },
        {
          "atom_index": 746,
          "name": "C",
          "element": "C",
          "coord": [
            4.850599765777588,
            7.616000175476074,
            5.276599884033203
          ]
        },
        {
          "atom_index": 747,
          "name": "O",
          "element": "O",
          "coord": [
            4.902900218963623,
            7.719600200653076,
            5.316999912261963
          ]
        },
        {
          "atom_index": 748,
          "name": "CB",
          "element": "C",
          "coord": [
            4.6732001304626465,
            7.591000080108643,
            5.455900192260742
          ]
        },
        {
          "atom_index": 749,
          "name": "CG",
          "element": "C",
          "coord": [
            4.559899806976318,
            7.650899887084961,
            5.373899936676025
          ]
        },
        {
          "atom_index": 750,
          "name": "CD",
          "element": "C",
          "coord": [
            4.464900016784668,
            7.734600067138672,
            5.456399917602539
          ]
        },
        {
          "atom_index": 751,
          "name": "NE2",
          "element": "N",
          "coord": [
            4.3618998527526855,
            7.788700103759766,
            5.392099857330322
          ]
        },
        {
          "atom_index": 752,
          "name": "OE1",
          "element": "O",
          "coord": [
            4.484300136566162,
            7.750899791717529,
            5.577400207519531
          ]
        }
      ]
    },
    {
      "id": "A:124",
      "chain": "A",
      "resseq": 124,
      "icode": "",
      "resname": "ILE",
      "hetflag": " ",
      "sasa": 0.0,
      "atoms": [
        {
          "atom_index": 753,
          "name": "N",
          "element": "N",
          "coord": [
            4.868500232696533,
            7.571100234985352,
            5.153299808502197
          ]
        },
        {
          "atom_index": 754,
          "name": "CA",
          "element": "C",
          "coord": [
            4.946199893951416,
            7.642899990081787,
            5.054500102996826
          ]
        },
        {
          "atom_index": 755,
          "name": "C",
          "element": "C",
          "coord": [
            4.865300178527832,
            7.711699962615967,
            4.947400093078613
          ]
        },
        {
          "atom_index": 756,
          "name": "O",
          "element": "O",
          "coord": [
            4.760900020599365,
            7.6641998291015625,
            4.903800010681152
          ]
        },
        {
          "atom_index": 757,
          "name": "CB",
          "element": "C",
          "coord": [
            5.045599937438965,
            7.5447001457214355,
            4.986100196838379
          ]
        },
        {
          "atom_index": 758,
          "name": "CG1",
          "element": "C",
          "coord": [
            5.114200115203857,
            7.463399887084961,
            5.094099998474121
          ]
        },
        {
          "atom_index": 759,
          "name": "CG2",
          "element": "C",
          "coord": [
            5.138000011444092,
            7.624599933624268,
            4.89739990234375
          ]
        },
        {
          "atom_index": 760,
          "name": "CD1",
          "element": "C",
          "coord": [
            5.263599872589111,
            7.468699932098389,
            5.104300022125244
          ]
        }
      ]
    },
    {
      "id": "A:125",
      "chain": "A",
      "resseq": 125,
      "icode": "",
      "resname": "THR",
      "hetflag": " ",
      "sasa": 0.0,
      "atoms": [
        {
          "atom_index": 761,
          "name": "N",
          "element": "N",
          "coord": [
            4.912399768829346,
            7.827499866485596,
            4.900899887084961
          ]
        },
        {
          "atom_index": 762,
          "name": "CA",
          "element": "C",
          "coord": [
            4.8404998779296875,
            7.901700019836426,
            4.797999858856201
          ]
        },
        {
          "atom_index": 763,
          "name": "C",
          "element": "C",
          "coord": [
            4.9166998863220215,
            7.904399871826172,
            4.665800094604492
          ]
        },
        {
          "atom_index": 764,
          "name": "O",
          "element": "O",
          "coord": [
            5.039599895477295,
            7.896200180053711,
            4.661600112915039
          ]
        },
        {
          "atom_index": 765,
          "name": "CB",
          "element": "C",
          "coord": [
            4.815899848937988,
            8.049500465393066,
            4.836900234222412
          ]
        },
        {
          "atom_index": 766,
          "name": "CG2",
          "element": "C",
          "coord": [
            4.718299865722656,
            8.060799598693848,
            4.951399803161621
          ]
        },
        {
          "atom_index": 767,
          "name": "OG1",
          "element": "O",
          "coord": [
            4.941199779510498,
            8.110699653625488,
            4.869200229644775
          ]
        }
      ]
    },
    {
      "id": "A:126",
      "chain": "A",
      "resseq": 126,
      "icode": "",
      "resname": "TYR",
      "hetflag": " ",
      "sasa": 0.0,
      "atoms": [
        {
          "atom_index": 768,
          "name": "N",
          "element": "N",
          "coord": [
            4.839300155639648,
            7.9232001304626465,
            4.5584001541137695
          ]
        },
        {
          "atom_index": 769,
          "name": "CA",
          "element": "C",
          "coord": [
            4.904200077056885,
            7.937699794769287,
            4.427199840545654
          ]
        },
        {
          "atom_index": 770,
          "name": "C",
          "element": "C",
          "coord": [
            4.827700138092041,
            8.036600112915039,
            4.340000152587891
          ]
        },
        {
          "atom_index": 771,
          "name": "O",
          "element": "O",
          "coord": [
            4.709400177001953,
            8.065699577331543,
            4.361700057983398
          ]
        },
        {
          "atom_index": 772,
          "name": "CB",
          "element": "C",
          "coord": [
            4.921199798583984,
            7.8053998947143555,
            4.354599952697754
          ]
        },
        {
          "atom_index": 773,
          "name": "CG",
          "element": "C",
          "coord": [
            4.788099765777588,
            7.742099761962891,
            4.318999767303467
          ]
        },
        {
          "atom_index": 774,
          "name": "CD1",
          "element": "C",
          "coord": [
            4.712800025939941,
            7.674300193786621,
            4.413700103759766
          ]
        },
        {
          "atom_index": 775,
          "name": "CD2",
          "element": "C",
          "coord": [
            4.737299919128418,
            7.751999855041504,
            4.190299987792969
          ]
        },
        {
          "atom_index": 776,
          "name": "CE1",
          "element": "C",
          "coord": [
            4.5914998054504395,
            7.6168999671936035,
            4.380499839782715
          ]
        },
        {
          "atom_index": 777,
          "name": "CE2",
          "element": "C",
          "coord": [
            4.615699768066406,
            7.694499969482422,
            4.156499862670898
          ]
        },
        {
          "atom_index": 778,
          "name": "CZ",
          "element": "C",
          "coord": [
            4.543600082397461,
            7.626800060272217,
            4.252099990844727
          ]
        },
        {
          "atom_index": 779,
          "name": "OH",
          "element": "O",
          "coord": [
            4.423500061035156,
            7.568999767303467,
            4.220799922943115
          ]
        }
      ]
    },
    {
      "id": "A:127",
      "chain": "A",
      "resseq": 127,
      "icode": "",
      "resname": "ARG",
      "hetflag": " ",
      "sasa": 0.0,
      "atoms": [
        {
          "atom_index": 780,
          "name": "N",
          "element": "N",
          "coord": [
            4.906099796295166,
            8.09589958190918,
            4.250500202178955
          ]
        },
        {
          "atom_index": 781,
          "name": "CA",
          "element": "C",
          "coord": [
            4.8491997718811035,
            8.195300102233887,
            4.158599853515625
          ]
        },
        {
          "atom_index": 782,
          "name": "C",
          "element": "C",
          "coord": [
            4.888000011444092,
            8.16100025177002,
            4.01609992980957
          ]
        },
        {
          "atom_index": 783,
          "name": "O",
          "element": "O",
          "coord": [
            5.004799842834473,
            8.129799842834473,
            3.987499952316284
          ]
        },
        {
          "atom_index": 784,
          "name": "CB",
          "element": "C",
          "coord": [
            4.9019999504089355,
            8.33430004119873,
            4.194499969482422
          ]
        },
        {
          "atom_index": 785,
          "name": "CG",
          "element": "C",
          "coord": [
            4.848999977111816,
            8.442700386047363,
            4.103600025177002
          ]
        },
        {
          "atom_index": 786,
          "name": "CD",
          "element": "C",
          "coord": [
            4.826000213623047,
            8.571999549865723,
            4.178800106048584
          ]
        },
        {
          "atom_index": 787,
          "name": "NE",
          "element": "N",
          "coord": [
            4.802599906921387,
            8.68649959564209,
            4.09119987487793
          ]
        },
        {
          "atom_index": 788,
          "name": "CZ",
          "element": "C",
          "coord": [
            4.883900165557861,
            8.792099952697754,
            4.089200019836426
          ]
        },
        {
          "atom_index": 789,
          "name": "NH1",
          "element": "N",
          "coord": [
            4.990499973297119,
            8.792200088500977,
            4.167799949645996
          ]
        },
        {
          "atom_index": 790,
          "name": "NH2",
          "element": "N",
          "coord": [
            4.857500076293945,
            8.892999649047852,
            4.008200168609619
          ]
        }
      ]
    },
    {
      "id": "A:128",
      "chain": "A",
      "resseq": 128,
      "icode": "",
      "resname": "ILE",
      "hetflag": " ",
      "sasa": 0.0,
      "atoms": [
        {
          "atom_index": 791,
          "name": "N",
          "element": "N",
          "coord": [
            4.788400173187256,
            8.156499862670898,
            3.9267001152038574
          ]
        },
        {
          "atom_index": 792,
          "name": "CA",
          "element": "C",
          "coord": [
            4.829400062561035,
            8.1358003616333,
            3.7867000102996826
          ]
        },
        {
          "atom_index": 793,
          "name": "C",
          "element": "C",
          "coord": [
            4.848599910736084,
            8.275400161743164,
            3.724600076675415
          ]
        },
        {
          "atom_index": 794,
          "name": "O",
          "element": "O",
          "coord": [
            4.753200054168701,
            8.355799674987793,
            3.7197000980377197
          ]
        },
        {
          "atom_index": 795,
          "name": "CB",
          "element": "C",
          "coord": [
            4.729899883270264,
            8.058199882507324,
            3.701200008392334
          ]
        },
        {
          "atom_index": 796,
          "name": "CG1",
          "element": "C",
          "coord": [
            4.70419979095459,
            7.919300079345703,
            3.7578001022338867
          ]
        },
        {
          "atom_index": 797,
          "name": "CG2",
          "element": "C",
          "coord": [
            4.785399913787842,
            8.052499771118164,
            3.5601999759674072
          ]
        },
        {
          "atom_index": 798,
          "name": "CD1",
          "element": "C",
          "coord": [
            4.580699920654297,
            7.853000164031982,
            3.698199987411499
          ]
        }
      ]
    },
    {
      "id": "A:129",
      "chain": "A",
      "resseq": 129,
      "icode": "",
      "resname": "ILE",
      "hetflag": " ",
      "sasa": 0.0,
      "atoms": [
        {
          "atom_index": 799,
          "name": "N",
          "element": "N",
          "coord": [
            4.975100040435791,
            8.295499801635742,
            3.6923000812530518
          ]
        },
        {
          "atom_index": 800,
          "name": "CA",
          "element": "C",
          "coord": [
            5.020699977874756,
            8.422200202941895,
            3.635999917984009
          ]
        },
        {
          "atom_index": 801,
          "name": "C",
          "element": "C",
          "coord": [
            5.023600101470947,
            8.41510009765625,
            3.484499931335449
          ]
        },
        {
          "atom_index": 802,
          "name": "O",
          "element": "O",
          "coord": [
            4.976500034332275,
            8.503199577331543,
            3.4147000312805176
          ]
        },
        {
          "atom_index": 803,
          "name": "CB",
          "element": "C",
          "coord": [
            5.1620001792907715,
            8.455400466918945,
            3.6851000785827637
          ]
        },
        {
          "atom_index": 804,
          "name": "CG1",
          "element": "C",
          "coord": [
            5.156599998474121,
            8.481499671936035,
            3.837399959564209
          ]
        },
        {
          "atom_index": 805,
          "name": "CG2",
          "element": "C",
          "coord": [
            5.212100028991699,
            8.57960033416748,
            3.6142001152038574
          ]
        },
        {
          "atom_index": 806,
          "name": "CD1",
          "element": "C",
          "coord": [
            5.293700218200684,
            8.44480037689209,
            3.8951001167297363
          ]
        }
      ]
    },
    {
      "id": "A:130",
      "chain": "A",
      "resseq": 130,
      "icode": "",
      "resname": "GLY",
      "hetflag": " ",
      "sasa": 0.0,
      "atoms": [
        {
          "atom_index": 807,
          "name": "N",
          "element": "N",
          "coord": [
            5.085700035095215,
            8.30739974975586,
            3.435800075531006
          ]
        },
        {
          "atom_index": 808,
          "name": "CA",
          "element": "C",
          "coord": [
            5.088099956512451,
            8.286299705505371,
            3.293100118637085
          ]
        },
        {
          "atom_index": 809,
          "name": "C",
          "element": "C",
          "coord": [
            4.987100124359131,
            8.18220043182373,
            3.2467000484466553
          ]
        },
        {
          "atom_index": 810,
          "name": "O",
          "element": "O",
          "coord": [
            4.954699993133545,
            8.087200164794922,
            3.3173999786376953
          ]
        }
      ]
    },
    {
      "id": "A:131",
      "chain": "A",
      "resseq": 131,
      "icode": "",
      "resname": "TYR",
      "hetflag": " ",
      "sasa": 0.0,
      "atoms": [
        {
          "atom_index": 811,
          "name": "N",
          "element": "N",
          "coord": [
            4.940499782562256,
            8.1943998336792,
            3.1226999759674072
          ]
        },
        {
          "atom_index": 812,
          "name": "CA",
          "element": "C",
          "coord": [
            4.859499931335449,
            8.086999893188477,
            3.0636000633239746
          ]
        },
        {
          "atom_index": 813,
          "name": "C",
          "element": "C",
          "coord": [
            4.933000087738037,
            8.041500091552734,
            2.9374001026153564
          ]
        },
        {
          "atom_index": 814,
          "name": "O",
          "element": "O",
          "coord": [
            5.035900115966797,
            8.100899696350098,
            2.9047000408172607
          ]
        },
        {
          "atom_index": 815,
          "name": "CB",
          "element": "C",
          "coord": [
            4.72130012512207,
            8.139100074768066,
            3.0281999111175537
          ]
        },
        {
          "atom_index": 816,
          "name": "CG",
          "element": "C",
          "coord": [
            4.622799873352051,
            8.12909984588623,
            3.1403000354766846
          ]
        },
        {
          "atom_index": 817,
          "name": "CD1",
          "element": "C",
          "coord": [
            4.55709981918335,
            8.008099555969238,
            3.162600040435791
          ]
        },
        {
          "atom_index": 818,
          "name": "CD2",
          "element": "C",
          "coord": [
            4.594600200653076,
            8.235300064086914,
            3.227799892425537
          ]
        },
        {
          "atom_index": 819,
          "name": "CE1",
          "element": "C",
          "coord": [
            4.464099884033203,
            7.994999885559082,
            3.26419997215271
          ]
        },
        {
          "atom_index": 820,
          "name": "CE2",
          "element": "C",
          "coord": [
            4.502099990844727,
            8.222299575805664,
            3.331899881362915
          ]
        },
        {
          "atom_index": 821,
          "name": "CZ",
          "element": "C",
          "coord": [
            4.438000202178955,
            8.10159969329834,
            3.347599983215332
          ]
        },
        {
          "atom_index": 822,
          "name": "OH",
          "element": "O",
          "coord": [
            4.344799995422363,
            8.081700325012207,
            3.4475998878479004
          ]
        }
      ]
    },
    {
      "id": "A:132",
      "chain": "A",
      "resseq": 132,
      "icode": "",
      "resname": "THR",
      "hetflag": " ",
      "sasa": 0.0,
      "atoms": [
        {
          "atom_index": 823,
          "name": "N",
          "element": "N",
          "coord": [
            4.88700008392334,
            7.938799858093262,
            2.8715999126434326
          ]
        },
        {
          "atom_index": 824,
          "name": "CA",
          "element": "C",
          "coord": [
            4.936100006103516,
            7.89900016784668,
            2.7421000003814697
          ]
        },
        {
          "atom_index": 825,
          "name": "C",
          "element": "C",
          "coord": [
            4.823400020599365,
            7.922599792480469,
            2.6389999389648438
          ]
        },
        {
          "atom_index": 826,
          "name": "O",
          "element": "O",
          "coord": [
            4.708799839019775,
            7.888800144195557,
            2.668299913406372
          ]
        },
        {
          "atom_index": 827,
          "name": "CB",
          "element": "C",
          "coord": [
            4.964900016784668,
            7.748600006103516,
            2.732300043106079
          ]
        },
        {
          "atom_index": 828,
          "name": "CG2",
          "element": "C",
          "coord": [
            4.8414998054504395,
            7.67609977722168,
            2.786099910736084
          ]
        },
        {
          "atom_index": 829,
          "name": "OG1",
          "element": "O",
          "coord": [
            4.980999946594238,
            7.716800212860107,
            2.5906999111175537
          ]
        }
      ]
    },
    {
      "id": "A:133",
      "chain": "A",
      "resseq": 133,
      "icode": "",
      "resname": "PRO",
      "hetflag": " ",
      "sasa": 0.0,
      "atoms": [
        {
          "atom_index": 830,
          "name": "N",
          "element": "N",
          "coord": [
            4.857699871063232,
            7.960999965667725,
            2.518199920654297
          ]
        },
        {
          "atom_index": 831,
          "name": "CA",
          "element": "C",
          "coord": [
            4.760900020599365,
            7.979700088500977,
            2.4128000736236572
          ]
        },
        {
          "atom_index": 832,
          "name": "C",
          "element": "C",
          "coord": [
            4.712399959564209,
            7.848100185394287,
            2.3564000129699707
          ]
        },
        {
          "atom_index": 833,
          "name": "O",
          "element": "O",
          "coord": [
            4.604100227355957,
            7.8379998207092285,
            2.296099901199341
          ]
        },
        {
          "atom_index": 834,
          "name": "CB",
          "element": "C",
          "coord": [
            4.829899787902832,
            8.067999839782715,
            2.3122000694274902
          ]
        },
        {
          "atom_index": 835,
          "name": "CG",
          "element": "C",
          "coord": [
            4.973100185394287,
            8.072500228881836,
            2.3461999893188477
          ]
        },
        {
          "atom_index": 836,
          "name": "CD",
          "element": "C",
          "coord": [
            4.992800235748291,
            8.00220012664795,
            2.47760009765625
          ]
        }
      ]
    },
    {
      "id": "A:134",
      "chain": "A",
      "resseq": 134,
      "icode": "",
      "resname": "ASP",
      "hetflag": " ",
      "sasa": 0.0,
      "atoms": [
        {
          "atom_index": 837,
          "name": "N",
          "element": "N",
          "coord": [
            4.78249979019165,
            7.7378997802734375,
            2.3864998817443848
          ]
        },
        {
          "atom_index": 838,
          "name": "CA",
          "element": "C",
          "coord": [
            4.732600212097168,
            7.607900142669678,
            2.3389999866485596
          ]
        },
        {
          "atom_index": 839,
          "name": "C",
          "element": "C",
          "coord": [
            4.607399940490723,
            7.562699794769287,
            2.411600112915039
          ]
        },
        {
          "atom_index": 840,
          "name": "O",
          "element": "O",
          "coord": [
            4.531199932098389,
            7.484300136566162,
            2.349299907684326
          ]
        },
        {
          "atom_index": 841,
          "name": "CB",
          "element": "C",
          "coord": [
            4.844600200653076,
            7.505300045013428,
            2.3506999015808105
          ]
        },
        {
          "atom_index": 842,
          "name": "CG",
          "element": "C",
          "coord": [
            4.971399784088135,
            7.5482001304626465,
            2.2809998989105225
          ]
        },
        {
          "atom_index": 843,
          "name": "OD1",
          "element": "O",
          "coord": [
            4.958399772644043,
            7.627699851989746,
            2.1851000785827637
          ]
        },
        {
          "atom_index": 844,
          "name": "OD2",
          "element": "O",
          "coord": [
            5.084499835968018,
            7.506700038909912,
            2.311199903488159
          ]
        }
      ]
    },
    {
      "id": "A:135",
      "chain": "A",
      "resseq": 135,
      "icode": "",
      "resname": "LEU",
      "hetflag": " ",
      "sasa": 0.0,
      "atoms": [
        {
          "atom_index": 845,
          "name": "N",
          "element": "N",
          "coord": [
            4.577899932861328,
            7.605100154876709,
            2.5343000888824463
          ]
        },
        {
          "atom_index": 846,
          "name": "CA",
          "element": "C",
          "coord": [
            4.45359992980957,
            7.5605998039245605,
            2.598099946975708
          ]
        },
        {
          "atom_index": 847,
          "name": "C",
          "element": "C",
          "coord": [
            4.365900039672852,
            7.671599864959717,
            2.651400089263916
          ]
        },
        {
          "atom_index": 848,
          "name": "O",
          "element": "O",
          "coord": [
            4.413000106811523,
            7.778600215911865,
            2.6919000148773193
          ]
        },
        {
          "atom_index": 849,
          "name": "CB",
          "element": "C",
          "coord": [
            4.487500190734863,
            7.469600200653076,
            2.716599941253662
          ]
        },
        {
          "atom_index": 850,
          "name": "CG",
          "element": "C",
          "coord": [
            4.587399959564209,
            7.355999946594238,
            2.6930999755859375
          ]
        },
        {
          "atom_index": 851,
          "name": "CD1",
          "element": "C",
          "coord": [
            4.671999931335449,
            7.341100215911865,
            2.8187999725341797
          ]
        },
        {
          "atom_index": 852,
          "name": "CD2",
          "element": "C",
          "coord": [
            4.520100116729736,
            7.223999977111816,
            2.6630001068115234
          ]
        }
      ]
    },
    {
      "id": "A:136",
      "chain": "A",
      "resseq": 136,
      "icode": "",
      "resname": "ASP",
      "hetflag": " ",
      "sasa": 0.0,
      "atoms": [
        {
          "atom_index": 853,
          "name": "N",
          "element": "N",
          "coord": [
            4.235199928283691,
            7.651899814605713,
            2.660399913787842
          ]
        },
        {
          "atom_index": 854,
          "name": "CA",
          "element": "C",
          "coord": [
            4.14169979095459,
            7.748799800872803,
            2.7174999713897705
          ]
        },
        {
          "atom_index": 855,
          "name": "C",
          "element": "C",
          "coord": [
            4.169400215148926,
            7.751100063323975,
            2.868299961090088
          ]
        },
        {
          "atom_index": 856,
          "name": "O",
          "element": "O",
          "coord": [
            4.228600025177002,
            7.652299880981445,
            2.9131999015808105
          ]
        },
        {
          "atom_index": 857,
          "name": "CB",
          "element": "C",
          "coord": [
            3.9953999519348145,
            7.7118000984191895,
            2.6953999996185303
          ]
        },
        {
          "atom_index": 858,
          "name": "CG",
          "element": "C",
          "coord": [
            3.9605000019073486,
            7.573599815368652,
            2.745500087738037
          ]
        },
        {
          "atom_index": 859,
          "name": "OD1",
          "element": "O",
          "coord": [
            4.001800060272217,
            7.475399971008301,
            2.6800999641418457
          ]
        },
        {
          "atom_index": 860,
          "name": "OD2",
          "element": "O",
          "coord": [
            3.892699956893921,
            7.558599948883057,
            2.847599983215332
          ]
        }
      ]
    },
    {
      "id": "A:137",
      "chain": "A",
      "resseq": 137,
      "icode": "",
      "resname": "PRO",
      "hetflag": " ",
      "sasa": 0.0,
      "atoms": [
        {
          "atom_index": 861,
          "name": "N",
          "element": "N",
          "coord": [
            4.14870023727417,
            7.8628997802734375,
            2.9347000122070312
          ]
        },
        {
          "atom_index": 862,
          "name": "CA",
          "element": "C",
          "coord": [
            4.189199924468994,
            7.877799987792969,
            3.0741000175476074
          ]
        },
        {
          "atom_index": 863,
          "name": "C",
          "element": "C",
          "coord": [
            4.123300075531006,
            7.769199848175049,
            3.158099889755249
          ]
        },
        {
          "atom_index": 864,
          "name": "O",
          "element": "O",
          "coord": [
            4.192500114440918,
            7.688499927520752,
            3.223099946975708
          ]
        },
        {
          "atom_index": 865,
          "name": "CB",
          "element": "C",
          "coord": [
            4.144400119781494,
            8.01729965209961,
            3.1113998889923096
          ]
        },
        {
          "atom_index": 866,
          "name": "CG",
          "element": "C",
          "coord": [
            4.0447001457214355,
            8.057900428771973,
            3.0109000205993652
          ]
        },
        {
          "atom_index": 867,
          "name": "CD",
          "element": "C",
          "coord": [
            4.0858001708984375,
            7.98769998550415,
            2.8828001022338867
          ]
        }
      ]
    },
    {
      "id": "A:138",
      "chain": "A",
      "resseq": 138,
      "icode": "",
      "resname": "GLU",
      "hetflag": " ",
      "sasa": 1.891791582107544,
      "atoms": [
        {
          "atom_index": 868,
          "name": "N",
          "element": "N",
          "coord": [
            3.989500045776367,
            7.753399848937988,
            3.14520001411438
          ]
        },
        {
          "atom_index": 869,
          "name": "CA",
          "element": "C",
          "coord": [
            3.9307000637054443,
            7.644999980926514,
            3.2239999771118164
          ]
        },
        {
          "atom_index": 870,
          "name": "C",
          "element": "C",
          "coord": [
            4.012199878692627,
            7.517499923706055,
            3.216200113296509
          ]
        },
        {
          "atom_index": 871,
          "name": "O",
          "element": "O",
          "coord": [
            4.042799949645996,
            7.454800128936768,
            3.3199000358581543
          ]
        },
        {
          "atom_index": 872,
          "name": "CB",
          "element": "C",
          "coord": [
            3.783900022506714,
            7.620999813079834,
            3.196000099182129
          ]
        },
        {
          "atom_index": 873,
          "name": "CG",
          "element": "C",
          "coord": [
            3.6958999633789062,
            7.735899925231934,
            3.2428998947143555
          ]
        },
        {
          "atom_index": 874,
          "name": "CD",
          "element": "C",
          "coord": [
            3.552299976348877,
            7.726200103759766,
            3.197000026702881
          ]
        },
        {
          "atom_index": 875,
          "name": "OE1",
          "element": "O",
          "coord": [
            3.5058000087738037,
            7.617199897766113,
            3.1579999923706055
          ]
        },
        {
          "atom_index": 876,
          "name": "OE2",
          "element": "O",
          "coord": [
            3.484299898147583,
            7.831900119781494,
            3.200500011444092
          ]
        }
      ]
    },
    {
      "id": "A:139",
      "chain": "A",
      "resseq": 139,
      "icode": "",
      "resname": "THR",
      "hetflag": " ",
      "sasa": 0.0,
      "atoms": [
        {
          "atom_index": 877,
          "name": "N",
          "element": "N",
          "coord": [
            4.054900169372559,
            7.478700160980225,
            3.0971999168395996
          ]
        },
        {
          "atom_index": 878,
          "name": "CA",
          "element": "C",
          "coord": [
            4.131800174713135,
            7.354700088500977,
            3.0850000381469727
          ]
        },
        {
          "atom_index": 879,
          "name": "C",
          "element": "C",
          "coord": [
            4.265500068664551,
            7.368100166320801,
            3.151400089263916
          ]
        },
        {
          "atom_index": 880,
          "name": "O",
          "element": "O",
          "coord": [
            4.313899993896484,
            7.277200222015381,
            3.2183001041412354
          ]
        },
        {
          "atom_index": 881,
          "name": "CB",
          "element": "C",
          "coord": [
            4.150100231170654,
            7.315000057220459,
            2.939199924468994
          ]
        },
        {
          "atom_index": 882,
          "name": "CG2",
          "element": "C",
          "coord": [
            4.219699859619141,
            7.18120002746582,
            2.9245998859405518
          ]
        },
        {
          "atom_index": 883,
          "name": "OG1",
          "element": "O",
          "coord": [
            4.021399974822998,
            7.309899806976318,
            2.8763999938964844
          ]
        }
      ]
    },
    {
      "id": "A:140",
      "chain": "A",
      "resseq": 140,
      "icode": "",
      "resname": "VAL",
      "hetflag": " ",
      "sasa": 0.0,
      "atoms": [
        {
          "atom_index": 884,
          "name": "N",
          "element": "N",
          "coord": [
            4.3256001472473145,
            7.486100196838379,
            3.1366000175476074
          ]
        },
        {
          "atom_index": 885,
          "name": "CA",
          "element": "C",
          "coord": [
            4.455100059509277,
            7.503399848937988,
            3.2044999599456787
          ]
        },
        {
          "atom_index": 886,
          "name": "C",
          "element": "C",
          "coord": [
            4.435100078582764,
            7.506800174713135,
            3.3552000522613525
          ]
        },
        {
          "atom_index": 887,
          "name": "O",
          "element": "O",
          "coord": [
            4.501200199127197,
            7.429599761962891,
            3.4270999431610107
          ]
        },
        {
          "atom_index": 888,
          "name": "CB",
          "element": "C",
          "coord": [
            4.5335001945495605,
            7.624199867248535,
            3.1556999683380127
          ]
        },
        {
          "atom_index": 889,
          "name": "CG1",
          "element": "C",
          "coord": [
            4.632900238037109,
            7.665599822998047,
            3.2632999420166016
          ]
        },
        {
          "atom_index": 890,
          "name": "CG2",
          "element": "C",
          "coord": [
            4.60290002822876,
            7.592199802398682,
            3.0243000984191895
          ]
        }
      ]
    },
    {
      "id": "A:141",
      "chain": "A",
      "resseq": 141,
      "icode": "",
      "resname": "ASP",
      "hetflag": " ",
      "sasa": 0.0,
      "atoms": [
        {
          "atom_index": 891,
          "name": "N",
          "element": "N",
          "coord": [
            4.336400032043457,
            7.580399990081787,
            3.4047000408172607
          ]
        },
        {
          "atom_index": 892,
          "name": "CA",
          "element": "C",
          "coord": [
            4.316400051116943,
            7.582399845123291,
            3.5501999855041504
          ]
        },
        {
          "atom_index": 893,
          "name": "C",
          "element": "C",
          "coord": [
            4.296000003814697,
            7.440999984741211,
            3.606100082397461
          ]
        },
        {
          "atom_index": 894,
          "name": "O",
          "element": "O",
          "coord": [
            4.360599994659424,
            7.401899814605713,
            3.705199956893921
          ]
        },
        {
          "atom_index": 895,
          "name": "CB",
          "element": "C",
          "coord": [
            4.203000068664551,
            7.67579984664917,
            3.588900089263916
          ]
        },
        {
          "atom_index": 896,
          "name": "CG",
          "element": "C",
          "coord": [
            4.213200092315674,
            7.815299987792969,
            3.5339999198913574
          ]
        },
        {
          "atom_index": 897,
          "name": "OD1",
          "element": "O",
          "coord": [
            4.320400238037109,
            7.851900100708008,
            3.480799913406372
          ]
        },
        {
          "atom_index": 898,
          "name": "OD2",
          "element": "O",
          "coord": [
            4.115300178527832,
            7.892300128936768,
            3.5415000915527344
          ]
        }
      ]
    },
    {
      "id": "A:142",
      "chain": "A",
      "resseq": 142,
      "icode": "",
      "resname": "ASP",
      "hetflag": " ",
      "sasa": 0.2522388696670532,
      "atoms": [
        {
          "atom_index": 899,
          "name": "N",
          "element": "N",
          "coord": [
            4.208499908447266,
            7.36359977722168,
            3.545099973678589
          ]
        },
        {
          "atom_index": 900,
          "name": "CA",
          "element": "C",
          "coord": [
            4.1722002029418945,
            7.227700233459473,
            3.5859999656677246
          ]
        },
        {
          "atom_index": 901,
          "name": "C",
          "element": "C",
          "coord": [
            4.292399883270264,
            7.137400150299072,
            3.5894999504089355
          ]
        },
        {
          "atom_index": 902,
          "name": "O",
          "element": "O",
          "coord": [
            4.328499794006348,
            7.077000141143799,
            3.6882998943328857
          ]
        },
        {
          "atom_index": 903,
          "name": "CB",
          "element": "C",
          "coord": [
            4.072400093078613,
            7.173900127410889,
            3.483799934387207
          ]
        },
        {
          "atom_index": 904,
          "name": "CG",
          "element": "C",
          "coord": [
            4.019100189208984,
            7.036900043487549,
            3.515199899673462
          ]
        },
        {
          "atom_index": 905,
          "name": "OD1",
          "element": "O",
          "coord": [
            4.09630012512207,
            6.954100131988525,
            3.5664000511169434
          ]
        },
        {
          "atom_index": 906,
          "name": "OD2",
          "element": "O",
          "coord": [
            3.8991000652313232,
            7.0152997970581055,
            3.486599922180176
          ]
        }
      ]
    },
    {
      "id": "A:143",
      "chain": "A",
      "resseq": 143,
      "icode": "",
      "resname": "ALA",
      "hetflag": " ",
      "sasa": 0.0,
      "atoms": [
        {
          "atom_index": 907,
          "name": "N",
          "element": "N",
          "coord": [
            4.36899995803833,
            7.1371002197265625,
            3.4811999797821045
          ]
        },
        {
          "atom_index": 908,
          "name": "CA",
          "element": "C",
          "coord": [
            4.493199825286865,
            7.0569000244140625,
            3.483299970626831
          ]
        },
        {
          "atom_index": 909,
          "name": "C",
          "element": "C",
          "coord": [
            4.576499938964844,
            7.090700149536133,
            3.60509991645813
          ]
        },
        {
          "atom_index": 910,
          "name": "O",
          "element": "O",
          "coord": [
            4.63640022277832,
            7.007999897003174,
            3.672600030899048
          ]
        },
        {
          "atom_index": 911,
          "name": "CB",
          "element": "C",
          "coord": [
            4.564300060272217,
            7.089300155639648,
            3.3526999950408936
          ]
        }
      ]
    },
    {
      "id": "A:144",
      "chain": "A",
      "resseq": 144,
      "icode": "",
      "resname": "PHE",
      "hetflag": " ",
      "sasa": 0.0,
      "atoms": [
        {
          "atom_index": 912,
          "name": "N",
          "element": "N",
          "coord": [
            4.588600158691406,
            7.219299793243408,
            3.6394999027252197
          ]
        },
        {
          "atom_index": 913,
          "name": "CA",
          "element": "C",
          "coord": [
            4.676499843597412,
            7.250400066375732,
            3.7535998821258545
          ]
        },
        {
          "atom_index": 914,
          "name": "C",
          "element": "C",
          "coord": [
            4.618299961090088,
            7.1921000480651855,
            3.8808000087738037
          ]
        },
        {
          "atom_index": 915,
          "name": "O",
          "element": "O",
          "coord": [
            4.684000015258789,
            7.113800048828125,
            3.9512999057769775
          ]
        },
        {
          "atom_index": 916,
          "name": "CB",
          "element": "C",
          "coord": [
            4.701300144195557,
            7.400100231170654,
            3.760499954223633
          ]
        },
        {
          "atom_index": 917,
          "name": "CG",
          "element": "C",
          "coord": [
            4.798900127410889,
            7.44789981842041,
            3.655600070953369
          ]
        },
        {
          "atom_index": 918,
          "name": "CD1",
          "element": "C",
          "coord": [
            4.903600215911865,
            7.367499828338623,
            3.6131999492645264
          ]
        },
        {
          "atom_index": 919,
          "name": "CD2",
          "element": "C",
          "coord": [
            4.785900115966797,
            7.573400020599365,
            3.600100040435791
          ]
        },
        {
          "atom_index": 920,
          "name": "CE1",
          "element": "C",
          "coord": [
            4.992199897766113,
            7.414100170135498,
            3.5174999237060547
          ]
        },
        {
          "atom_index": 921,
          "name": "CE2",
          "element": "C",
          "coord": [
            4.87529993057251,
            7.620100021362305,
            3.503999948501587
          ]
        },
        {
          "atom_index": 922,
          "name": "CZ",
          "element": "C",
          "coord": [
            4.979899883270264,
            7.53980016708374,
            3.4619998931884766
          ]
        }
      ]
    },
    {
      "id": "A:145",
      "chain": "A",
      "resseq": 145,
      "icode": "",
      "resname": "ALA",
      "hetflag": " ",
      "sasa": 0.0,
      "atoms": [
        {
          "atom_index": 923,
          "name": "N",
          "element": "N",
          "coord": [
            4.488800048828125,
            7.2164998054504395,
            3.900899887084961
          ]
        },
        {
          "atom_index": 924,
          "name": "CA",
          "element": "C",
          "coord": [
            4.4197998046875,
            7.166200160980225,
            4.019199848175049
          ]
        },
        {
          "atom_index": 925,
          "name": "C",
          "element": "C",
          "coord": [
            4.427800178527832,
            7.015200138092041,
            4.024400234222412
          ]
        },
        {
          "atom_index": 926,
          "name": "O",
          "element": "O",
          "coord": [
            4.46999979019165,
            6.95389986038208,
            4.123300075531006
          ]
        },
        {
          "atom_index": 927,
          "name": "CB",
          "element": "C",
          "coord": [
            4.277299880981445,
            7.214600086212158,
            4.016200065612793
          ]
        }
      ]
    },
    {
      "id": "A:146",
      "chain": "A",
      "resseq": 146,
      "icode": "",
      "resname": "ARG",
      "hetflag": " ",
      "sasa": 0.06453092396259308,
      "atoms": [
        {
          "atom_index": 928,
          "name": "N",
          "element": "N",
          "coord": [
            4.394899845123291,
            6.94890022277832,
            3.9140000343322754
          ]
        },
        {
          "atom_index": 929,
          "name": "CA",
          "element": "C",
          "coord": [
            4.409299850463867,
            6.802299976348877,
            3.9137001037597656
          ]
        },
        {
          "atom_index": 930,
          "name": "C",
          "element": "C",
          "coord": [
            4.549600124359131,
            6.763199806213379,
            3.957200050354004
          ]
        },
        {
          "atom_index": 931,
          "name": "O",
          "element": "O",
          "coord": [
            4.570700168609619,
            6.671899795532227,
            4.038000106811523
          ]
        },
        {
          "atom_index": 932,
          "name": "CB",
          "element": "C",
          "coord": [
            4.37470006942749,
            6.7453999519348145,
            3.7769999504089355
          ]
        },
        {
          "atom_index": 933,
          "name": "CG",
          "element": "C",
          "coord": [
            4.222499847412109,
            6.749599933624268,
            3.750200033187866
          ]
        },
        {
          "atom_index": 934,
          "name": "CD",
          "element": "C",
          "coord": [
            4.180200099945068,
            6.634099960327148,
            3.6577999591827393
          ]
        },
        {
          "atom_index": 935,
          "name": "NE",
          "element": "N",
          "coord": [
            4.2866997718811035,
            6.612299919128418,
            3.5580999851226807
          ]
        },
        {
          "atom_index": 936,
          "name": "CZ",
          "element": "C",
          "coord": [
            4.299300193786621,
            6.695899963378906,
            3.454400062561035
          ]
        },
        {
          "atom_index": 937,
          "name": "NH1",
          "element": "N",
          "coord": [
            4.212200164794922,
            6.794099807739258,
            3.4407999515533447
          ]
        },
        {
          "atom_index": 938,
          "name": "NH2",
          "element": "N",
          "coord": [
            4.396399974822998,
            6.678100109100342,
            3.36680006980896
          ]
        }
      ]
    },
    {
      "id": "A:147",
      "chain": "A",
      "resseq": 147,
      "icode": "",
      "resname": "ALA",
      "hetflag": " ",
      "sasa": 0.0,
      "atoms": [
        {
          "atom_index": 939,
          "name": "N",
          "element": "N",
          "coord": [
            4.646599769592285,
            6.841000080108643,
            3.9121999740600586
          ]
        },
        {
          "atom_index": 940,
          "name": "CA",
          "element": "C",
          "coord": [
            4.785399913787842,
            6.812699794769287,
            3.9456000328063965
          ]
        },
        {
          "atom_index": 941,
          "name": "C",
          "element": "C",
          "coord": [
            4.813199996948242,
            6.833399772644043,
            4.0929999351501465
          ]
        },
        {
          "atom_index": 942,
          "name": "O",
          "element": "O",
          "coord": [
            4.888899803161621,
            6.7546000480651855,
            4.151000022888184
          ]
        },
        {
          "atom_index": 943,
          "name": "CB",
          "element": "C",
          "coord": [
            4.878799915313721,
            6.896599769592285,
            3.859299898147583
          ]
        }
      ]
    },
    {
      "id": "A:148",
      "chain": "A",
      "resseq": 148,
      "icode": "",
      "resname": "PHE",
      "hetflag": " ",
      "sasa": 0.0,
      "atoms": [
        {
          "atom_index": 944,
          "name": "N",
          "element": "N",
          "coord": [
            4.7530999183654785,
            6.934999942779541,
            4.155200004577637
          ]
        },
        {
          "atom_index": 945,
          "name": "CA",
          "element": "C",
          "coord": [
            4.777100086212158,
            6.954999923706055,
            4.298500061035156
          ]
        },
        {
          "atom_index": 946,
          "name": "C",
          "element": "C",
          "coord": [
            4.714000225067139,
            6.838600158691406,
            4.375400066375732
          ]
        },
        {
          "atom_index": 947,
          "name": "O",
          "element": "O",
          "coord": [
            4.7779998779296875,
            6.779200077056885,
            4.462299823760986
          ]
        },
        {
          "atom_index": 948,
          "name": "CB",
          "element": "C",
          "coord": [
            4.729599952697754,
            7.087800025939941,
            4.355500221252441
          ]
        },
        {
          "atom_index": 949,
          "name": "CG",
          "element": "C",
          "coord": [
            4.821499824523926,
            7.204999923706055,
            4.326300144195557
          ]
        },
        {
          "atom_index": 950,
          "name": "CD1",
          "element": "C",
          "coord": [
            4.958099842071533,
            7.190800189971924,
            4.342100143432617
          ]
        },
        {
          "atom_index": 951,
          "name": "CD2",
          "element": "C",
          "coord": [
            4.77400016784668,
            7.3277997970581055,
            4.281300067901611
          ]
        },
        {
          "atom_index": 952,
          "name": "CE1",
          "element": "C",
          "coord": [
            5.043499946594238,
            7.295899868011475,
            4.313000202178955
          ]
        },
        {
          "atom_index": 953,
          "name": "CE2",
          "element": "C",
          "coord": [
            4.857800006866455,
            7.432799816131592,
            4.252900123596191
          ]
        },
        {
          "atom_index": 954,
          "name": "CZ",
          "element": "C",
          "coord": [
            4.994200229644775,
            7.417300224304199,
            4.268899917602539
          ]
        }
      ]
    },
    {
      "id": "A:149",
      "chain": "A",
      "resseq": 149,
      "icode": "",
      "resname": "GLN",
      "hetflag": " ",
      "sasa": 1.6119272708892822,
      "atoms": [
        {
          "atom_index": 955,
          "name": "N",
          "element": "N",
          "coord": [
            4.595699787139893,
            6.7982001304626465,
            4.32889986038208
          ]
        },
        {
          "atom_index": 956,
          "name": "CA",
          "element": "C",
          "coord": [
            4.521399974822998,
            6.689499855041504,
            4.389599800109863
          ]
        },
        {
          "atom_index": 957,
          "name": "C",
          "element": "C",
          "coord": [
            4.6072998046875,
            6.564899921417236,
            4.397900104522705
          ]
        },
        {
          "atom_index": 958,
          "name": "O",
          "element": "O",
          "coord": [
            4.613800048828125,
            6.49970006942749,
            4.5015997886657715
          ]
        },
        {
          "atom_index": 959,
          "name": "CB",
          "element": "C",
          "coord": [
            4.390100002288818,
            6.661799907684326,
            4.320799827575684
          ]
        },
        {
          "atom_index": 960,
          "name": "CG",
          "element": "C",
          "coord": [
            4.286900043487549,
            6.771399974822998,
            4.337699890136719
          ]
        },
        {
          "atom_index": 961,
          "name": "CD",
          "element": "C",
          "coord": [
            4.161099910736084,
            6.75,
            4.255799770355225
          ]
        },
        {
          "atom_index": 962,
          "name": "NE2",
          "element": "N",
          "coord": [
            4.083600044250488,
            6.858500003814697,
            4.247000217437744
          ]
        },
        {
          "atom_index": 963,
          "name": "OE1",
          "element": "O",
          "coord": [
            4.131499767303467,
            6.6427001953125,
            4.201300144195557
          ]
        }
      ]
    },
    {
      "id": "A:150",
      "chain": "A",
      "resseq": 150,
      "icode": "",
      "resname": "VAL",
      "hetflag": " ",
      "sasa": 0.0,
      "atoms": [
        {
          "atom_index": 964,
          "name": "N",
          "element": "N",
          "coord": [
            4.691100120544434,
            6.543399810791016,
            4.297800064086914
          ]
        },
        {
          "atom_index": 965,
          "name": "CA",
          "element": "C",
          "coord": [
            4.785900115966797,
            6.432400226593018,
            4.302599906921387
          ]
        },
        {
          "atom_index": 966,
          "name": "C",
          "element": "C",
          "coord": [
            4.854800224304199,
            6.427199840545654,
            4.437699794769287
          ]
        },
        {
          "atom_index": 967,
          "name": "O",
          "element": "O",
          "coord": [
            4.879700183868408,
            6.319900035858154,
            4.491300106048584
          ]
        },
        {
          "atom_index": 968,
          "name": "CB",
          "element": "C",
          "coord": [
            4.891300201416016,
            6.449399948120117,
            4.192399978637695
          ]
        },
        {
          "atom_index": 969,
          "name": "CG1",
          "element": "C",
          "coord": [
            4.992800235748291,
            6.338200092315674,
            4.190999984741211
          ]
        },
        {
          "atom_index": 970,
          "name": "CG2",
          "element": "C",
          "coord": [
            4.815700054168701,
            6.453700065612793,
            4.058700084686279
          ]
        }
      ]
    },
    {
      "id": "A:151",
      "chain": "A",
      "resseq": 151,
      "icode": "",
      "resname": "TRP",
      "hetflag": " ",
      "sasa": 0.0,
      "atoms": [
        {
          "atom_index": 971,
          "name": "N",
          "element": "N",
          "coord": [
            4.883800029754639,
            6.545499801635742,
            4.490900039672852
          ]
        },
        {
          "atom_index": 972,
          "name": "CA",
          "element": "C",
          "coord": [
            4.951399803161621,
            6.5503997802734375,
            4.620100021362305
          ]
        },
        {
          "atom_index": 973,
          "name": "C",
          "element": "C",
          "coord": [
            4.856299877166748,
            6.563199996948242,
            4.736000061035156
          ]
        },
        {
          "atom_index": 974,
          "name": "O",
          "element": "O",
          "coord": [
            4.866499900817871,
            6.485300064086914,
            4.833899974822998
          ]
        },
        {
          "atom_index": 975,
          "name": "CB",
          "element": "C",
          "coord": [
            5.056300163269043,
            6.6570000648498535,
            4.607399940490723
          ]
        },
        {
          "atom_index": 976,
          "name": "CG",
          "element": "C",
          "coord": [
            5.1504998207092285,
            6.641600131988525,
            4.491700172424316
          ]
        },
        {
          "atom_index": 977,
          "name": "CD1",
          "element": "C",
          "coord": [
            5.160900115966797,
            6.720799922943115,
            4.381700038909912
          ]
        },
        {
          "atom_index": 978,
          "name": "CD2",
          "element": "C",
          "coord": [
            5.2515997886657715,
            6.541500091552734,
            4.47760009765625
          ]
        },
        {
          "atom_index": 979,
          "name": "CE2",
          "element": "C",
          "coord": [
            5.318999767303467,
            6.565999984741211,
            4.3557000160217285
          ]
        },
        {
          "atom_index": 980,
          "name": "CE3",
          "element": "C",
          "coord": [
            5.291500091552734,
            6.433800220489502,
            4.554900169372559
          ]
        },
        {
          "atom_index": 981,
          "name": "NE1",
          "element": "N",
          "coord": [
            5.262700080871582,
            6.676599979400635,
            4.299300193786621
          ]
        },
        {
          "atom_index": 982,
          "name": "CZ2",
          "element": "C",
          "coord": [
            5.423999786376953,
            6.486400127410889,
            4.310999870300293
          ]
        },
        {
          "atom_index": 983,
          "name": "CZ3",
          "element": "C",
          "coord": [
            5.396500110626221,
            6.354899883270264,
            4.5106000900268555
          ]
        },
        {
          "atom_index": 984,
          "name": "CH2",
          "element": "C",
          "coord": [
            5.46150016784668,
            6.380799770355225,
            4.3902997970581055
          ]
        }
      ]
    },
    {
      "id": "A:152",
      "chain": "A",
      "resseq": 152,
      "icode": "",
      "resname": "SER",
      "hetflag": " ",
      "sasa": 0.0,
      "atoms": [
        {
          "atom_index": 985,
          "name": "N",
          "element": "N",
          "coord": [
            4.7505998611450195,
            6.643899917602539,
            4.734099864959717
          ]
        },
        {
          "atom_index": 986,
          "name": "CA",
          "element": "C",
          "coord": [
            4.655300140380859,
            6.645500183105469,
            4.844900131225586
          ]
        },
        {
          "atom_index": 987,
          "name": "C",
          "element": "C",
          "coord": [
            4.604700088500977,
            6.506199836730957,
            4.881499767303467
          ]
        },
        {
          "atom_index": 988,
          "name": "O",
          "element": "O",
          "coord": [
            4.573999881744385,
            6.473999977111816,
            4.997399806976318
          ]
        },
        {
          "atom_index": 989,
          "name": "CB",
          "element": "C",
          "coord": [
            4.5329999923706055,
            6.730599880218506,
            4.809599876403809
          ]
        },
        {
          "atom_index": 990,
          "name": "OG",
          "element": "O",
          "coord": [
            4.565800189971924,
            6.8506999015808105,
            4.744999885559082
          ]
        }
      ]
    },
    {
      "id": "A:153",
      "chain": "A",
      "resseq": 153,
      "icode": "",
      "resname": "ASP",
      "hetflag": " ",
      "sasa": 0.3468284606933594,
      "atoms": [
        {
          "atom_index": 991,
          "name": "N",
          "element": "N",
          "coord": [
            4.581099987030029,
            6.420499801635742,
            4.783100128173828
          ]
        },
        {
          "atom_index": 992,
          "name": "CA",
          "element": "C",
          "coord": [
            4.526700019836426,
            6.28879976272583,
            4.810800075531006
          ]
        },
        {
          "atom_index": 993,
          "name": "C",
          "element": "C",
          "coord": [
            4.6097002029418945,
            6.206299781799316,
            4.907899856567383
          ]
        },
        {
          "atom_index": 994,
          "name": "O",
          "element": "O",
          "coord": [
            4.552800178527832,
            6.131199836730957,
            4.989699840545654
          ]
        },
        {
          "atom_index": 995,
          "name": "CB",
          "element": "C",
          "coord": [
            4.497499942779541,
            6.211400032043457,
            4.682499885559082
          ]
        },
        {
          "atom_index": 996,
          "name": "CG",
          "element": "C",
          "coord": [
            4.375500202178955,
            6.261199951171875,
            4.607399940490723
          ]
        },
        {
          "atom_index": 997,
          "name": "OD1",
          "element": "O",
          "coord": [
            4.307300090789795,
            6.351099967956543,
            4.6620001792907715
          ]
        },
        {
          "atom_index": 998,
          "name": "OD2",
          "element": "O",
          "coord": [
            4.349599838256836,
            6.211599826812744,
            4.49459981918335
          ]
        }
      ]
    },
    {
      "id": "A:154",
      "chain": "A",
      "resseq": 154,
      "icode": "",
      "resname": "VAL",
      "hetflag": " ",
      "sasa": 0.0,
      "atoms": [
        {
          "atom_index": 999,
          "name": "N",
          "element": "N",
          "coord": [
            4.741799831390381,
            6.2108001708984375,
            4.902699947357178
          ]
        },
        {
          "atom_index": 1000,
          "name": "CA",
          "element": "C",
          "coord": [
            4.824699878692627,
            6.130799770355225,
            4.992300033569336
          ]
        },
        {
          "atom_index": 1001,
          "name": "C",
          "element": "C",
          "coord": [
            4.89169979095459,
            6.214300155639648,
            5.101399898529053
          ]
        },
        {
          "atom_index": 1002,
          "name": "O",
          "element": "O",
          "coord": [
            4.996799945831299,
            6.175099849700928,
            5.15749979019165
          ]
        },
        {
          "atom_index": 1003,
          "name": "CB",
          "element": "C",
          "coord": [
            4.935500144958496,
            6.0553998947143555,
            4.915599822998047
          ]
        },
        {
          "atom_index": 1004,
          "name": "CG1",
          "element": "C",
          "coord": [
            4.88129997253418,
            5.948599815368652,
            4.8246002197265625
          ]
        },
        {
          "atom_index": 1005,
          "name": "CG2",
          "element": "C",
          "coord": [
            5.0243000984191895,
            6.153299808502197,
            4.8394999504089355
          ]
        }
      ]
    },
    {
      "id": "A:155",
      "chain": "A",
      "resseq": 155,
      "icode": "",
      "resname": "THR",
      "hetflag": " ",
      "sasa": 0.0,
      "atoms": [
        {
          "atom_index": 1006,
          "name": "N",
          "element": "N",
          "coord": [
            4.839900016784668,
            6.332799911499023,
            5.132900238037109
          ]
        },
        {
          "atom_index": 1007,
          "name": "CA",
          "element": "C",
          "coord": [
            4.8979997634887695,
            6.416200160980225,
            5.235799789428711
          ]
        },
        {
          "atom_index": 1008,
          "name": "C",
          "element": "C",
          "coord": [
            4.791900157928467,
            6.511600017547607,
            5.291800022125244
          ]
        },
        {
          "atom_index": 1009,
          "name": "O",
          "element": "O",
          "coord": [
            4.682199954986572,
            6.526500225067139,
            5.23960018157959
          ]
        },
        {
          "atom_index": 1010,
          "name": "CB",
          "element": "C",
          "coord": [
            5.01800012588501,
            6.501100063323975,
            5.19189977645874
          ]
        },
        {
          "atom_index": 1011,
          "name": "CG2",
          "element": "C",
          "coord": [
            5.1346001625061035,
            6.424099922180176,
            5.134399890899658
          ]
        },
        {
          "atom_index": 1012,
          "name": "OG1",
          "element": "O",
          "coord": [
            4.979000091552734,
            6.6031999588012695,
            5.098899841308594
          ]
        }
      ]
    },
    {
      "id": "A:156",
      "chain": "A",
      "resseq": 156,
      "icode": "",
      "resname": "PRO",
      "hetflag": " ",
      "sasa": 0.0,
      "atoms": [
        {
          "atom_index": 1013,
          "name": "N",
          "element": "N",
          "coord": [
            4.832099914550781,
            6.5854997634887695,
            5.393400192260742
          ]
        },
        {
          "atom_index": 1014,
          "name": "CA",
          "element": "C",
          "coord": [
            4.748199939727783,
            6.685999870300293,
            5.456200122833252
          ]
        },
        {
          "atom_index": 1015,
          "name": "C",
          "element": "C",
          "coord": [
            4.775100231170654,
            6.825399875640869,
            5.401000022888184
          ]
        },
        {
          "atom_index": 1016,
          "name": "O",
          "element": "O",
          "coord": [
            4.757599830627441,
            6.9243998527526855,
            5.473800182342529
          ]
        },
        {
          "atom_index": 1017,
          "name": "CB",
          "element": "C",
          "coord": [
            4.791399955749512,
            6.674699783325195,
            5.60230016708374
          ]
        },
        {
          "atom_index": 1018,
          "name": "CG",
          "element": "C",
          "coord": [
            4.933499813079834,
            6.632800102233887,
            5.599400043487549
          ]
        },
        {
          "atom_index": 1019,
          "name": "CD",
          "element": "C",
          "coord": [
            4.962600231170654,
            6.576099872589111,
            5.463900089263916
          ]
        }
      ]
    },
    {
      "id": "A:157",
      "chain": "A",
      "resseq": 157,
      "icode": "",
      "resname": "LEU",
      "hetflag": " ",
      "sasa": 0.0,
      "atoms": [
        {
          "atom_index": 1020,
          "name": "N",
          "element": "N",
          "coord": [
            4.821599960327148,
            6.8317999839782715,
            5.276100158691406
          ]
        },
        {
          "atom_index": 1021,
          "name": "CA",
          "element": "C",
          "coord": [
            4.85260009765625,
            6.961299896240234,
            5.214300155639648
          ]
        },
        {
          "atom_index": 1022,
          "name": "C",
          "element": "C",
          "coord": [
            4.730500221252441,
            7.0081000328063965,
            5.137899875640869
          ]
        },
        {
          "atom_index": 1023,
          "name": "O",
          "element": "O",
          "coord": [
            4.665999889373779,
            6.9268999099731445,
            5.070199966430664
          ]
        },
        {
          "atom_index": 1024,
          "name": "CB",
          "element": "C",
          "coord": [
            4.972300052642822,
            6.952300071716309,
            5.120699882507324
          ]
        },
        {
          "atom_index": 1025,
          "name": "CG",
          "element": "C",
          "coord": [
            5.107900142669678,
            6.934700012207031,
            5.187399864196777
          ]
        },
        {
          "atom_index": 1026,
          "name": "CD1",
          "element": "C",
          "coord": [
            5.190400123596191,
            6.8343000411987305,
            5.109499931335449
          ]
        },
        {
          "atom_index": 1027,
          "name": "CD2",
          "element": "C",
          "coord": [
            5.1803998947143555,
            7.067599773406982,
            5.202700138092041
          ]
        }
      ]
    },
    {
      "id": "A:158",
      "chain": "A",
      "resseq": 158,
      "icode": "",
      "resname": "ARG",
      "hetflag": " ",
      "sasa": 0.2848668694496155,
      "atoms": [
        {
          "atom_index": 1028,
          "name": "N",
          "element": "N",
          "coord": [
            4.686999797821045,
            7.131800174713135,
            5.161099910736084
          ]
        },
        {
          "atom_index": 1029,
          "name": "CA",
          "element": "C",
          "coord": [
            4.567800045013428,
            7.174699783325195,
            5.085299968719482
          ]
        },
        {
          "atom_index": 1030,
          "name": "C",
          "element": "C",
          "coord": [
            4.595600128173828,
            7.30810022354126,
            5.0167999267578125
          ]
        },
        {
          "atom_index": 1031,
          "name": "O",
          "element": "O",
          "coord": [
            4.631899833679199,
            7.405399799346924,
            5.083099842071533
          ]
        },
        {
          "atom_index": 1032,
          "name": "CB",
          "element": "C",
          "coord": [
            4.443399906158447,
            7.168700218200684,
            5.1697001457214355
          ]
        },
        {
          "atom_index": 1033,
          "name": "CG",
          "element": "C",
          "coord": [
            4.430799961090088,
            7.0524001121521,
            5.2652997970581055
          ]
        },
        {
          "atom_index": 1034,
          "name": "CD",
          "element": "C",
          "coord": [
            4.413700103759766,
            6.917500019073486,
            5.197000026702881
          ]
        },
        {
          "atom_index": 1035,
          "name": "NE",
          "element": "N",
          "coord": [
            4.393099784851074,
            6.811200141906738,
            5.2941999435424805
          ]
        },
        {
          "atom_index": 1036,
          "name": "CZ",
          "element": "C",
          "coord": [
            4.326200008392334,
            6.698999881744385,
            5.274099826812744
          ]
        },
        {
          "atom_index": 1037,
          "name": "NH1",
          "element": "N",
          "coord": [
            4.271100044250488,
            6.672699928283691,
            5.156300067901611
          ]
        },
        {
          "atom_index": 1038,
          "name": "NH2",
          "element": "N",
          "coord": [
            4.3125,
            6.6092000007629395,
            5.370699882507324
          ]
        }
      ]
    },
    {
      "id": "A:159",
      "chain": "A",
      "resseq": 159,
      "icode": "",
      "resname": "PHE",
      "hetflag": " ",
      "sasa": 0.0,
      "atoms": [
        {
          "atom_index": 1039,
          "name": "N",
          "element": "N",
          "coord": [
            4.582699775695801,
            7.306700229644775,
            4.881899833679199
          ]
        },
        {
          "atom_index": 1040,
          "name": "CA",
          "element": "C",
          "coord": [
            4.6219000816345215,
            7.423799991607666,
            4.803100109100342
          ]
        },
        {
          "atom_index": 1041,
          "name": "C",
          "element": "C",
          "coord": [
            4.507599830627441,
            7.515999794006348,
            4.767000198364258
          ]
        },
        {
          "atom_index": 1042,
          "name": "O",
          "element": "O",
          "coord": [
            4.39300012588501,
            7.477099895477295,
            4.7469000816345215
          ]
        },
        {
          "atom_index": 1043,
          "name": "CB",
          "element": "C",
          "coord": [
            4.697000026702881,
            7.373799800872803,
            4.682199954986572
          ]
        },
        {
          "atom_index": 1044,
          "name": "CG",
          "element": "C",
          "coord": [
            4.8155999183654785,
            7.287700176239014,
            4.707900047302246
          ]
        },
        {
          "atom_index": 1045,
          "name": "CD1",
          "element": "C",
          "coord": [
            4.801300048828125,
            7.150100231170654,
            4.717400074005127
          ]
        },
        {
          "atom_index": 1046,
          "name": "CD2",
          "element": "C",
          "coord": [
            4.942399978637695,
            7.343400001525879,
            4.717599868774414
          ]
        },
        {
          "atom_index": 1047,
          "name": "CE1",
          "element": "C",
          "coord": [
            4.911200046539307,
            7.068999767303467,
            4.736100196838379
          ]
        },
        {
          "atom_index": 1048,
          "name": "CE2",
          "element": "C",
          "coord": [
            5.053299903869629,
            7.26230001449585,
            4.738100051879883
          ]
        },
        {
          "atom_index": 1049,
          "name": "CZ",
          "element": "C",
          "coord": [
            5.038300037384033,
            7.125899791717529,
            4.746200084686279
          ]
        }
      ]
    },
    {
      "id": "A:160",
      "chain": "A",
      "resseq": 160,
      "icode": "",
      "resname": "SER",
      "hetflag": " ",
      "sasa": 0.19359277188777924,
      "atoms": [
        {
          "atom_index": 1050,
          "name": "N",
          "element": "N",
          "coord": [
            4.531000137329102,
            7.646999835968018,
            4.77269983291626
          ]
        },
        {
          "atom_index": 1051,
          "name": "CA",
          "element": "C",
          "coord": [
            4.421599864959717,
            7.739200115203857,
            4.73859977722168
          ]
        },
        {
          "atom_index": 1052,
          "name": "C",
          "element": "C",
          "coord": [
            4.468999862670898,
            7.843800067901611,
            4.637800216674805
          ]
        },
        {
          "atom_index": 1053,
          "name": "O",
          "element": "O",
          "coord": [
            4.584000110626221,
            7.891200065612793,
            4.638199806213379
          ]
        },
        {
          "atom_index": 1054,
          "name": "CB",
          "element": "C",
          "coord": [
            4.35890007019043,
            7.80019998550415,
            4.8618998527526855
          ]
        },
        {
          "atom_index": 1055,
          "name": "OG",
          "element": "O",
          "coord": [
            4.3796000480651855,
            7.713099956512451,
            4.972799777984619
          ]
        }
      ]
    },
    {
      "id": "A:161",
      "chain": "A",
      "resseq": 161,
      "icode": "",
      "resname": "ARG",
      "hetflag": " ",
      "sasa": 0.0,
      "atoms": [
        {
          "atom_index": 1056,
          "name": "N",
          "element": "N",
          "coord": [
            4.378300189971924,
            7.872700214385986,
            4.542900085449219
          ]
        },
        {
          "atom_index": 1057,
          "name": "CA",
          "element": "C",
          "coord": [
            4.419400215148926,
            7.956200122833252,
            4.430500030517578
          ]
        },
        {
          "atom_index": 1058,
          "name": "C",
          "element": "C",
          "coord": [
            4.391300201416016,
            8.10200023651123,
            4.45959997177124
          ]
        },
        {
          "atom_index": 1059,
          "name": "O",
          "element": "O",
          "coord": [
            4.2729997634887695,
            8.12909984588623,
            4.4781999588012695
          ]
        },
        {
          "atom_index": 1060,
          "name": "CB",
          "element": "C",
          "coord": [
            4.346499919891357,
            7.910900115966797,
            4.303999900817871
          ]
        },
        {
          "atom_index": 1061,
          "name": "CG",
          "element": "C",
          "coord": [
            4.401500225067139,
            7.9654998779296875,
            4.174200057983398
          ]
        },
        {
          "atom_index": 1062,
          "name": "CD",
          "element": "C",
          "coord": [
            4.290999889373779,
            8.023099899291992,
            4.087299823760986
          ]
        },
        {
          "atom_index": 1063,
          "name": "NE",
          "element": "N",
          "coord": [
            4.334199905395508,
            8.055000305175781,
            3.9512999057769775
          ]
        },
        {
          "atom_index": 1064,
          "name": "CZ",
          "element": "C",
          "coord": [
            4.255899906158447,
            8.039899826049805,
            3.8450000286102295
          ]
        },
        {
          "atom_index": 1065,
          "name": "NH1",
          "element": "N",
          "coord": [
            4.131999969482422,
            7.99399995803833,
            3.855799913406372
          ]
        },
        {
          "atom_index": 1066,
          "name": "NH2",
          "element": "N",
          "coord": [
            4.302999973297119,
            8.073100090026855,
            3.724900007247925
          ]
        }
      ]
    },
    {
      "id": "A:162",
      "chain": "A",
      "resseq": 162,
      "icode": "",
      "resname": "ILE",
      "hetflag": " ",
      "sasa": 0.1613273024559021,
      "atoms": [
        {
          "atom_index": 1067,
          "name": "N",
          "element": "N",
          "coord": [
            4.492199897766113,
            8.187999725341797,
            4.464200019836426
          ]
        },
        {
          "atom_index": 1068,
          "name": "CA",
          "element": "C",
          "coord": [
            4.4644999504089355,
            8.330300331115723,
            4.490499973297119
          ]
        },
        {
          "atom_index": 1069,
          "name": "C",
          "element": "C",
          "coord": [
            4.48330020904541,
            8.410499572753906,
            4.36269998550415
          ]
        },
        {
          "atom_index": 1070,
          "name": "O",
          "element": "O",
          "coord": [
            4.575900077819824,
            8.379400253295898,
            4.286200046539307
          ]
        },
        {
          "atom_index": 1071,
          "name": "CB",
          "element": "C",
          "coord": [
            4.55810022354126,
            8.388899803161621,
            4.599100112915039
          ]
        },
        {
          "atom_index": 1072,
          "name": "CG1",
          "element": "C",
          "coord": [
            4.704500198364258,
            8.364999771118164,
            4.561100006103516
          ]
        },
        {
          "atom_index": 1073,
          "name": "CG2",
          "element": "C",
          "coord": [
            4.526899814605713,
            8.320500373840332,
            4.730800151824951
          ]
        },
        {
          "atom_index": 1074,
          "name": "CD1",
          "element": "C",
          "coord": [
            4.807300090789795,
            8.461000442504883,
            4.611100196838379
          ]
        }
      ]
    },
    {
      "id": "A:163",
      "chain": "A",
      "resseq": 163,
      "icode": "",
      "resname": "HIS",
      "hetflag": " ",
      "sasa": 2.2730536460876465,
      "atoms": [
        {
          "atom_index": 1075,
          "name": "N",
          "element": "N",
          "coord": [
            4.40500020980835,
            8.51360034942627,
            4.339099884033203
          ]
        },
        {
          "atom_index": 1076,
          "name": "CA",
          "element": "C",
          "coord": [
            4.418799877166748,
            8.595399856567383,
            4.220300197601318
          ]
        },
        {
          "atom_index": 1077,
          "name": "C",
          "element": "C",
          "coord": [
            4.498899936676025,
            8.72189998626709,
            4.233099937438965
          ]
        },
        {
          "atom_index": 1078,
          "name": "O",
          "element": "O",
          "coord": [
            4.537899971008301,
            8.77560043334961,
            4.128900051116943
          ]
        },
        {
          "atom_index": 1079,
          "name": "CB",
          "element": "C",
          "coord": [
            4.277599811553955,
            8.629599571228027,
            4.16949987411499
          ]
        },
        {
          "atom_index": 1080,
          "name": "CG",
          "element": "C",
          "coord": [
            4.208600044250488,
            8.496899604797363,
            4.146999835968018
          ]
        },
        {
          "atom_index": 1081,
          "name": "CD2",
          "element": "C",
          "coord": [
            4.2195000648498535,
            8.404199600219727,
            4.049300193786621
          ]
        },
        {
          "atom_index": 1082,
          "name": "ND1",
          "element": "N",
          "coord": [
            4.118100166320801,
            8.448599815368652,
            4.23769998550415
          ]
        },
        {
          "atom_index": 1083,
          "name": "CE1",
          "element": "C",
          "coord": [
            4.073699951171875,
            8.331199645996094,
            4.196300029754639
          ]
        },
        {
          "atom_index": 1084,
          "name": "NE2",
          "element": "N",
          "coord": [
            4.133600234985352,
            8.302300453186035,
            4.081999778747559
          ]
        }
      ]
    },
    {
      "id": "A:164",
      "chain": "A",
      "resseq": 164,
      "icode": "",
      "resname": "ASP",
      "hetflag": " ",
      "sasa": 5.772271633148193,
      "atoms": [
        {
          "atom_index": 1085,
          "name": "N",
          "element": "N",
          "coord": [
            4.531799793243408,
            8.770899772644043,
            4.352099895477295
          ]
        },
        {
          "atom_index": 1086,
          "name": "CA",
          "element": "C",
          "coord": [
            4.617700099945068,
            8.887800216674805,
            4.363999843597412
          ]
        },
        {
          "atom_index": 1087,
          "name": "C",
          "element": "C",
          "coord": [
            4.74429988861084,
            8.863800048828125,
            4.445400238037109
          ]
        },
        {
          "atom_index": 1088,
          "name": "O",
          "element": "O",
          "coord": [
            4.764699935913086,
            8.754300117492676,
            4.496799945831299
          ]
        },
        {
          "atom_index": 1089,
          "name": "CB",
          "element": "C",
          "coord": [
            4.541800022125244,
            9.008299827575684,
            4.421199798583984
          ]
        },
        {
          "atom_index": 1090,
          "name": "CG",
          "element": "C",
          "coord": [
            4.625899791717529,
            9.132699966430664,
            4.39169979095459
          ]
        },
        {
          "atom_index": 1091,
          "name": "OD1",
          "element": "O",
          "coord": [
            4.722700119018555,
            9.157600402832031,
            4.466000080108643
          ]
        },
        {
          "atom_index": 1092,
          "name": "OD2",
          "element": "O",
          "coord": [
            4.596799850463867,
            9.201199531555176,
            4.292300224304199
          ]
        }
      ]
    },
    {
      "id": "A:165",
      "chain": "A",
      "resseq": 165,
      "icode": "",
      "resname": "GLY",
      "hetflag": " ",
      "sasa": 0.3226546049118042,
      "atoms": [
        {
          "atom_index": 1093,
          "name": "N",
          "element": "N",
          "coord": [
            4.838399887084961,
            8.95740032196045,
            4.450500011444092
          ]
        },
        {
          "atom_index": 1094,
          "name": "CA",
          "element": "C",
          "coord": [
            4.958799839019775,
            8.95199966430664,
            4.52869987487793
          ]
        },
        {
          "atom_index": 1095,
          "name": "C",
          "element": "C",
          "coord": [
            5.038300037384033,
            8.825300216674805,
            4.516900062561035
          ]
        },
        {
          "atom_index": 1096,
          "name": "O",
          "element": "O",
          "coord": [
            5.00570011138916,
            8.740400314331055,
            4.433499813079834
          ]
        }
      ]
    },
    {
      "id": "A:166",
      "chain": "A",
      "resseq": 166,
      "icode": "",
      "resname": "GLU",
      "hetflag": " ",
      "sasa": 1.0317591428756714,
      "atoms": [
        {
          "atom_index": 1097,
          "name": "N",
          "element": "N",
          "coord": [
            5.142499923706055,
            8.807900428771973,
            4.597899913787842
          ]
        },
        {
          "atom_index": 1098,
          "name": "CA",
          "element": "C",
          "coord": [
            5.229700088500977,
            8.69159984588623,
            4.5879998207092285
          ]
        },
        {
          "atom_index": 1099,
          "name": "C",
          "element": "C",
          "coord": [
            5.173399925231934,
            8.565699577331543,
            4.64900016784668
          ]
        },
        {
          "atom_index": 1100,
          "name": "O",
          "element": "O",
          "coord": [
            5.101399898529053,
            8.566399574279785,
            4.747799873352051
          ]
        },
        {
          "atom_index": 1101,
          "name": "CB",
          "element": "C",
          "coord": [
            5.366300106048584,
            8.724200248718262,
            4.647500038146973
          ]
        },
        {
          "atom_index": 1102,
          "name": "CG",
          "element": "C",
          "coord": [
            5.468699932098389,
            8.752400398254395,
            4.536600112915039
          ]
        },
        {
          "atom_index": 1103,
          "name": "CD",
          "element": "C",
          "coord": [
            5.539000034332275,
            8.620599746704102,
            4.504000186920166
          ]
        },
        {
          "atom_index": 1104,
          "name": "OE1",
          "element": "O",
          "coord": [
            5.530200004577637,
            8.532600402832031,
            4.593500137329102
          ]
        },
        {
          "atom_index": 1105,
          "name": "OE2",
          "element": "O",
          "coord": [
            5.597799777984619,
            8.610199928283691,
            4.394100189208984
          ]
        }
      ]
    },
    {
      "id": "A:167",
      "chain": "A",
      "resseq": 167,
      "icode": "",
      "resname": "ALA",
      "hetflag": " ",
      "sasa": 0.0,
      "atoms": [
        {
          "atom_index": 1106,
          "name": "N",
          "element": "N",
          "coord": [
            5.195899963378906,
            8.452199935913086,
            4.584199905395508
          ]
        },
        {
          "atom_index": 1107,
          "name": "CA",
          "element": "C",
          "coord": [
            5.143799781799316,
            8.324600219726562,
            4.631400108337402
          ]
        },
        {
          "atom_index": 1108,
          "name": "C",
          "element": "C",
          "coord": [
            5.263000011444092,
            8.234700202941895,
            4.664000034332275
          ]
        },
        {
          "atom_index": 1109,
          "name": "O",
          "element": "O",
          "coord": [
            5.375699996948242,
            8.268799781799316,
            4.635000228881836
          ]
        },
        {
          "atom_index": 1110,
          "name": "CB",
          "element": "C",
          "coord": [
            5.052499771118164,
            8.253499984741211,
            4.531799793243408
          ]
        }
      ]
    },
    {
      "id": "A:168",
      "chain": "A",
      "resseq": 168,
      "icode": "",
      "resname": "ASP",
      "hetflag": " ",
      "sasa": 0.0,
      "atoms": [
        {
          "atom_index": 1111,
          "name": "N",
          "element": "N",
          "coord": [
            5.2347002029418945,
            8.121999740600586,
            4.727499961853027
          ]
        },
        {
          "atom_index": 1112,
          "name": "CA",
          "element": "C",
          "coord": [
            5.346199989318848,
            8.038100242614746,
            4.769400119781494
          ]
        },
        {
          "atom_index": 1113,
          "name": "C",
          "element": "C",
          "coord": [
            5.412399768829346,
            7.9847002029418945,
            4.644800186157227
          ]
        },
        {
          "atom_index": 1114,
          "name": "O",
          "element": "O",
          "coord": [
            5.53380012512207,
            7.980299949645996,
            4.633299827575684
          ]
        },
        {
          "atom_index": 1115,
          "name": "CB",
          "element": "C",
          "coord": [
            5.293700218200684,
            7.92609977722168,
            4.860199928283691
          ]
        },
        {
          "atom_index": 1116,
          "name": "CG",
          "element": "C",
          "coord": [
            5.26800012588501,
            7.981900215148926,
            5.000100135803223
          ]
        },
        {
          "atom_index": 1117,
          "name": "OD1",
          "element": "O",
          "coord": [
            5.169899940490723,
            8.05620002746582,
            5.0177001953125
          ]
        },
        {
          "atom_index": 1118,
          "name": "OD2",
          "element": "O",
          "coord": [
            5.349100112915039,
            7.951099872589111,
            5.089399814605713
          ]
        }
      ]
    },
    {
      "id": "A:169",
      "chain": "A",
      "resseq": 169,
      "icode": "",
      "resname": "ILE",
      "hetflag": " ",
      "sasa": 0.0,
      "atoms": [
        {
          "atom_index": 1119,
          "name": "N",
          "element": "N",
          "coord": [
            5.323500156402588,
            7.9380998611450195,
            4.557300090789795
          ]
        },
        {
          "atom_index": 1120,
          "name": "CA",
          "element": "C",
          "coord": [
            5.363100051879883,
            7.883299827575684,
            4.428400039672852
          ]
        },
        {
          "atom_index": 1121,
          "name": "C",
          "element": "C",
          "coord": [
            5.295899868011475,
            7.965700149536133,
            4.31790018081665
          ]
        },
        {
          "atom_index": 1122,
          "name": "O",
          "element": "O",
          "coord": [
            5.172699928283691,
            7.971099853515625,
            4.311399936676025
          ]
        },
        {
          "atom_index": 1123,
          "name": "CB",
          "element": "C",
          "coord": [
            5.315700054168701,
            7.7382001876831055,
            4.413599967956543
          ]
        },
        {
          "atom_index": 1124,
          "name": "CG1",
          "element": "C",
          "coord": [
            5.365200042724609,
            7.652400016784668,
            4.527599811553955
          ]
        },
        {
          "atom_index": 1125,
          "name": "CG2",
          "element": "C",
          "coord": [
            5.364999771118164,
            7.684999942779541,
            4.278800010681152
          ]
        },
        {
          "atom_index": 1126,
          "name": "CD1",
          "element": "C",
          "coord": [
            5.337900161743164,
            7.504000186920166,
            4.515900135040283
          ]
        }
      ]
    },
    {
      "id": "A:170",
      "chain": "A",
      "resseq": 170,
      "icode": "",
      "resname": "MET",
      "hetflag": " ",
      "sasa": 0.0,
      "atoms": [
        {
          "atom_index": 1127,
          "name": "N",
          "element": "N",
          "coord": [
            5.379899978637695,
            8.039899826049805,
            4.248300075531006
          ]
        },
        {
          "atom_index": 1128,
          "name": "CA",
          "element": "C",
          "coord": [
            5.33519983291626,
            8.115500450134277,
            4.129899978637695
          ]
        },
        {
          "atom_index": 1129,
          "name": "C",
          "element": "C",
          "coord": [
            5.365300178527832,
            8.02299976348877,
            4.0096001625061035
          ]
        },
        {
          "atom_index": 1130,
          "name": "O",
          "element": "O",
          "coord": [
            5.468400001525879,
            7.95389986038208,
            4.009500026702881
          ]
        },
        {
          "atom_index": 1131,
          "name": "CB",
          "element": "C",
          "coord": [
            5.409999847412109,
            8.246000289916992,
            4.113500118255615
          ]
        },
        {
          "atom_index": 1132,
          "name": "CG",
          "element": "C",
          "coord": [
            5.412899971008301,
            8.343400001525879,
            4.228000164031982
          ]
        },
        {
          "atom_index": 1133,
          "name": "SD",
          "element": "S",
          "coord": [
            5.248799800872803,
            8.408599853515625,
            4.267600059509277
          ]
        },
        {
          "atom_index": 1134,
          "name": "CE",
          "element": "C",
          "coord": [
            5.264200210571289,
            8.577699661254883,
            4.2052001953125
          ]
        }
      ]
    },
    {
      "id": "A:171",
      "chain": "A",
      "resseq": 171,
      "icode": "",
      "resname": "ILE",
      "hetflag": " ",
      "sasa": 0.0,
      "atoms": [
        {
          "atom_index": 1135,
          "name": "N",
          "element": "N",
          "coord": [
            5.2692999839782715,
            8.01159954071045,
            3.921099901199341
          ]
        },
        {
          "atom_index": 1136,
          "name": "CA",
          "element": "C",
          "coord": [
            5.276500225067139,
            7.932300090789795,
            3.7967000007629395
          ]
        },
        {
          "atom_index": 1137,
          "name": "C",
          "element": "C",
          "coord": [
            5.27839994430542,
            8.023099899291992,
            3.6742000579833984
          ]
        },
        {
          "atom_index": 1138,
          "name": "O",
          "element": "O",
          "coord": [
            5.192800045013428,
            8.111499786376953,
            3.65939998626709
          ]
        },
        {
          "atom_index": 1139,
          "name": "CB",
          "element": "C",
          "coord": [
            5.151400089263916,
            7.842700004577637,
            3.784600019454956
          ]
        },
        {
          "atom_index": 1140,
          "name": "CG1",
          "element": "C",
          "coord": [
            5.135000228881836,
            7.755099773406982,
            3.9093000888824463
          ]
        },
        {
          "atom_index": 1141,
          "name": "CG2",
          "element": "C",
          "coord": [
            5.157400131225586,
            7.757999897003174,
            3.6570000648498535
          ]
        },
        {
          "atom_index": 1142,
          "name": "CD1",
          "element": "C",
          "coord": [
            4.9934000968933105,
            7.710299968719482,
            3.9375
          ]
        }
      ]
    },
    {
      "id": "A:172",
      "chain": "A",
      "resseq": 172,
      "icode": "",
      "resname": "ASN",
      "hetflag": " ",
      "sasa": 0.0,
      "atoms": [
        {
          "atom_index": 1143,
          "name": "N",
          "element": "N",
          "coord": [
            5.377600193023682,
            8.010700225830078,
            3.58870005607605
          ]
        },
        {
          "atom_index": 1144,
          "name": "CA",
          "element": "C",
          "coord": [
            5.381400108337402,
            8.09060001373291,
            3.4663000106811523
          ]
        },
        {
          "atom_index": 1145,
          "name": "C",
          "element": "C",
          "coord": [
            5.414700031280518,
            8.00629997253418,
            3.344099998474121
          ]
        },
        {
          "atom_index": 1146,
          "name": "O",
          "element": "O",
          "coord": [
            5.467599868774414,
            7.894999980926514,
            3.352400064468384
          ]
        },
        {
          "atom_index": 1147,
          "name": "CB",
          "element": "C",
          "coord": [
            5.493199825286865,
            8.19890022277832,
            3.473599910736084
          ]
        },
        {
          "atom_index": 1148,
          "name": "CG",
          "element": "C",
          "coord": [
            5.442200183868408,
            8.3149995803833,
            3.390199899673462
          ]
        },
        {
          "atom_index": 1149,
          "name": "ND2",
          "element": "N",
          "coord": [
            5.422999858856201,
            8.292799949645996,
            3.26200008392334
          ]
        },
        {
          "atom_index": 1150,
          "name": "OD1",
          "element": "O",
          "coord": [
            5.414599895477295,
            8.421799659729004,
            3.4433999061584473
          ]
        }
      ]
    },
    {
      "id": "A:173",
      "chain": "A",
      "resseq": 173,
      "icode": "",
      "resname": "PHE",
      "hetflag": " ",
      "sasa": 0.0,
      "atoms": [
        {
          "atom_index": 1151,
          "name": "N",
          "element": "N",
          "coord": [
            5.405099868774414,
            8.066499710083008,
            3.226300001144409
          ]
        },
        {
          "atom_index": 1152,
          "name": "CA",
          "element": "C",
          "coord": [
            5.454500198364258,
            7.995299816131592,
            3.1073999404907227
          ]
        },
        {
          "atom_index": 1153,
          "name": "C",
          "element": "C",
          "coord": [
            5.556600093841553,
            8.087200164794922,
            3.04259991645813
          ]
        },
        {
          "atom_index": 1154,
          "name": "O",
          "element": "O",
          "coord": [
            5.525000095367432,
            8.203200340270996,
            3.010999917984009
          ]
        },
        {
          "atom_index": 1155,
          "name": "CB",
          "element": "C",
          "coord": [
            5.338699817657471,
            7.975800037384033,
            3.011699914932251
          ]
        },
        {
          "atom_index": 1156,
          "name": "CG",
          "element": "C",
          "coord": [
            5.249300003051758,
            7.861299991607666,
            3.0485999584198
          ]
        },
        {
          "atom_index": 1157,
          "name": "CD1",
          "element": "C",
          "coord": [
            5.144599914550781,
            7.878799915313721,
            3.137500047683716
          ]
        },
        {
          "atom_index": 1158,
          "name": "CD2",
          "element": "C",
          "coord": [
            5.272500038146973,
            7.736700057983398,
            2.9967000484466553
          ]
        },
        {
          "atom_index": 1159,
          "name": "CE1",
          "element": "C",
          "coord": [
            5.063600063323975,
            7.7729997634887695,
            3.1728999614715576
          ]
        },
        {
          "atom_index": 1160,
          "name": "CE2",
          "element": "C",
          "coord": [
            5.191199779510498,
            7.63070011138916,
            3.0309998989105225
          ]
        },
        {
          "atom_index": 1161,
          "name": "CZ",
          "element": "C",
          "coord": [
            5.085299968719482,
            7.647799968719482,
            3.1196000576019287
          ]
        }
      ]
    },
    {
      "id": "A:174",
      "chain": "A",
      "resseq": 174,
      "icode": "",
      "resname": "GLY",
      "hetflag": " ",
      "sasa": 0.0,
      "atoms": [
        {
          "atom_index": 1162,
          "name": "N",
          "element": "N",
          "coord": [
            5.679900169372559,
            8.041799545288086,
            3.022900104522705
          ]
        },
        {
          "atom_index": 1163,
          "name": "CA",
          "element": "C",
          "coord": [
            5.768799781799316,
            8.136199951171875,
            2.956899881362915
          ]
        },
        {
          "atom_index": 1164,
          "name": "C",
          "element": "C",
          "coord": [
            5.855500221252441,
            8.071499824523926,
            2.8506999015808105
          ]
        },
        {
          "atom_index": 1165,
          "name": "O",
          "element": "O",
          "coord": [
            5.850200176239014,
            7.95419979095459,
            2.822000026702881
          ]
        }
      ]
    },
    {
      "id": "A:175",
      "chain": "A",
      "resseq": 175,
      "icode": "",
      "resname": "ARG",
      "hetflag": " ",
      "sasa": 0.2532149851322174,
      "atoms": [
        {
          "atom_index": 1166,
          "name": "N",
          "element": "N",
          "coord": [
            5.950900077819824,
            8.149700164794922,
            2.802500009536743
          ]
        },
        {
          "atom_index": 1167,
          "name": "CA",
          "element": "C",
          "coord": [
            6.041500091552734,
            8.10789966583252,
            2.6977999210357666
          ]
        },
        {
          "atom_index": 1168,
          "name": "C",
          "element": "C",
          "coord": [
            6.184199810028076,
            8.089099884033203,
            2.7399001121520996
          ]
        },
        {
          "atom_index": 1169,
          "name": "O",
          "element": "O",
          "coord": [
            6.217599868774414,
            8.087300300598145,
            2.8580000400543213
          ]
        },
        {
          "atom_index": 1170,
          "name": "CB",
          "element": "C",
          "coord": [
            6.047999858856201,
            8.2322998046875,
            2.6029999256134033
          ]
        },
        {
          "atom_index": 1171,
          "name": "CG",
          "element": "C",
          "coord": [
            5.912700176239014,
            8.221400260925293,
            2.525599956512451
          ]
        },
        {
          "atom_index": 1172,
          "name": "CD",
          "element": "C",
          "coord": [
            5.940000057220459,
            8.27970027923584,
            2.3877999782562256
          ]
        },
        {
          "atom_index": 1173,
          "name": "NE",
          "element": "N",
          "coord": [
            5.941999912261963,
            8.175100326538086,
            2.290600061416626
          ]
        },
        {
          "atom_index": 1174,
          "name": "CZ",
          "element": "C",
          "coord": [
            5.999100208282471,
            8.185600280761719,
            2.1709001064300537
          ]
        },
        {
          "atom_index": 1175,
          "name": "NH1",
          "element": "N",
          "coord": [
            6.0619001388549805,
            8.295999526977539,
            2.1305999755859375
          ]
        },
        {
          "atom_index": 1176,
          "name": "NH2",
          "element": "N",
          "coord": [
            5.992300033569336,
            8.077799797058105,
            2.095099925994873
          ]
        }
      ]
    },
    {
      "id": "A:176",
      "chain": "A",
      "resseq": 176,
      "icode": "",
      "resname": "TRP",
      "hetflag": " ",
      "sasa": 0.09679638594388962,
      "atoms": [
        {
          "atom_index": 1177,
          "name": "N",
          "element": "N",
          "coord": [
            6.270100116729736,
            8.088000297546387,
            2.640199899673462
          ]
        },
        {
          "atom_index": 1178,
          "name": "CA",
          "element": "C",
          "coord": [
            6.408899784088135,
            8.060099601745605,
            2.6702001094818115
          ]
        },
        {
          "atom_index": 1179,
          "name": "C",
          "element": "C",
          "coord": [
            6.4527997970581055,
            8.127699851989746,
            2.7981998920440674
          ]
        },
        {
          "atom_index": 1180,
          "name": "O",
          "element": "O",
          "coord": [
            6.470300197601318,
            8.068900108337402,
            2.905100107192993
          ]
        },
        {
          "atom_index": 1181,
          "name": "CB",
          "element": "C",
          "coord": [
            6.4969000816345215,
            8.09939956665039,
            2.5518999099731445
          ]
        },
        {
          "atom_index": 1182,
          "name": "CG",
          "element": "C",
          "coord": [
            6.457300186157227,
            8.037799835205078,
            2.422300100326538
          ]
        },
        {
          "atom_index": 1183,
          "name": "CD1",
          "element": "C",
          "coord": [
            6.337800025939941,
            8.055899620056152,
            2.3589999675750732
          ]
        },
        {
          "atom_index": 1184,
          "name": "CD2",
          "element": "C",
          "coord": [
            6.535200119018555,
            7.945799827575684,
            2.3405001163482666
          ]
        },
        {
          "atom_index": 1185,
          "name": "CE2",
          "element": "C",
          "coord": [
            6.454400062561035,
            7.915999889373779,
            2.228600025177002
          ]
        },
        {
          "atom_index": 1186,
          "name": "CE3",
          "element": "C",
          "coord": [
            6.658599853515625,
            7.890200138092041,
            2.349100112915039
          ]
        },
        {
          "atom_index": 1187,
          "name": "NE1",
          "element": "N",
          "coord": [
            6.33459997177124,
            7.984499931335449,
            2.2416999340057373
          ]
        },
        {
          "atom_index": 1188,
          "name": "CZ2",
          "element": "C",
          "coord": [
            6.496600151062012,
            7.833099842071533,
            2.1277999877929688
          ]
        },
        {
          "atom_index": 1189,
          "name": "CZ3",
          "element": "C",
          "coord": [
            6.701600074768066,
            7.804200172424316,
            2.248300075531006
          ]
        },
        {
          "atom_index": 1190,
          "name": "CH2",
          "element": "C",
          "coord": [
            6.621099948883057,
            7.779099941253662,
            2.138200044631958
          ]
        }
      ]
    },
    {
      "id": "A:177",
      "chain": "A",
      "resseq": 177,
      "icode": "",
      "resname": "GLU",
      "hetflag": " ",
      "sasa": 2.3876442909240723,
      "atoms": [
        {
          "atom_index": 1191,
          "name": "N",
          "element": "N",
          "coord": [
            6.476600170135498,
            8.257100105285645,
            2.79229998588562
          ]
        },
        {
          "atom_index": 1192,
          "name": "CA",
          "element": "C",
          "coord": [
            6.520500183105469,
            8.325799942016602,
            2.915600061416626
          ]
        },
        {
          "atom_index": 1193,
          "name": "C",
          "element": "C",
          "coord": [
            6.399899959564209,
            8.383399963378906,
            2.9839999675750732
          ]
        },
        {
          "atom_index": 1194,
          "name": "O",
          "element": "O",
          "coord": [
            6.348100185394287,
            8.47920036315918,
            2.9268999099731445
          ]
        },
        {
          "atom_index": 1195,
          "name": "CB",
          "element": "C",
          "coord": [
            6.616799831390381,
            8.430700302124023,
            2.861999988555908
          ]
        },
        {
          "atom_index": 1196,
          "name": "CG",
          "element": "C",
          "coord": [
            6.702499866485596,
            8.497900009155273,
            2.9647998809814453
          ]
        },
        {
          "atom_index": 1197,
          "name": "CD",
          "element": "C",
          "coord": [
            6.724100112915039,
            8.41569995880127,
            3.089200019836426
          ]
        },
        {
          "atom_index": 1198,
          "name": "OE1",
          "element": "O",
          "coord": [
            6.809199810028076,
            8.323100090026855,
            3.0892999172210693
          ]
        },
        {
          "atom_index": 1199,
          "name": "OE2",
          "element": "O",
          "coord": [
            6.657299995422363,
            8.44260025024414,
            3.1923000812530518
          ]
        }
      ]
    },
    {
      "id": "A:178",
      "chain": "A",
      "resseq": 178,
      "icode": "",
      "resname": "HIS",
      "hetflag": " ",
      "sasa": 0.0,
      "atoms": [
        {
          "atom_index": 1200,
          "name": "N",
          "element": "N",
          "coord": [
            6.347799777984619,
            8.319100379943848,
            3.088900089263916
          ]
        },
        {
          "atom_index": 1201,
          "name": "CA",
          "element": "C",
          "coord": [
            6.224899768829346,
            8.372300148010254,
            3.142400026321411
          ]
        },
        {
          "atom_index": 1202,
          "name": "C",
          "element": "C",
          "coord": [
            6.239699840545654,
            8.464900016784668,
            3.26200008392334
          ]
        },
        {
          "atom_index": 1203,
          "name": "O",
          "element": "O",
          "coord": [
            6.135700225830078,
            8.509900093078613,
            3.3108999729156494
          ]
        },
        {
          "atom_index": 1204,
          "name": "CB",
          "element": "C",
          "coord": [
            6.113500118255615,
            8.269800186157227,
            3.164900064468384
          ]
        },
        {
          "atom_index": 1205,
          "name": "CG",
          "element": "C",
          "coord": [
            6.1605000495910645,
            8.137800216674805,
            3.2158000469207764
          ]
        },
        {
          "atom_index": 1206,
          "name": "CD2",
          "element": "C",
          "coord": [
            6.129199981689453,
            8.071999549865723,
            3.3290998935699463
          ]
        },
        {
          "atom_index": 1207,
          "name": "ND1",
          "element": "N",
          "coord": [
            6.252999782562256,
            8.062899589538574,
            3.1466000080108643
          ]
        },
        {
          "atom_index": 1208,
          "name": "CE1",
          "element": "C",
          "coord": [
            6.276199817657471,
            7.951600074768066,
            3.2170000076293945
          ]
        },
        {
          "atom_index": 1209,
          "name": "NE2",
          "element": "N",
          "coord": [
            6.203000068664551,
            7.9558000564575195,
            3.325700044631958
          ]
        }
      ]
    },
    {
      "id": "A:179",
      "chain": "A",
      "resseq": 179,
      "icode": "",
      "resname": "GLY",
      "hetflag": " ",
      "sasa": 1.5134332180023193,
      "atoms": [
        {
          "atom_index": 1210,
          "name": "N",
          "element": "N",
          "coord": [
            6.361599922180176,
            8.489500045776367,
            3.3097000122070312
          ]
        },
        {
          "atom_index": 1211,
          "name": "CA",
          "element": "C",
          "coord": [
            6.392899990081787,
            8.584400177001953,
            3.4110000133514404
          ]
        },
        {
          "atom_index": 1212,
          "name": "C",
          "element": "C",
          "coord": [
            6.44890022277832,
            8.541399955749512,
            3.543299913406372
          ]
        },
        {
          "atom_index": 1213,
          "name": "O",
          "element": "O",
          "coord": [
            6.474100112915039,
            8.628100395202637,
            3.6303000450134277
          ]
        }
      ]
    },
    {
      "id": "A:180",
      "chain": "A",
      "resseq": 180,
      "icode": "",
      "resname": "ASP",
      "hetflag": " ",
      "sasa": 0.0,
      "atoms": [
        {
          "atom_index": 1214,
          "name": "N",
          "element": "N",
          "coord": [
            6.475800037384033,
            8.41469955444336,
            3.5676000118255615
          ]
        },
        {
          "atom_index": 1215,
          "name": "CA",
          "element": "C",
          "coord": [
            6.5289998054504395,
            8.367899894714355,
            3.6933000087738037
          ]
        },
        {
          "atom_index": 1216,
          "name": "C",
          "element": "C",
          "coord": [
            6.663899898529053,
            8.300299644470215,
            3.668600082397461
          ]
        },
        {
          "atom_index": 1217,
          "name": "O",
          "element": "O",
          "coord": [
            6.73330020904541,
            8.26099967956543,
            3.763000011444092
          ]
        },
        {
          "atom_index": 1218,
          "name": "CB",
          "element": "C",
          "coord": [
            6.434700012207031,
            8.26609992980957,
            3.7578001022338867
          ]
        },
        {
          "atom_index": 1219,
          "name": "CG",
          "element": "C",
          "coord": [
            6.398600101470947,
            8.166799545288086,
            3.6461000442504883
          ]
        },
        {
          "atom_index": 1220,
          "name": "OD1",
          "element": "O",
          "coord": [
            6.4721999168396,
            8.158900260925293,
            3.5464000701904297
          ]
        },
        {
          "atom_index": 1221,
          "name": "OD2",
          "element": "O",
          "coord": [
            6.294300079345703,
            8.103500366210938,
            3.6626999378204346
          ]
        }
      ]
    },
    {
      "id": "A:181",
      "chain": "A",
      "resseq": 181,
      "icode": "",
      "resname": "GLY",
      "hetflag": " ",
      "sasa": 0.2581236958503723,
      "atoms": [
        {
          "atom_index": 1222,
          "name": "N",
          "element": "N",
          "coord": [
            6.701099872589111,
            8.29699993133545,
            3.54259991645813
          ]
        },
        {
          "atom_index": 1223,
          "name": "CA",
          "element": "C",
          "coord": [
            6.838200092315674,
            8.268400192260742,
            3.5076000690460205
          ]
        },
        {
          "atom_index": 1224,
          "name": "C",
          "element": "C",
          "coord": [
            6.863500118255615,
            8.12969970703125,
            3.4595999717712402
          ]
        },
        {
          "atom_index": 1225,
          "name": "O",
          "element": "O",
          "coord": [
            6.973899841308594,
            8.076899528503418,
            3.44569993019104
          ]
        }
      ]
    },
    {
      "id": "A:182",
      "chain": "A",
      "resseq": 182,
      "icode": "",
      "resname": "TYR",
      "hetflag": " ",
      "sasa": 0.0,
      "atoms": [
        {
          "atom_index": 1226,
          "name": "N",
          "element": "N",
          "coord": [
            6.7540998458862305,
            8.064000129699707,
            3.425299882888794
          ]
        },
        {
          "atom_index": 1227,
          "name": "CA",
          "element": "C",
          "coord": [
            6.761099815368652,
            7.92080020904541,
            3.386399984359741
          ]
        },
        {
          "atom_index": 1228,
          "name": "C",
          "element": "C",
          "coord": [
            6.698800086975098,
            7.90369987487793,
            3.251499891281128
          ]
        },
        {
          "atom_index": 1229,
          "name": "O",
          "element": "O",
          "coord": [
            6.5802998542785645,
            7.874300003051758,
            3.234600067138672
          ]
        },
        {
          "atom_index": 1230,
          "name": "CB",
          "element": "C",
          "coord": [
            6.68720006942749,
            7.859799861907959,
            3.507999897003174
          ]
        },
        {
          "atom_index": 1231,
          "name": "CG",
          "element": "C",
          "coord": [
            6.779699802398682,
            7.849299907684326,
            3.6289000511169434
          ]
        },
        {
          "atom_index": 1232,
          "name": "CD1",
          "element": "C",
          "coord": [
            6.9079999923706055,
            7.798600196838379,
            3.6082000732421875
          ]
        },
        {
          "atom_index": 1233,
          "name": "CD2",
          "element": "C",
          "coord": [
            6.741799831390381,
            7.887499809265137,
            3.7558999061584473
          ]
        },
        {
          "atom_index": 1234,
          "name": "CE1",
          "element": "C",
          "coord": [
            6.995699882507324,
            7.784800052642822,
            3.712899923324585
          ]
        },
        {
          "atom_index": 1235,
          "name": "CE2",
          "element": "C",
          "coord": [
            6.828999996185303,
            7.874499797821045,
            3.8622000217437744
          ]
        },
        {
          "atom_index": 1236,
          "name": "CZ",
          "element": "C",
          "coord": [
            6.954400062561035,
            7.822999954223633,
            3.83870005607605
          ]
        },
        {
          "atom_index": 1237,
          "name": "OH",
          "element": "O",
          "coord": [
            7.037899971008301,
            7.810800075531006,
            3.946700096130371
          ]
        }
      ]
    },
    {
      "id": "A:183",
      "chain": "A",
      "resseq": 183,
      "icode": "",
      "resname": "PRO",
      "hetflag": " ",
      "sasa": 0.0,
      "atoms": [
        {
          "atom_index": 1238,
          "name": "N",
          "element": "N",
          "coord": [
            6.77269983291626,
            7.9328999519348145,
            3.1435999870300293
          ]
        },
        {
          "atom_index": 1239,
          "name": "CA",
          "element": "C",
          "coord": [
            6.718999862670898,
            7.950799942016602,
            3.011199951171875
          ]
        },
        {
          "atom_index": 1240,
          "name": "C",
          "element": "C",
          "coord": [
            6.645699977874756,
            7.830399990081787,
            2.9590001106262207
          ]
        },
        {
          "atom_index": 1241,
          "name": "O",
          "element": "O",
          "coord": [
            6.700699806213379,
            7.719900131225586,
            2.9625000953674316
          ]
        },
        {
          "atom_index": 1242,
          "name": "CB",
          "element": "C",
          "coord": [
            6.840199947357178,
            7.9868998527526855,
            2.9277000427246094
          ]
        },
        {
          "atom_index": 1243,
          "name": "CG",
          "element": "C",
          "coord": [
            6.938899993896484,
            8.044899940490723,
            3.0232999324798584
          ]
        },
        {
          "atom_index": 1244,
          "name": "CD",
          "element": "C",
          "coord": [
            6.914299964904785,
            7.9730000495910645,
            3.151599884033203
          ]
        }
      ]
    },
    {
      "id": "A:184",
      "chain": "A",
      "resseq": 184,
      "icode": "",
      "resname": "PHE",
      "hetflag": " ",
      "sasa": 0.0,
      "atoms": [
        {
          "atom_index": 1245,
          "name": "N",
          "element": "N",
          "coord": [
            6.523499965667725,
            7.836599826812744,
            2.905100107192993
          ]
        },
        {
          "atom_index": 1246,
          "name": "CA",
          "element": "C",
          "coord": [
            6.46560001373291,
            7.718500137329102,
            2.839200019836426
          ]
        },
        {
          "atom_index": 1247,
          "name": "C",
          "element": "C",
          "coord": [
            6.517000198364258,
            7.707200050354004,
            2.6967999935150146
          ]
        },
        {
          "atom_index": 1248,
          "name": "O",
          "element": "O",
          "coord": [
            6.536900043487549,
            7.808199882507324,
            2.628200054168701
          ]
        },
        {
          "atom_index": 1249,
          "name": "CB",
          "element": "C",
          "coord": [
            6.313499927520752,
            7.725800037384033,
            2.8303000926971436
          ]
        },
        {
          "atom_index": 1250,
          "name": "CG",
          "element": "C",
          "coord": [
            6.235499858856201,
            7.698500156402588,
            2.9551000595092773
          ]
        },
        {
          "atom_index": 1251,
          "name": "CD1",
          "element": "C",
          "coord": [
            6.285900115966797,
            7.6097002029418945,
            3.047499895095825
          ]
        },
        {
          "atom_index": 1252,
          "name": "CD2",
          "element": "C",
          "coord": [
            6.11269998550415,
            7.755300045013428,
            2.986799955368042
          ]
        },
        {
          "atom_index": 1253,
          "name": "CE1",
          "element": "C",
          "coord": [
            6.219200134277344,
            7.57919979095459,
            3.164599895477295
          ]
        },
        {
          "atom_index": 1254,
          "name": "CE2",
          "element": "C",
          "coord": [
            6.043799877166748,
            7.728000164031982,
            3.1033999919891357
          ]
        },
        {
          "atom_index": 1255,
          "name": "CZ",
          "element": "C",
          "coord": [
            6.0970001220703125,
            7.6381001472473145,
            3.1946001052856445
          ]
        }
      ]
    },
    {
      "id": "A:185",
      "chain": "A",
      "resseq": 185,
      "icode": "",
      "resname": "ASP",
      "hetflag": " ",
      "sasa": 0.0,
      "atoms": [
        {
          "atom_index": 1256,
          "name": "N",
          "element": "N",
          "coord": [
            6.520999908447266,
            7.591300010681152,
            2.635999917984009
          ]
        },
        {
          "atom_index": 1257,
          "name": "CA",
          "element": "C",
          "coord": [
            6.553999900817871,
            7.599699974060059,
            2.490799903869629
          ]
        },
        {
          "atom_index": 1258,
          "name": "C",
          "element": "C",
          "coord": [
            6.436500072479248,
            7.537700176239014,
            2.416100025177002
          ]
        },
        {
          "atom_index": 1259,
          "name": "O",
          "element": "O",
          "coord": [
            6.394100189208984,
            7.431099891662598,
            2.464400053024292
          ]
        },
        {
          "atom_index": 1260,
          "name": "CB",
          "element": "C",
          "coord": [
            6.67609977722168,
            7.517899990081787,
            2.4581000804901123
          ]
        },
        {
          "atom_index": 1261,
          "name": "CG",
          "element": "C",
          "coord": [
            6.661499977111816,
            7.376399993896484,
            2.5125999450683594
          ]
        },
        {
          "atom_index": 1262,
          "name": "OD1",
          "element": "O",
          "coord": [
            6.5503997802734375,
            7.322000026702881,
            2.5457000732421875
          ]
        },
        {
          "atom_index": 1263,
          "name": "OD2",
          "element": "O",
          "coord": [
            6.771399974822998,
            7.314700126647949,
            2.52620005607605
          ]
        }
      ]
    },
    {
      "id": "A:186",
      "chain": "A",
      "resseq": 186,
      "icode": "",
      "resname": "GLY",
      "hetflag": " ",
      "sasa": 0.0,
      "atoms": [
        {
          "atom_index": 1264,
          "name": "N",
          "element": "N",
          "coord": [
            6.372799873352051,
            7.617300033569336,
            2.338900089263916
          ]
        },
        {
          "atom_index": 1265,
          "name": "CA",
          "element": "C",
          "coord": [
            6.263400077819824,
            7.587399959564209,
            2.2534000873565674
          ]
        },
        {
          "atom_index": 1266,
          "name": "C",
          "element": "C",
          "coord": [
            6.194200038909912,
            7.455100059509277,
            2.2548000812530518
          ]
        },
        {
          "atom_index": 1267,
          "name": "O",
          "element": "O",
          "coord": [
            6.178699970245361,
            7.382599830627441,
            2.350800037384033
          ]
        }
      ]
    },
    {
      "id": "A:187",
      "chain": "A",
      "resseq": 187,
      "icode": "",
      "resname": "LYS",
      "hetflag": " ",
      "sasa": 0.0,
      "atoms": [
        {
          "atom_index": 1268,
          "name": "N",
          "element": "N",
          "coord": [
            6.127900123596191,
            7.411499977111816,
            2.148200035095215
          ]
        },
        {
          "atom_index": 1269,
          "name": "CA",
          "element": "C",
          "coord": [
            6.044899940490723,
            7.292900085449219,
            2.146399974822998
          ]
        },
        {
          "atom_index": 1270,
          "name": "C",
          "element": "C",
          "coord": [
            6.11359977722168,
            7.16510009765625,
            2.1926000118255615
          ]
        },
        {
          "atom_index": 1271,
          "name": "O",
          "element": "O",
          "coord": [
            6.230500221252441,
            7.141200065612793,
            2.160099983215332
          ]
        },
        {
          "atom_index": 1272,
          "name": "CB",
          "element": "C",
          "coord": [
            5.995100021362305,
            7.276700019836426,
            2.001699924468994
          ]
        },
        {
          "atom_index": 1273,
          "name": "CG",
          "element": "C",
          "coord": [
            5.89109992980957,
            7.171999931335449,
            1.9802000522613525
          ]
        },
        {
          "atom_index": 1274,
          "name": "CD",
          "element": "C",
          "coord": [
            5.768700122833252,
            7.210999965667725,
            1.898800015449524
          ]
        },
        {
          "atom_index": 1275,
          "name": "CE",
          "element": "C",
          "coord": [
            5.662099838256836,
            7.103000164031982,
            1.9072999954223633
          ]
        },
        {
          "atom_index": 1276,
          "name": "NZ",
          "element": "N",
          "coord": [
            5.523499965667725,
            7.148900032043457,
            1.8811999559402466
          ]
        }
      ]
    },
    {
      "id": "A:188",
      "chain": "A",
      "resseq": 188,
      "icode": "",
      "resname": "ASP",
      "hetflag": " ",
      "sasa": 0.0,
      "atoms": [
        {
          "atom_index": 1277,
          "name": "N",
          "element": "N",
          "coord": [
            6.034800052642822,
            7.080100059509277,
            2.260200023651123
          ]
        },
        {
          "atom_index": 1278,
          "name": "CA",
          "element": "C",
          "coord": [
            6.08459997177124,
            6.9506001472473145,
            2.306999921798706
          ]
        },
        {
          "atom_index": 1279,
          "name": "C",
          "element": "C",
          "coord": [
            6.198800086975098,
            6.964000225067139,
            2.4056999683380127
          ]
        },
        {
          "atom_index": 1280,
          "name": "O",
          "element": "O",
          "coord": [
            6.212800025939941,
            7.073699951171875,
            2.459399938583374
          ]
        },
        {
          "atom_index": 1281,
          "name": "CB",
          "element": "C",
          "coord": [
            6.126200199127197,
            6.869999885559082,
            2.184799909591675
          ]
        },
        {
          "atom_index": 1282,
          "name": "CG",
          "element": "C",
          "coord": [
            6.011099815368652,
            6.826600074768066,
            2.098299980163574
          ]
        },
        {
          "atom_index": 1283,
          "name": "OD1",
          "element": "O",
          "coord": [
            5.900199890136719,
            6.788899898529053,
            2.144200086593628
          ]
        },
        {
          "atom_index": 1284,
          "name": "OD2",
          "element": "O",
          "coord": [
            6.032400131225586,
            6.82889986038208,
            1.9753999710083008
          ]
        }
      ]
    },
    {
      "id": "A:189",
      "chain": "A",
      "resseq": 189,
      "icode": "",
      "resname": "GLY",
      "hetflag": " ",
      "sasa": 0.0,
      "atoms": [
        {
          "atom_index": 1285,
          "name": "N",
          "element": "N",
          "coord": [
            6.282800197601318,
            6.864500045776367,
            2.43179988861084
          ]
        },
        {
          "atom_index": 1286,
          "name": "CA",
          "element": "C",
          "coord": [
            6.389599800109863,
            6.884699821472168,
            2.5320000648498535
          ]
        },
        {
          "atom_index": 1287,
          "name": "C",
          "element": "C",
          "coord": [
            6.333199977874756,
            6.919300079345703,
            2.6702001094818115
          ]
        },
        {
          "atom_index": 1288,
          "name": "O",
          "element": "O",
          "coord": [
            6.248300075531006,
            6.84250020980835,
            2.721100091934204
          ]
        }
      ]
    },
    {
      "id": "A:190",
      "chain": "A",
      "resseq": 190,
      "icode": "",
      "resname": "LEU",
      "hetflag": " ",
      "sasa": 0.0,
      "atoms": [
        {
          "atom_index": 1289,
          "name": "N",
          "element": "N",
          "coord": [
            6.382199764251709,
            7.027299880981445,
            2.7332000732421875
          ]
        },
        {
          "atom_index": 1290,
          "name": "CA",
          "element": "C",
          "coord": [
            6.335299968719482,
            7.059700012207031,
            2.8673999309539795
          ]
        },
        {
          "atom_index": 1291,
          "name": "C",
          "element": "C",
          "coord": [
            6.1890997886657715,
            7.096700191497803,
            2.8701999187469482
          ]
        },
        {
          "atom_index": 1292,
          "name": "O",
          "element": "O",
          "coord": [
            6.150100231170654,
            7.181600093841553,
            2.7934000492095947
          ]
        },
        {
          "atom_index": 1293,
          "name": "CB",
          "element": "C",
          "coord": [
            6.418099880218506,
            7.169400215148926,
            2.9326000213623047
          ]
        },
        {
          "atom_index": 1294,
          "name": "CG",
          "element": "C",
          "coord": [
            6.567500114440918,
            7.17710018157959,
            2.9028000831604004
          ]
        },
        {
          "atom_index": 1295,
          "name": "CD1",
          "element": "C",
          "coord": [
            6.630799770355225,
            7.287700176239014,
            2.984299898147583
          ]
        },
        {
          "atom_index": 1296,
          "name": "CD2",
          "element": "C",
          "coord": [
            6.6427001953125,
            7.048299789428711,
            2.922300100326538
          ]
        }
      ]
    },
    {
      "id": "A:191",
      "chain": "A",
      "resseq": 191,
      "icode": "",
      "resname": "LEU",
      "hetflag": " ",
      "sasa": 0.0,
      "atoms": [
        {
          "atom_index": 1297,
          "name": "N",
          "element": "N",
          "coord": [
            6.099699974060059,
            7.043300151824951,
            2.9547998905181885
          ]
        },
        {
          "atom_index": 1298,
          "name": "CA",
          "element": "C",
          "coord": [
            5.959000110626221,
            7.084400177001953,
            2.9453999996185303
          ]
        },
        {
          "atom_index": 1299,
          "name": "C",
          "element": "C",
          "coord": [
            5.919400215148926,
            7.190899848937988,
            3.0450000762939453
          ]
        },
        {
          "atom_index": 1300,
          "name": "O",
          "element": "O",
          "coord": [
            5.831500053405762,
            7.275300025939941,
            3.020699977874756
          ]
        },
        {
          "atom_index": 1301,
          "name": "CB",
          "element": "C",
          "coord": [
            5.86870002746582,
            6.963200092315674,
            2.9588000774383545
          ]
        },
        {
          "atom_index": 1302,
          "name": "CG",
          "element": "C",
          "coord": [
            5.906300067901611,
            6.837900161743164,
            2.880000114440918
          ]
        },
        {
          "atom_index": 1303,
          "name": "CD1",
          "element": "C",
          "coord": [
            5.791399955749512,
            6.736000061035156,
            2.879300117492676
          ]
        },
        {
          "atom_index": 1304,
          "name": "CD2",
          "element": "C",
          "coord": [
            5.938399791717529,
            6.871300220489502,
            2.7355000972747803
          ]
        }
      ]
    },
    {
      "id": "A:192",
      "chain": "A",
      "resseq": 192,
      "icode": "",
      "resname": "ALA",
      "hetflag": " ",
      "sasa": 0.0,
      "atoms": [
        {
          "atom_index": 1305,
          "name": "N",
          "element": "N",
          "coord": [
            5.97730016708374,
            7.184899806976318,
            3.165800094604492
          ]
        },
        {
          "atom_index": 1306,
          "name": "CA",
          "element": "C",
          "coord": [
            5.94189977645874,
            7.276199817657471,
            3.275700092315674
          ]
        },
        {
          "atom_index": 1307,
          "name": "C",
          "element": "C",
          "coord": [
            6.043399810791016,
            7.264699935913086,
            3.390000104904175
          ]
        },
        {
          "atom_index": 1308,
          "name": "O",
          "element": "O",
          "coord": [
            6.1296000480651855,
            7.176300048828125,
            3.3882999420166016
          ]
        },
        {
          "atom_index": 1309,
          "name": "CB",
          "element": "C",
          "coord": [
            5.801400184631348,
            7.2494001388549805,
            3.3264000415802
          ]
        }
      ]
    },
    {
      "id": "A:193",
      "chain": "A",
      "resseq": 193,
      "icode": "",
      "resname": "HIS",
      "hetflag": " ",
      "sasa": 0.0,
      "atoms": [
        {
          "atom_index": 1310,
          "name": "N",
          "element": "N",
          "coord": [
            6.034800052642822,
            7.356800079345703,
            3.484600067138672
          ]
        },
        {
          "atom_index": 1311,
          "name": "CA",
          "element": "C",
          "coord": [
            6.123499870300293,
            7.356800079345703,
            3.600399971008301
          ]
        },
        {
          "atom_index": 1312,
          "name": "C",
          "element": "C",
          "coord": [
            6.052199840545654,
            7.426300048828125,
            3.7163000106811523
          ]
        },
        {
          "atom_index": 1313,
          "name": "O",
          "element": "O",
          "coord": [
            5.9857001304626465,
            7.528200149536133,
            3.69950008392334
          ]
        },
        {
          "atom_index": 1314,
          "name": "CB",
          "element": "C",
          "coord": [
            6.261099815368652,
            7.410299777984619,
            3.5797998905181885
          ]
        },
        {
          "atom_index": 1315,
          "name": "CG",
          "element": "C",
          "coord": [
            6.291500091552734,
            7.547800064086914,
            3.5334999561309814
          ]
        },
        {
          "atom_index": 1316,
          "name": "CD2",
          "element": "C",
          "coord": [
            6.231800079345703,
            7.666299819946289,
            3.556299924850464
          ]
        },
        {
          "atom_index": 1317,
          "name": "ND1",
          "element": "N",
          "coord": [
            6.401800155639648,
            7.570799827575684,
            3.449700117111206
          ]
        },
        {
          "atom_index": 1318,
          "name": "CE1",
          "element": "C",
          "coord": [
            6.4096999168396,
            7.702099800109863,
            3.423099994659424
          ]
        },
        {
          "atom_index": 1319,
          "name": "NE2",
          "element": "N",
          "coord": [
            6.309999942779541,
            7.758600234985352,
            3.4851999282836914
          ]
        }
      ]
    },
    {
      "id": "A:194",
      "chain": "A",
      "resseq": 194,
      "icode": "",
      "resname": "ALA",
      "hetflag": " ",
      "sasa": 0.0,
      "atoms": [
        {
          "atom_index": 1320,
          "name": "N",
          "element": "N",
          "coord": [
            6.0625,
            7.365600109100342,
            3.8345999717712402
          ]
        },
        {
          "atom_index": 1321,
          "name": "CA",
          "element": "C",
          "coord": [
            5.996500015258789,
            7.429100036621094,
            3.950900077819824
          ]
        },
        {
          "atom_index": 1322,
          "name": "C",
          "element": "C",
          "coord": [
            6.102200031280518,
            7.446599960327148,
            4.060400009155273
          ]
        },
        {
          "atom_index": 1323,
          "name": "O",
          "element": "O",
          "coord": [
            6.198999881744385,
            7.370200157165527,
            4.056399822235107
          ]
        },
        {
          "atom_index": 1324,
          "name": "CB",
          "element": "C",
          "coord": [
            5.876999855041504,
            7.351099967956543,
            3.999000072479248
          ]
        }
      ]
    },
    {
      "id": "A:195",
      "chain": "A",
      "resseq": 195,
      "icode": "",
      "resname": "PHE",
      "hetflag": " ",
      "sasa": 0.0,
      "atoms": [
        {
          "atom_index": 1325,
          "name": "N",
          "element": "N",
          "coord": [
            6.089200019836426,
            7.548500061035156,
            4.141900062561035
          ]
        },
        {
          "atom_index": 1326,
          "name": "CA",
          "element": "C",
          "coord": [
            6.185500144958496,
            7.579599857330322,
            4.247799873352051
          ]
        },
        {
          "atom_index": 1327,
          "name": "C",
          "element": "C",
          "coord": [
            6.137599945068359,
            7.5278000831604,
            4.383900165557861
          ]
        },
        {
          "atom_index": 1328,
          "name": "O",
          "element": "O",
          "coord": [
            6.02209997177124,
            7.555500030517578,
            4.418000221252441
          ]
        },
        {
          "atom_index": 1329,
          "name": "CB",
          "element": "C",
          "coord": [
            6.204100131988525,
            7.732900142669678,
            4.263999938964844
          ]
        },
        {
          "atom_index": 1330,
          "name": "CG",
          "element": "C",
          "coord": [
            6.284200191497803,
            7.799600124359131,
            4.157700061798096
          ]
        },
        {
          "atom_index": 1331,
          "name": "CD1",
          "element": "C",
          "coord": [
            6.422399997711182,
            7.791800022125244,
            4.15500020980835
          ]
        },
        {
          "atom_index": 1332,
          "name": "CD2",
          "element": "C",
          "coord": [
            6.221499919891357,
            7.8703999519348145,
            4.055500030517578
          ]
        },
        {
          "atom_index": 1333,
          "name": "CE1",
          "element": "C",
          "coord": [
            6.496200084686279,
            7.8531999588012695,
            4.054100036621094
          ]
        },
        {
          "atom_index": 1334,
          "name": "CE2",
          "element": "C",
          "coord": [
            6.294300079345703,
            7.932000160217285,
            3.9546000957489014
          ]
        },
        {
          "atom_index": 1335,
          "name": "CZ",
          "element": "C",
          "coord": [
            6.432300090789795,
            7.922800064086914,
            3.9537999629974365
          ]
        }
      ]
    },
    {
      "id": "A:196",
      "chain": "A",
      "resseq": 196,
      "icode": "",
      "resname": "ALA",
      "hetflag": " ",
      "sasa": 0.0,
      "atoms": [
        {
          "atom_index": 1336,
          "name": "N",
          "element": "N",
          "coord": [
            6.226399898529053,
            7.47599983215332,
            4.467100143432617
          ]
        },
        {
          "atom_index": 1337,
          "name": "CA",
          "element": "C",
          "coord": [
            6.190100193023682,
            7.42579984664917,
            4.5991997718811035
          ]
        },
        {
          "atom_index": 1338,
          "name": "C",
          "element": "C",
          "coord": [
            6.130899906158447,
            7.526199817657471,
            4.695899963378906
          ]
        },
        {
          "atom_index": 1339,
          "name": "O",
          "element": "O",
          "coord": [
            6.139100074768066,
            7.648900032043457,
            4.685400009155273
          ]
        },
        {
          "atom_index": 1340,
          "name": "CB",
          "element": "C",
          "coord": [
            6.305200099945068,
            7.353300094604492,
            4.664299964904785
          ]
        }
      ]
    },
    {
      "id": "A:197",
      "chain": "A",
      "resseq": 197,
      "icode": "",
      "resname": "PRO",
      "hetflag": " ",
      "sasa": 0.0,
      "atoms": [
        {
          "atom_index": 1341,
          "name": "N",
          "element": "N",
          "coord": [
            6.060999870300293,
            7.47160005569458,
            4.79640007019043
          ]
        },
        {
          "atom_index": 1342,
          "name": "CA",
          "element": "C",
          "coord": [
            5.982500076293945,
            7.557000160217285,
            4.8867998123168945
          ]
        },
        {
          "atom_index": 1343,
          "name": "C",
          "element": "C",
          "coord": [
            6.079999923706055,
            7.6528000831604,
            4.951000213623047
          ]
        },
        {
          "atom_index": 1344,
          "name": "O",
          "element": "O",
          "coord": [
            6.193900108337402,
            7.615600109100342,
            4.981800079345703
          ]
        },
        {
          "atom_index": 1345,
          "name": "CB",
          "element": "C",
          "coord": [
            5.912799835205078,
            7.463500022888184,
            4.9791998863220215
          ]
        },
        {
          "atom_index": 1346,
          "name": "CG",
          "element": "C",
          "coord": [
            5.920400142669678,
            7.3292999267578125,
            4.917900085449219
          ]
        },
        {
          "atom_index": 1347,
          "name": "CD",
          "element": "C",
          "coord": [
            6.034900188446045,
            7.328400135040283,
            4.820899963378906
          ]
        }
      ]
    },
    {
      "id": "A:198",
      "chain": "A",
      "resseq": 198,
      "icode": "",
      "resname": "GLY",
      "hetflag": " ",
      "sasa": 0.0,
      "atoms": [
        {
          "atom_index": 1348,
          "name": "N",
          "element": "N",
          "coord": [
            6.039299964904785,
            7.779099941253662,
            4.953800201416016
          ]
        },
        {
          "atom_index": 1349,
          "name": "CA",
          "element": "C",
          "coord": [
            6.130000114440918,
            7.879899978637695,
            5.005899906158447
          ]
        },
        {
          "atom_index": 1350,
          "name": "C",
          "element": "C",
          "coord": [
            6.06790018081665,
            8.017499923706055,
            4.989099979400635
          ]
        },
        {
          "atom_index": 1351,
          "name": "O",
          "element": "O",
          "coord": [
            5.946599960327148,
            8.028800010681152,
            4.980599880218506
          ]
        }
      ]
    },
    {
      "id": "A:199",
      "chain": "A",
      "resseq": 199,
      "icode": "",
      "resname": "THR",
      "hetflag": " ",
      "sasa": 4.213534832000732,
      "atoms": [
        {
          "atom_index": 1352,
          "name": "N",
          "element": "N",
          "coord": [
            6.157800197601318,
            8.115099906921387,
            4.98769998550415
          ]
        },
        {
          "atom_index": 1353,
          "name": "CA",
          "element": "C",
          "coord": [
            6.1149001121521,
            8.25510025024414,
            4.978000164031982
          ]
        },
        {
          "atom_index": 1354,
          "name": "C",
          "element": "C",
          "coord": [
            6.125100135803223,
            8.299099922180176,
            4.832799911499023
          ]
        },
        {
          "atom_index": 1355,
          "name": "O",
          "element": "O",
          "coord": [
            6.198500156402588,
            8.235400199890137,
            4.756499767303467
          ]
        },
        {
          "atom_index": 1356,
          "name": "CB",
          "element": "C",
          "coord": [
            6.200699806213379,
            8.34280014038086,
            5.070700168609619
          ]
        },
        {
          "atom_index": 1357,
          "name": "CG2",
          "element": "C",
          "coord": [
            6.139599800109863,
            8.480400085449219,
            5.088500022888184
          ]
        },
        {
          "atom_index": 1358,
          "name": "OG1",
          "element": "O",
          "coord": [
            6.207300186157227,
            8.277099609375,
            5.19920015335083
          ]
        }
      ]
    },
    {
      "id": "A:200",
      "chain": "A",
      "resseq": 200,
      "icode": "",
      "resname": "GLY",
      "hetflag": " ",
      "sasa": 0.03226546198129654,
      "atoms": [
        {
          "atom_index": 1359,
          "name": "N",
          "element": "N",
          "coord": [
            6.043000221252441,
            8.395500183105469,
            4.79449987411499
          ]
        },
        {
          "atom_index": 1360,
          "name": "CA",
          "element": "C",
          "coord": [
            6.0447998046875,
            8.449000358581543,
            4.660299777984619
          ]
        },
        {
          "atom_index": 1361,
          "name": "C",
          "element": "C",
          "coord": [
            6.020299911499023,
            8.350799560546875,
            4.550000190734863
          ]
        },
        {
          "atom_index": 1362,
          "name": "O",
          "element": "O",
          "coord": [
            5.908599853515625,
            8.31309986114502,
            4.518099784851074
          ]
        }
      ]
    },
    {
      "id": "A:201",
      "chain": "A",
      "resseq": 201,
      "icode": "",
      "resname": "VAL",
      "hetflag": " ",
      "sasa": 0.0,
      "atoms": [
        {
          "atom_index": 1363,
          "name": "N",
          "element": "N",
          "coord": [
            6.123499870300293,
            8.307000160217285,
            4.481200218200684
          ]
        },
        {
          "atom_index": 1364,
          "name": "CA",
          "element": "C",
          "coord": [
            6.1072998046875,
            8.21780014038086,
            4.367099761962891
          ]
        },
        {
          "atom_index": 1365,
          "name": "C",
          "element": "C",
          "coord": [
            6.079400062561035,
            8.07509994506836,
            4.407599925994873
          ]
        },
        {
          "atom_index": 1366,
          "name": "O",
          "element": "O",
          "coord": [
            6.037799835205078,
            7.990799903869629,
            4.32450008392334
          ]
        },
        {
          "atom_index": 1367,
          "name": "CB",
          "element": "C",
          "coord": [
            6.234899997711182,
            8.232500076293945,
            4.283999919891357
          ]
        },
        {
          "atom_index": 1368,
          "name": "CG1",
          "element": "C",
          "coord": [
            6.292200088500977,
            8.10099983215332,
            4.239799976348877
          ]
        },
        {
          "atom_index": 1369,
          "name": "CG2",
          "element": "C",
          "coord": [
            6.204800128936768,
            8.32610034942627,
            4.167900085449219
          ]
        }
      ]
    },
    {
      "id": "A:202",
      "chain": "A",
      "resseq": 202,
      "icode": "",
      "resname": "GLY",
      "hetflag": " ",
      "sasa": 0.0,
      "atoms": [
        {
          "atom_index": 1370,
          "name": "N",
          "element": "N",
          "coord": [
            6.089399814605713,
            8.046799659729004,
            4.537700176239014
          ]
        },
        {
          "atom_index": 1371,
          "name": "CA",
          "element": "C",
          "coord": [
            6.063199996948242,
            7.916900157928467,
            4.595099925994873
          ]
        },
        {
          "atom_index": 1372,
          "name": "C",
          "element": "C",
          "coord": [
            5.919400215148926,
            7.86929988861084,
            4.579100131988525
          ]
        },
        {
          "atom_index": 1373,
          "name": "O",
          "element": "O",
          "coord": [
            5.823699951171875,
            7.940299987792969,
            4.610000133514404
          ]
        }
      ]
    },
    {
      "id": "A:203",
      "chain": "A",
      "resseq": 203,
      "icode": "",
      "resname": "GLY",
      "hetflag": " ",
      "sasa": 0.0,
      "atoms": [
        {
          "atom_index": 1374,
          "name": "N",
          "element": "N",
          "coord": [
            5.909200191497803,
            7.747799873352051,
            4.525700092315674
          ]
        },
        {
          "atom_index": 1375,
          "name": "CA",
          "element": "C",
          "coord": [
            5.784900188446045,
            7.676000118255615,
            4.502099990844727
          ]
        },
        {
          "atom_index": 1376,
          "name": "C",
          "element": "C",
          "coord": [
            5.7266998291015625,
            7.701099872589111,
            4.363100051879883
          ]
        },
        {
          "atom_index": 1377,
          "name": "O",
          "element": "O",
          "coord": [
            5.634099960327148,
            7.63730001449585,
            4.313300132751465
          ]
        }
      ]
    },
    {
      "id": "A:204",
      "chain": "A",
      "resseq": 204,
      "icode": "",
      "resname": "ASP",
      "hetflag": " ",
      "sasa": 0.0,
      "atoms": [
        {
          "atom_index": 1378,
          "name": "N",
          "element": "N",
          "coord": [
            5.783599853515625,
            7.803599834442139,
            4.300000190734863
          ]
        },
        {
          "atom_index": 1379,
          "name": "CA",
          "element": "C",
          "coord": [
            5.736599922180176,
            7.857699871063232,
            4.173699855804443
          ]
        },
        {
          "atom_index": 1380,
          "name": "C",
          "element": "C",
          "coord": [
            5.758399963378906,
            7.762199878692627,
            4.058700084686279
          ]
        },
        {
          "atom_index": 1381,
          "name": "O",
          "element": "O",
          "coord": [
            5.86929988861084,
            7.709099769592285,
            4.043300151824951
          ]
        },
        {
          "atom_index": 1382,
          "name": "CB",
          "element": "C",
          "coord": [
            5.815299987792969,
            7.98769998550415,
            4.151899814605713
          ]
        },
        {
          "atom_index": 1383,
          "name": "CG",
          "element": "C",
          "coord": [
            5.742800235748291,
            8.10669994354248,
            4.212399959564209
          ]
        },
        {
          "atom_index": 1384,
          "name": "OD1",
          "element": "O",
          "coord": [
            5.630499839782715,
            8.085000038146973,
            4.262800216674805
          ]
        },
        {
          "atom_index": 1385,
          "name": "OD2",
          "element": "O",
          "coord": [
            5.800600051879883,
            8.217100143432617,
            4.203800201416016
          ]
        }
      ]
    },
    {
      "id": "A:205",
      "chain": "A",
      "resseq": 205,
      "icode": "",
      "resname": "SER",
      "hetflag": " ",
      "sasa": 0.0,
      "atoms": [
        {
          "atom_index": 1386,
          "name": "N",
          "element": "N",
          "coord": [
            5.652900218963623,
            7.742499828338623,
            3.9800000190734863
          ]
        },
        {
          "atom_index": 1387,
          "name": "CA",
          "element": "C",
          "coord": [
            5.6579999923706055,
            7.648399829864502,
            3.867300033569336
          ]
        },
        {
          "atom_index": 1388,
          "name": "C",
          "element": "C",
          "coord": [
            5.644899845123291,
            7.71619987487793,
            3.7316999435424805
          ]
        },
        {
          "atom_index": 1389,
          "name": "O",
          "element": "O",
          "coord": [
            5.5594000816345215,
            7.800000190734863,
            3.7014999389648438
          ]
        },
        {
          "atom_index": 1390,
          "name": "CB",
          "element": "C",
          "coord": [
            5.547399997711182,
            7.545899868011475,
            3.8850998878479004
          ]
        },
        {
          "atom_index": 1391,
          "name": "OG",
          "element": "O",
          "coord": [
            5.552000045776367,
            7.488999843597412,
            4.015600204467773
          ]
        }
      ]
    },
    {
      "id": "A:206",
      "chain": "A",
      "resseq": 206,
      "icode": "",
      "resname": "HIS",
      "hetflag": " ",
      "sasa": 0.0,
      "atoms": [
        {
          "atom_index": 1392,
          "name": "N",
          "element": "N",
          "coord": [
            5.739699840545654,
            7.679500102996826,
            3.6466000080108643
          ]
        },
        {
          "atom_index": 1393,
          "name": "CA",
          "element": "C",
          "coord": [
            5.752200126647949,
            7.728099822998047,
            3.5111000537872314
          ]
        },
        {
          "atom_index": 1394,
          "name": "C",
          "element": "C",
          "coord": [
            5.7399001121521,
            7.619699954986572,
            3.4054999351501465
          ]
        },
        {
          "atom_index": 1395,
          "name": "O",
          "element": "O",
          "coord": [
            5.809999942779541,
            7.516600131988525,
            3.412899971008301
          ]
        },
        {
          "atom_index": 1396,
          "name": "CB",
          "element": "C",
          "coord": [
            5.896599769592285,
            7.789400100708008,
            3.498300075531006
          ]
        },
        {
          "atom_index": 1397,
          "name": "CG",
          "element": "C",
          "coord": [
            5.904600143432617,
            7.9120001792907715,
            3.585400104522705
          ]
        },
        {
          "atom_index": 1398,
          "name": "CD2",
          "element": "C",
          "coord": [
            5.810500144958496,
            7.9781999588012695,
            3.65939998626709
          ]
        },
        {
          "atom_index": 1399,
          "name": "ND1",
          "element": "N",
          "coord": [
            6.021200180053711,
            7.980999946594238,
            3.6043999195098877
          ]
        },
        {
          "atom_index": 1400,
          "name": "CE1",
          "element": "C",
          "coord": [
            6.0019001960754395,
            8.084699630737305,
            3.6807000637054443
          ]
        },
        {
          "atom_index": 1401,
          "name": "NE2",
          "element": "N",
          "coord": [
            5.872799873352051,
            8.083900451660156,
            3.7191998958587646
          ]
        }
      ]
    },
    {
      "id": "A:207",
      "chain": "A",
      "resseq": 207,
      "icode": "",
      "resname": "PHE",
      "hetflag": " ",
      "sasa": 0.0,
      "atoms": [
        {
          "atom_index": 1402,
          "name": "N",
          "element": "N",
          "coord": [
            5.656899929046631,
            7.648099899291992,
            3.304500102996826
          ]
        },
        {
          "atom_index": 1403,
          "name": "CA",
          "element": "C",
          "coord": [
            5.643400192260742,
            7.552999973297119,
            3.192500114440918
          ]
        },
        {
          "atom_index": 1404,
          "name": "C",
          "element": "C",
          "coord": [
            5.686500072479248,
            7.624499797821045,
            3.0643999576568604
          ]
        },
        {
          "atom_index": 1405,
          "name": "O",
          "element": "O",
          "coord": [
            5.651800155639648,
            7.741300106048584,
            3.049499988555908
          ]
        },
        {
          "atom_index": 1406,
          "name": "CB",
          "element": "C",
          "coord": [
            5.499199867248535,
            7.50439977645874,
            3.1810998916625977
          ]
        },
        {
          "atom_index": 1407,
          "name": "CG",
          "element": "C",
          "coord": [
            5.447199821472168,
            7.4552998542785645,
            3.3134000301361084
          ]
        },
        {
          "atom_index": 1408,
          "name": "CD1",
          "element": "C",
          "coord": [
            5.409900188446045,
            7.545400142669678,
            3.412600040435791
          ]
        },
        {
          "atom_index": 1409,
          "name": "CD2",
          "element": "C",
          "coord": [
            5.44189977645874,
            7.319799900054932,
            3.339600086212158
          ]
        },
        {
          "atom_index": 1410,
          "name": "CE1",
          "element": "C",
          "coord": [
            5.366000175476074,
            7.499300003051758,
            3.535900115966797
          ]
        },
        {
          "atom_index": 1411,
          "name": "CE2",
          "element": "C",
          "coord": [
            5.3979997634887695,
            7.275100231170654,
            3.462899923324585
          ]
        },
        {
          "atom_index": 1412,
          "name": "CZ",
          "element": "C",
          "coord": [
            5.359799861907959,
            7.364500045776367,
            3.561800003051758
          ]
        }
      ]
    },
    {
      "id": "A:208",
      "chain": "A",
      "resseq": 208,
      "icode": "",
      "resname": "ASP",
      "hetflag": " ",
      "sasa": 0.0,
      "atoms": [
        {
          "atom_index": 1413,
          "name": "N",
          "element": "N",
          "coord": [
            5.764900207519531,
            7.553400039672852,
            2.984800100326538
          ]
        },
        {
          "atom_index": 1414,
          "name": "CA",
          "element": "C",
          "coord": [
            5.814499855041504,
            7.600900173187256,
            2.8585000038146973
          ]
        },
        {
          "atom_index": 1415,
          "name": "C",
          "element": "C",
          "coord": [
            5.7027997970581055,
            7.633999824523926,
            2.759500026702881
          ]
        },
        {
          "atom_index": 1416,
          "name": "O",
          "element": "O",
          "coord": [
            5.621200084686279,
            7.547900199890137,
            2.7184998989105225
          ]
        },
        {
          "atom_index": 1417,
          "name": "CB",
          "element": "C",
          "coord": [
            5.9054999351501465,
            7.495500087738037,
            2.7909998893737793
          ]
        },
        {
          "atom_index": 1418,
          "name": "CG",
          "element": "C",
          "coord": [
            5.982900142669678,
            7.569300174713135,
            2.683199882507324
          ]
        },
        {
          "atom_index": 1419,
          "name": "OD1",
          "element": "O",
          "coord": [
            5.928999900817871,
            7.666200160980225,
            2.625
          ]
        },
        {
          "atom_index": 1420,
          "name": "OD2",
          "element": "O",
          "coord": [
            6.097899913787842,
            7.533699989318848,
            2.6582000255584717
          ]
        }
      ]
    },
    {
      "id": "A:209",
      "chain": "A",
      "resseq": 209,
      "icode": "",
      "resname": "ASP",
      "hetflag": " ",
      "sasa": 0.0,
      "atoms": [
        {
          "atom_index": 1421,
          "name": "N",
          "element": "N",
          "coord": [
            5.701499938964844,
            7.762599945068359,
            2.720099925994873
          ]
        },
        {
          "atom_index": 1422,
          "name": "CA",
          "element": "C",
          "coord": [
            5.598400115966797,
            7.804800033569336,
            2.6280999183654785
          ]
        },
        {
          "atom_index": 1423,
          "name": "C",
          "element": "C",
          "coord": [
            5.623700141906738,
            7.758200168609619,
            2.4853999614715576
          ]
        },
        {
          "atom_index": 1424,
          "name": "O",
          "element": "O",
          "coord": [
            5.531700134277344,
            7.771900177001953,
            2.404400110244751
          ]
        },
        {
          "atom_index": 1425,
          "name": "CB",
          "element": "C",
          "coord": [
            5.570000171661377,
            7.952700138092041,
            2.6175999641418457
          ]
        },
        {
          "atom_index": 1426,
          "name": "CG",
          "element": "C",
          "coord": [
            5.423099994659424,
            7.981100082397461,
            2.600399971008301
          ]
        },
        {
          "atom_index": 1427,
          "name": "OD1",
          "element": "O",
          "coord": [
            5.34119987487793,
            7.887899875640869,
            2.579400062561035
          ]
        },
        {
          "atom_index": 1428,
          "name": "OD2",
          "element": "O",
          "coord": [
            5.388800144195557,
            8.099200248718262,
            2.6066999435424805
          ]
        }
      ]
    },
    {
      "id": "A:210",
      "chain": "A",
      "resseq": 210,
      "icode": "",
      "resname": "ASP",
      "hetflag": " ",
      "sasa": 0.0,
      "atoms": [
        {
          "atom_index": 1429,
          "name": "N",
          "element": "N",
          "coord": [
            5.743199825286865,
            7.713099956512451,
            2.4521000385284424
          ]
        },
        {
          "atom_index": 1430,
          "name": "CA",
          "element": "C",
          "coord": [
            5.760700225830078,
            7.6656999588012695,
            2.3160998821258545
          ]
        },
        {
          "atom_index": 1431,
          "name": "C",
          "element": "C",
          "coord": [
            5.711400032043457,
            7.523900032043457,
            2.3050999641418457
          ]
        },
        {
          "atom_index": 1432,
          "name": "O",
          "element": "O",
          "coord": [
            5.712699890136719,
            7.465199947357178,
            2.1960999965667725
          ]
        },
        {
          "atom_index": 1433,
          "name": "CB",
          "element": "C",
          "coord": [
            5.901899814605713,
            7.680600166320801,
            2.2678000926971436
          ]
        },
        {
          "atom_index": 1434,
          "name": "CG",
          "element": "C",
          "coord": [
            5.940899848937988,
            7.827099800109863,
            2.263700008392334
          ]
        },
        {
          "atom_index": 1435,
          "name": "OD1",
          "element": "O",
          "coord": [
            5.8495001792907715,
            7.908599853515625,
            2.243299961090088
          ]
        },
        {
          "atom_index": 1436,
          "name": "OD2",
          "element": "O",
          "coord": [
            6.060500144958496,
            7.857699871063232,
            2.2802999019622803
          ]
        }
      ]
    },
    {
      "id": "A:211",
      "chain": "A",
      "resseq": 211,
      "icode": "",
      "resname": "GLU",
      "hetflag": " ",
      "sasa": 0.0,
      "atoms": [
        {
          "atom_index": 1437,
          "name": "N",
          "element": "N",
          "coord": [
            5.649099826812744,
            7.46560001373291,
            2.4056999683380127
          ]
        },
        {
          "atom_index": 1438,
          "name": "CA",
          "element": "C",
          "coord": [
            5.596700191497803,
            7.331099987030029,
            2.379300117492676
          ]
        },
        {
          "atom_index": 1439,
          "name": "C",
          "element": "C",
          "coord": [
            5.452899932861328,
            7.343500137329102,
            2.3350000381469727
          ]
        },
        {
          "atom_index": 1440,
          "name": "O",
          "element": "O",
          "coord": [
            5.390100002288818,
            7.443999767303467,
            2.3626999855041504
          ]
        },
        {
          "atom_index": 1441,
          "name": "CB",
          "element": "C",
          "coord": [
            5.59689998626709,
            7.245999813079834,
            2.506700038909912
          ]
        },
        {
          "atom_index": 1442,
          "name": "CG",
          "element": "C",
          "coord": [
            5.734099864959717,
            7.218699932098389,
            2.5589001178741455
          ]
        },
        {
          "atom_index": 1443,
          "name": "CD",
          "element": "C",
          "coord": [
            5.824999809265137,
            7.160699844360352,
            2.4539999961853027
          ]
        },
        {
          "atom_index": 1444,
          "name": "OE1",
          "element": "O",
          "coord": [
            5.770699977874756,
            7.110300064086914,
            2.351900100708008
          ]
        },
        {
          "atom_index": 1445,
          "name": "OE2",
          "element": "O",
          "coord": [
            5.947999954223633,
            7.168799877166748,
            2.476900100708008
          ]
        }
      ]
    },
    {
      "id": "A:212",
      "chain": "A",
      "resseq": 212,
      "icode": "",
      "resname": "LEU",
      "hetflag": " ",
      "sasa": 0.0,
      "atoms": [
        {
          "atom_index": 1446,
          "name": "N",
          "element": "N",
          "coord": [
            5.396500110626221,
            7.231599807739258,
            2.2850000858306885
          ]
        },
        {
          "atom_index": 1447,
          "name": "CA",
          "element": "C",
          "coord": [
            5.251200199127197,
            7.254700183868408,
            2.268199920654297
          ]
        },
        {
          "atom_index": 1448,
          "name": "C",
          "element": "C",
          "coord": [
            5.1774001121521,
            7.179200172424316,
            2.3775999546051025
          ]
        },
        {
          "atom_index": 1449,
          "name": "O",
          "element": "O",
          "coord": [
            5.188499927520752,
            7.056300163269043,
            2.376499891281128
          ]
        },
        {
          "atom_index": 1450,
          "name": "CB",
          "element": "C",
          "coord": [
            5.216100215911865,
            7.213399887084961,
            2.129300117492676
          ]
        },
        {
          "atom_index": 1451,
          "name": "CG",
          "element": "C",
          "coord": [
            5.094200134277344,
            7.124800205230713,
            2.113100051879883
          ]
        },
        {
          "atom_index": 1452,
          "name": "CD1",
          "element": "C",
          "coord": [
            4.967899799346924,
            7.206200122833252,
            2.0924999713897705
          ]
        },
        {
          "atom_index": 1453,
          "name": "CD2",
          "element": "C",
          "coord": [
            5.116300106048584,
            7.033899784088135,
            1.9957000017166138
          ]
        }
      ]
    },
    {
      "id": "A:213",
      "chain": "A",
      "resseq": 213,
      "icode": "",
      "resname": "TRP",
      "hetflag": " ",
      "sasa": 0.0,
      "atoms": [
        {
          "atom_index": 1454,
          "name": "N",
          "element": "N",
          "coord": [
            5.106900215148926,
            7.248300075531006,
            2.4693000316619873
          ]
        },
        {
          "atom_index": 1455,
          "name": "CA",
          "element": "C",
          "coord": [
            5.050600051879883,
            7.179900169372559,
            2.5836000442504883
          ]
        },
        {
          "atom_index": 1456,
          "name": "C",
          "element": "C",
          "coord": [
            4.922399997711182,
            7.111400127410889,
            2.5518999099731445
          ]
        },
        {
          "atom_index": 1457,
          "name": "O",
          "element": "O",
          "coord": [
            4.820300102233887,
            7.177999973297119,
            2.5439000129699707
          ]
        },
        {
          "atom_index": 1458,
          "name": "CB",
          "element": "C",
          "coord": [
            5.0391998291015625,
            7.275100231170654,
            2.704900026321411
          ]
        },
        {
          "atom_index": 1459,
          "name": "CG",
          "element": "C",
          "coord": [
            5.181300163269043,
            7.3094000816345215,
            2.7458999156951904
          ]
        },
        {
          "atom_index": 1460,
          "name": "CD1",
          "element": "C",
          "coord": [
            5.244999885559082,
            7.422299861907959,
            2.7074999809265137
          ]
        },
        {
          "atom_index": 1461,
          "name": "CD2",
          "element": "C",
          "coord": [
            5.275700092315674,
            7.233399868011475,
            2.823199987411499
          ]
        },
        {
          "atom_index": 1462,
          "name": "CE2",
          "element": "C",
          "coord": [
            5.395100116729736,
            7.3084001541137695,
            2.827199935913086
          ]
        },
        {
          "atom_index": 1463,
          "name": "CE3",
          "element": "C",
          "coord": [
            5.272799968719482,
            7.110300064086914,
            2.8879001140594482
          ]
        },
        {
          "atom_index": 1464,
          "name": "NE1",
          "element": "N",
          "coord": [
            5.375,
            7.423399925231934,
            2.7558999061584473
          ]
        },
        {
          "atom_index": 1465,
          "name": "CZ2",
          "element": "C",
          "coord": [
            5.510799884796143,
            7.266200065612793,
            2.892400026321411
          ]
        },
        {
          "atom_index": 1466,
          "name": "CZ3",
          "element": "C",
          "coord": [
            5.386300086975098,
            7.069300174713135,
            2.9539999961853027
          ]
        },
        {
          "atom_index": 1467,
          "name": "CH2",
          "element": "C",
          "coord": [
            5.503499984741211,
            7.146500110626221,
            2.9556000232696533
          ]
        }
      ]
    },
    {
      "id": "A:214",
      "chain": "A",
      "resseq": 214,
      "icode": "",
      "resname": "THR",
      "hetflag": " ",
      "sasa": 0.0,
      "atoms": [
        {
          "atom_index": 1468,
          "name": "N",
          "element": "N",
          "coord": [
            4.928899765014648,
            6.981800079345703,
            2.5313000679016113
          ]
        },
        {
          "atom_index": 1469,
          "name": "CA",
          "element": "C",
          "coord": [
            4.804699897766113,
            6.906799793243408,
            2.5030999183654785
          ]
        },
        {
          "atom_index": 1470,
          "name": "C",
          "element": "C",
          "coord": [
            4.7642998695373535,
            6.834400177001953,
            2.6294000148773193
          ]
        },
        {
          "atom_index": 1471,
          "name": "O",
          "element": "O",
          "coord": [
            4.830399990081787,
            6.838200092315674,
            2.733299970626831
          ]
        },
        {
          "atom_index": 1472,
          "name": "CB",
          "element": "C",
          "coord": [
            4.8302001953125,
            6.807400226593018,
            2.390199899673462
          ]
        },
        {
          "atom_index": 1473,
          "name": "CG2",
          "element": "C",
          "coord": [
            4.874300003051758,
            6.879700183868408,
            2.262200117111206
          ]
        },
        {
          "atom_index": 1474,
          "name": "OG1",
          "element": "O",
          "coord": [
            4.939300060272217,
            6.724999904632568,
            2.430799961090088
          ]
        }
      ]
    },
    {
      "id": "A:215",
      "chain": "A",
      "resseq": 215,
      "icode": "",
      "resname": "LEU",
      "hetflag": " ",
      "sasa": 0.0,
      "atoms": [
        {
          "atom_index": 1475,
          "name": "N",
          "element": "N",
          "coord": [
            4.656599998474121,
            6.757299900054932,
            2.626499891281128
          ]
        },
        {
          "atom_index": 1476,
          "name": "CA",
          "element": "C",
          "coord": [
            4.6203999519348145,
            6.6834001541137695,
            2.7479000091552734
          ]
        },
        {
          "atom_index": 1477,
          "name": "C",
          "element": "C",
          "coord": [
            4.7027997970581055,
            6.555200099945068,
            2.753000020980835
          ]
        },
        {
          "atom_index": 1478,
          "name": "O",
          "element": "O",
          "coord": [
            4.67080020904541,
            6.468100070953369,
            2.8304998874664307
          ]
        },
        {
          "atom_index": 1479,
          "name": "CB",
          "element": "C",
          "coord": [
            4.474800109863281,
            6.640900135040283,
            2.745699882507324
          ]
        },
        {
          "atom_index": 1480,
          "name": "CG",
          "element": "C",
          "coord": [
            4.3815999031066895,
            6.731500148773193,
            2.82669997215271
          ]
        },
        {
          "atom_index": 1481,
          "name": "CD1",
          "element": "C",
          "coord": [
            4.265100002288818,
            6.648600101470947,
            2.8775999546051025
          ]
        },
        {
          "atom_index": 1482,
          "name": "CD2",
          "element": "C",
          "coord": [
            4.462399959564209,
            6.794899940490723,
            2.937700033187866
          ]
        }
      ]
    },
    {
      "id": "A:216",
      "chain": "A",
      "resseq": 216,
      "icode": "",
      "resname": "GLY",
      "hetflag": " ",
      "sasa": 0.0,
      "atoms": [
        {
          "atom_index": 1483,
          "name": "N",
          "element": "N",
          "coord": [
            4.798699855804443,
            6.545400142669678,
            2.6623001098632812
          ]
        },
        {
          "atom_index": 1484,
          "name": "CA",
          "element": "C",
          "coord": [
            4.892199993133545,
            6.433700084686279,
            2.660599946975708
          ]
        },
        {
          "atom_index": 1485,
          "name": "C",
          "element": "C",
          "coord": [
            4.870500087738037,
            6.356400012969971,
            2.5311999320983887
          ]
        },
        {
          "atom_index": 1486,
          "name": "O",
          "element": "O",
          "coord": [
            4.957699775695801,
            6.293300151824951,
            2.473400115966797
          ]
        }
      ]
    },
    {
      "id": "A:217",
      "chain": "A",
      "resseq": 217,
      "icode": "",
      "resname": "GLU",
      "hetflag": " ",
      "sasa": 0.0,
      "atoms": [
        {
          "atom_index": 1487,
          "name": "N",
          "element": "N",
          "coord": [
            4.747300148010254,
            6.364200115203857,
            2.4790000915527344
          ]
        },
        {
          "atom_index": 1488,
          "name": "CA",
          "element": "C",
          "coord": [
            4.714700222015381,
            6.2758002281188965,
            2.3678998947143555
          ]
        },
        {
          "atom_index": 1489,
          "name": "C",
          "element": "C",
          "coord": [
            4.687900066375732,
            6.3520002365112305,
            2.2399001121520996
          ]
        },
        {
          "atom_index": 1490,
          "name": "O",
          "element": "O",
          "coord": [
            4.63040018081665,
            6.306000232696533,
            2.1384999752044678
          ]
        },
        {
          "atom_index": 1491,
          "name": "CB",
          "element": "C",
          "coord": [
            4.605500221252441,
            6.173099994659424,
            2.3945000171661377
          ]
        },
        {
          "atom_index": 1492,
          "name": "CG",
          "element": "C",
          "coord": [
            4.557499885559082,
            6.14870023727417,
            2.5346999168395996
          ]
        },
        {
          "atom_index": 1493,
          "name": "CD",
          "element": "C",
          "coord": [
            4.4878997802734375,
            6.014100074768066,
            2.5478999614715576
          ]
        },
        {
          "atom_index": 1494,
          "name": "OE1",
          "element": "O",
          "coord": [
            4.512400150299072,
            5.933800220489502,
            2.4560000896453857
          ]
        },
        {
          "atom_index": 1495,
          "name": "OE2",
          "element": "O",
          "coord": [
            4.413899898529053,
            5.9934000968933105,
            2.6461000442504883
          ]
        }
      ]
    },
    {
      "id": "A:218",
      "chain": "A",
      "resseq": 218,
      "icode": "",
      "resname": "GLY",
      "hetflag": " ",
      "sasa": 0.0,
      "atoms": [
        {
          "atom_index": 1496,
          "name": "N",
          "element": "N",
          "coord": [
            4.747499942779541,
            6.471099853515625,
            2.2244999408721924
          ]
        },
        {
          "atom_index": 1497,
          "name": "CA",
          "element": "C",
          "coord": [
            4.722599983215332,
            6.532700061798096,
            2.092400074005127
          ]
        },
        {
          "atom_index": 1498,
          "name": "C",
          "element": "C",
          "coord": [
            4.668399810791016,
            6.67110013961792,
            2.1029000282287598
          ]
        },
        {
          "atom_index": 1499,
          "name": "O",
          "element": "O",
          "coord": [
            4.631700038909912,
            6.725200176239014,
            2.2077999114990234
          ]
        }
      ]
    },
    {
      "id": "A:219",
      "chain": "A",
      "resseq": 219,
      "icode": "",
      "resname": "GLN",
      "hetflag": " ",
      "sasa": 0.0,
      "atoms": [
        {
          "atom_index": 1500,
          "name": "N",
          "element": "N",
          "coord": [
            4.663000106811523,
            6.750800132751465,
            1.9947999715805054
          ]
        },
        {
          "atom_index": 1501,
          "name": "CA",
          "element": "C",
          "coord": [
            4.622099876403809,
            6.8881001472473145,
            2.02839994430542
          ]
        },
        {
          "atom_index": 1502,
          "name": "C",
          "element": "C",
          "coord": [
            4.484499931335449,
            6.8917999267578125,
            2.093100070953369
          ]
        },
        {
          "atom_index": 1503,
          "name": "O",
          "element": "O",
          "coord": [
            4.393899917602539,
            6.826900005340576,
            2.044300079345703
          ]
        },
        {
          "atom_index": 1504,
          "name": "CB",
          "element": "C",
          "coord": [
            4.631999969482422,
            6.97730016708374,
            1.9086999893188477
          ]
        },
        {
          "atom_index": 1505,
          "name": "CG",
          "element": "C",
          "coord": [
            4.540299892425537,
            7.097499847412109,
            1.906499981880188
          ]
        },
        {
          "atom_index": 1506,
          "name": "CD",
          "element": "C",
          "coord": [
            4.585400104522705,
            7.202899932861328,
            1.8065999746322632
          ]
        },
        {
          "atom_index": 1507,
          "name": "NE2",
          "element": "N",
          "coord": [
            4.581200122833252,
            7.328499794006348,
            1.8514000177383423
          ]
        },
        {
          "atom_index": 1508,
          "name": "OE1",
          "element": "O",
          "coord": [
            4.624000072479248,
            7.17579984664917,
            1.6922999620437622
          ]
        }
      ]
    },
    {
      "id": "A:220",
      "chain": "A",
      "resseq": 220,
      "icode": "",
      "resname": "VAL",
      "hetflag": " ",
      "sasa": 0.0,
      "atoms": [
        {
          "atom_index": 1509,
          "name": "N",
          "element": "N",
          "coord": [
            4.466000080108643,
            6.970399856567383,
            2.198899984359741
          ]
        },
        {
          "atom_index": 1510,
          "name": "CA",
          "element": "C",
          "coord": [
            4.340000152587891,
            6.989799976348877,
            2.261699914932251
          ]
        },
        {
          "atom_index": 1511,
          "name": "C",
          "element": "C",
          "coord": [
            4.28439998626709,
            7.12939977645874,
            2.225800037384033
          ]
        },
        {
          "atom_index": 1512,
          "name": "O",
          "element": "O",
          "coord": [
            4.335999965667725,
            7.233399868011475,
            2.267699956893921
          ]
        },
        {
          "atom_index": 1513,
          "name": "CB",
          "element": "C",
          "coord": [
            4.336299896240234,
            6.9822998046875,
            2.4172000885009766
          ]
        },
        {
          "atom_index": 1514,
          "name": "CG1",
          "element": "C",
          "coord": [
            4.184000015258789,
            7.020899772644043,
            2.466900110244751
          ]
        },
        {
          "atom_index": 1515,
          "name": "CG2",
          "element": "C",
          "coord": [
            4.367099761962891,
            6.841300010681152,
            2.466900110244751
          ]
        }
      ]
    },
    {
      "id": "A:221",
      "chain": "A",
      "resseq": 221,
      "icode": "",
      "resname": "VAL",
      "hetflag": " ",
      "sasa": 0.0,
      "atoms": [
        {
          "atom_index": 1516,
          "name": "N",
          "element": "N",
          "coord": [
            4.174200057983398,
            7.133299827575684,
            2.157099962234497
          ]
        },
        {
          "atom_index": 1517,
          "name": "CA",
          "element": "C",
          "coord": [
            4.10699987411499,
            7.25439977645874,
            2.123800039291382
          ]
        },
        {
          "atom_index": 1518,
          "name": "C",
          "element": "C",
          "coord": [
            3.964200019836426,
            7.255899906158447,
            2.175600051879883
          ]
        },
        {
          "atom_index": 1519,
          "name": "O",
          "element": "O",
          "coord": [
            3.8898000717163086,
            7.15880012512207,
            2.1786000728607178
          ]
        },
        {
          "atom_index": 1520,
          "name": "CB",
          "element": "C",
          "coord": [
            4.095600128173828,
            7.269199848175049,
            1.969499945640564
          ]
        },
        {
          "atom_index": 1521,
          "name": "CG1",
          "element": "C",
          "coord": [
            4.0279998779296875,
            7.400400161743164,
            1.9357999563217163
          ]
        },
        {
          "atom_index": 1522,
          "name": "CG2",
          "element": "C",
          "coord": [
            4.231200218200684,
            7.2652997970581055,
            1.9027999639511108
          ]
        }
      ]
    },
    {
      "id": "A:222",
      "chain": "A",
      "resseq": 222,
      "icode": "",
      "resname": "ARG",
      "hetflag": " ",
      "sasa": 0.06330374628305435,
      "atoms": [
        {
          "atom_index": 1523,
          "name": "N",
          "element": "N",
          "coord": [
            3.922800064086914,
            7.373199939727783,
            2.2221999168395996
          ]
        },
        {
          "atom_index": 1524,
          "name": "CA",
          "element": "C",
          "coord": [
            3.7880001068115234,
            7.375800132751465,
            2.281100034713745
          ]
        },
        {
          "atom_index": 1525,
          "name": "C",
          "element": "C",
          "coord": [
            3.703700065612793,
            7.461100101470947,
            2.1891000270843506
          ]
        },
        {
          "atom_index": 1526,
          "name": "O",
          "element": "O",
          "coord": [
            3.730299949645996,
            7.578800201416016,
            2.172600030899048
          ]
        },
        {
          "atom_index": 1527,
          "name": "CB",
          "element": "C",
          "coord": [
            3.788300037384033,
            7.435400009155273,
            2.4193999767303467
          ]
        },
        {
          "atom_index": 1528,
          "name": "CG",
          "element": "C",
          "coord": [
            3.6491000652313232,
            7.440400123596191,
            2.4825000762939453
          ]
        },
        {
          "atom_index": 1529,
          "name": "CD",
          "element": "C",
          "coord": [
            3.6633999347686768,
            7.413700103759766,
            2.6322999000549316
          ]
        },
        {
          "atom_index": 1530,
          "name": "NE",
          "element": "N",
          "coord": [
            3.530900001525879,
            7.415999889373779,
            2.69569993019104
          ]
        },
        {
          "atom_index": 1531,
          "name": "CZ",
          "element": "C",
          "coord": [
            3.5085999965667725,
            7.469600200653076,
            2.8155999183654785
          ]
        },
        {
          "atom_index": 1532,
          "name": "NH1",
          "element": "N",
          "coord": [
            3.6012001037597656,
            7.527900218963623,
            2.890399932861328
          ]
        },
        {
          "atom_index": 1533,
          "name": "NH2",
          "element": "N",
          "coord": [
            3.384999990463257,
            7.46589994430542,
            2.8613998889923096
          ]
        }
      ]
    },
    {
      "id": "A:223",
      "chain": "A",
      "resseq": 223,
      "icode": "",
      "resname": "VAL",
      "hetflag": " ",
      "sasa": 0.0,
      "atoms": [
        {
          "atom_index": 1534,
          "name": "N",
          "element": "N",
          "coord": [
            3.6117000579833984,
            7.392899990081787,
            2.129699945449829
          ]
        },
        {
          "atom_index": 1535,
          "name": "CA",
          "element": "C",
          "coord": [
            3.523099899291992,
            7.453700065612793,
            2.032900094985962
          ]
        },
        {
          "atom_index": 1536,
          "name": "C",
          "element": "C",
          "coord": [
            3.4500999450683594,
            7.574900150299072,
            2.0820999145507812
          ]
        },
        {
          "atom_index": 1537,
          "name": "O",
          "element": "O",
          "coord": [
            3.4107000827789307,
            7.593299865722656,
            2.1967999935150146
          ]
        },
        {
          "atom_index": 1538,
          "name": "CB",
          "element": "C",
          "coord": [
            3.4291000366210938,
            7.339000225067139,
            1.990399956703186
          ]
        },
        {
          "atom_index": 1539,
          "name": "CG1",
          "element": "C",
          "coord": [
            3.3322999477386475,
            7.388800144195557,
            1.888700008392334
          ]
        },
        {
          "atom_index": 1540,
          "name": "CG2",
          "element": "C",
          "coord": [
            3.517899990081787,
            7.230899810791016,
            1.9261000156402588
          ]
        }
      ]
    },
    {
      "id": "A:224",
      "chain": "A",
      "resseq": 224,
      "icode": "",
      "resname": "LYS",
      "hetflag": " ",
      "sasa": 0.0,
      "atoms": [
        {
          "atom_index": 1541,
          "name": "N",
          "element": "N",
          "coord": [
            3.4270999431610107,
            7.666999816894531,
            1.9888999462127686
          ]
        },
        {
          "atom_index": 1542,
          "name": "CA",
          "element": "C",
          "coord": [
            3.37719988822937,
            7.797900199890137,
            2.0157999992370605
          ]
        },
        {
          "atom_index": 1543,
          "name": "C",
          "element": "C",
          "coord": [
            3.2309999465942383,
            7.816199779510498,
            1.996399998664856
          ]
        },
        {
          "atom_index": 1544,
          "name": "O",
          "element": "O",
          "coord": [
            3.1742000579833984,
            7.89109992980957,
            2.0785000324249268
          ]
        },
        {
          "atom_index": 1545,
          "name": "CB",
          "element": "C",
          "coord": [
            3.4549999237060547,
            7.905700206756592,
            1.9371000528335571
          ]
        },
        {
          "atom_index": 1546,
          "name": "CG",
          "element": "C",
          "coord": [
            3.5120999813079834,
            8.013799667358398,
            2.0285000801086426
          ]
        },
        {
          "atom_index": 1547,
          "name": "CD",
          "element": "C",
          "coord": [
            3.412400007247925,
            8.030699729919434,
            2.144200086593628
          ]
        },
        {
          "atom_index": 1548,
          "name": "CE",
          "element": "C",
          "coord": [
            3.4481000900268555,
            7.934000015258789,
            2.2539000511169434
          ]
        },
        {
          "atom_index": 1549,
          "name": "NZ",
          "element": "N",
          "coord": [
            3.3392999172210693,
            7.923399925231934,
            2.356300115585327
          ]
        }
      ]
    },
    {
      "id": "A:225",
      "chain": "A",
      "resseq": 225,
      "icode": "",
      "resname": "TYR",
      "hetflag": " ",
      "sasa": 0.7098401784896851,
      "atoms": [
        {
          "atom_index": 1550,
          "name": "N",
          "element": "N",
          "coord": [
            3.162400007247925,
            7.774499893188477,
            1.8918999433517456
          ]
        },
        {
          "atom_index": 1551,
          "name": "CA",
          "element": "C",
          "coord": [
            3.0169999599456787,
            7.803999900817871,
            1.8938000202178955
          ]
        },
        {
          "atom_index": 1552,
          "name": "C",
          "element": "C",
          "coord": [
            2.946700096130371,
            7.689199924468994,
            1.8246999979019165
          ]
        },
        {
          "atom_index": 1553,
          "name": "O",
          "element": "O",
          "coord": [
            3.012399911880493,
            7.605100154876709,
            1.7654999494552612
          ]
        },
        {
          "atom_index": 1554,
          "name": "CB",
          "element": "C",
          "coord": [
            2.9788999557495117,
            7.929999828338623,
            1.8172999620437622
          ]
        },
        {
          "atom_index": 1555,
          "name": "CG",
          "element": "C",
          "coord": [
            3.0167999267578125,
            8.059800148010254,
            1.8854000568389893
          ]
        },
        {
          "atom_index": 1556,
          "name": "CD1",
          "element": "C",
          "coord": [
            2.9479000568389893,
            8.100600242614746,
            1.9988000392913818
          ]
        },
        {
          "atom_index": 1557,
          "name": "CD2",
          "element": "C",
          "coord": [
            3.123199939727783,
            8.137499809265137,
            1.8401999473571777
          ]
        },
        {
          "atom_index": 1558,
          "name": "CE1",
          "element": "C",
          "coord": [
            2.9837000370025635,
            8.216400146484375,
            2.0625
          ]
        },
        {
          "atom_index": 1559,
          "name": "CE2",
          "element": "C",
          "coord": [
            3.1586999893188477,
            8.253399848937988,
            1.9050999879837036
          ]
        },
        {
          "atom_index": 1560,
          "name": "CZ",
          "element": "C",
          "coord": [
            3.088099956512451,
            8.292799949645996,
            2.0169999599456787
          ]
        },
        {
          "atom_index": 1561,
          "name": "OH",
          "element": "O",
          "coord": [
            3.1266000270843506,
            8.410599708557129,
            2.0790998935699463
          ]
        }
      ]
    },
    {
      "id": "A:226",
      "chain": "A",
      "resseq": 226,
      "icode": "",
      "resname": "GLY",
      "hetflag": " ",
      "sasa": 0.6064233183860779,
      "atoms": [
        {
          "atom_index": 1562,
          "name": "N",
          "element": "N",
          "coord": [
            2.815700054168701,
            7.693600177764893,
            1.8092000484466553
          ]
        },
        {
          "atom_index": 1563,
          "name": "CA",
          "element": "C",
          "coord": [
            2.746000051498413,
            7.5868000984191895,
            1.736899971961975
          ]
        },
        {
          "atom_index": 1564,
          "name": "C",
          "element": "C",
          "coord": [
            2.6991000175476074,
            7.481500148773193,
            1.836400032043457
          ]
        },
        {
          "atom_index": 1565,
          "name": "O",
          "element": "O",
          "coord": [
            2.7079999446868896,
            7.496200084686279,
            1.9616999626159668
          ]
        }
      ]
    },
    {
      "id": "A:227",
      "chain": "A",
      "resseq": 227,
      "icode": "",
      "resname": "ASN",
      "hetflag": " ",
      "sasa": 2.855557918548584,
      "atoms": [
        {
          "atom_index": 1566,
          "name": "N",
          "element": "N",
          "coord": [
            2.660799980163574,
            7.367400169372559,
            1.7773000001907349
          ]
        },
        {
          "atom_index": 1567,
          "name": "CA",
          "element": "C",
          "coord": [
            2.6054000854492188,
            7.26140022277832,
            1.8605999946594238
          ]
        },
        {
          "atom_index": 1568,
          "name": "C",
          "element": "C",
          "coord": [
            2.7049999237060547,
            7.18209981918335,
            1.9400999546051025
          ]
        },
        {
          "atom_index": 1569,
          "name": "O",
          "element": "O",
          "coord": [
            2.667099952697754,
            7.084400177001953,
            2.0058000087738037
          ]
        },
        {
          "atom_index": 1570,
          "name": "CB",
          "element": "C",
          "coord": [
            2.521899938583374,
            7.170100212097168,
            1.7697999477386475
          ]
        },
        {
          "atom_index": 1571,
          "name": "CG",
          "element": "C",
          "coord": [
            2.609800100326538,
            7.115799903869629,
            1.659500002861023
          ]
        },
        {
          "atom_index": 1572,
          "name": "ND2",
          "element": "N",
          "coord": [
            2.555799961090088,
            7.031499862670898,
            1.5752999782562256
          ]
        },
        {
          "atom_index": 1573,
          "name": "OD1",
          "element": "O",
          "coord": [
            2.727299928665161,
            7.152400016784668,
            1.6557999849319458
          ]
        }
      ]
    },
    {
      "id": "A:228",
      "chain": "A",
      "resseq": 228,
      "icode": "",
      "resname": "ALA",
      "hetflag": " ",
      "sasa": 0.0,
      "atoms": [
        {
          "atom_index": 1574,
          "name": "N",
          "element": "N",
          "coord": [
            2.8273000717163086,
            7.222099781036377,
            1.9465999603271484
          ]
        },
        {
          "atom_index": 1575,
          "name": "CA",
          "element": "C",
          "coord": [
            2.932499885559082,
            7.157400131225586,
            2.022700071334839
          ]
        },
        {
          "atom_index": 1576,
          "name": "C",
          "element": "C",
          "coord": [
            3.0099000930786133,
            7.264699935913086,
            2.0982000827789307
          ]
        },
        {
          "atom_index": 1577,
          "name": "O",
          "element": "O",
          "coord": [
            3.1273999214172363,
            7.2453999519348145,
            2.127500057220459
          ]
        },
        {
          "atom_index": 1578,
          "name": "CB",
          "element": "C",
          "coord": [
            3.015000104904175,
            7.077099800109863,
            1.9229999780654907
          ]
        }
      ]
    },
    {
      "id": "A:229",
      "chain": "A",
      "resseq": 229,
      "icode": "",
      "resname": "ASP",
      "hetflag": " ",
      "sasa": 0.9173083305358887,
      "atoms": [
        {
          "atom_index": 1579,
          "name": "N",
          "element": "N",
          "coord": [
            2.9458000659942627,
            7.375899791717529,
            2.1312999725341797
          ]
        },
        {
          "atom_index": 1580,
          "name": "CA",
          "element": "C",
          "coord": [
            3.0176000595092773,
            7.485199928283691,
            2.196700096130371
          ]
        },
        {
          "atom_index": 1581,
          "name": "C",
          "element": "C",
          "coord": [
            3.106800079345703,
            7.445300102233887,
            2.3115999698638916
          ]
        },
        {
          "atom_index": 1582,
          "name": "O",
          "element": "O",
          "coord": [
            3.2260000705718994,
            7.481400012969971,
            2.3301000595092773
          ]
        },
        {
          "atom_index": 1583,
          "name": "CB",
          "element": "C",
          "coord": [
            2.9110000133514404,
            7.585999965667725,
            2.2411999702453613
          ]
        },
        {
          "atom_index": 1584,
          "name": "CG",
          "element": "C",
          "coord": [
            2.9802000522613525,
            7.700699806213379,
            2.3131000995635986
          ]
        },
        {
          "atom_index": 1585,
          "name": "OD1",
          "element": "O",
          "coord": [
            3.0025999546051025,
            7.696899890899658,
            2.4344000816345215
          ]
        },
        {
          "atom_index": 1586,
          "name": "OD2",
          "element": "O",
          "coord": [
            3.0146000385284424,
            7.794600009918213,
            2.2385001182556152
          ]
        }
      ]
    },
    {
      "id": "A:230",
      "chain": "A",
      "resseq": 230,
      "icode": "",
      "resname": "GLY",
      "hetflag": " ",
      "sasa": 0.0,
      "atoms": [
        {
          "atom_index": 1587,
          "name": "N",
          "element": "N",
          "coord": [
            3.0676000118255615,
            7.357500076293945,
            2.40120005607605
          ]
        },
        {
          "atom_index": 1588,
          "name": "CA",
          "element": "C",
          "coord": [
            3.163599967956543,
            7.322299957275391,
            2.504300117492676
          ]
        },
        {
          "atom_index": 1589,
          "name": "C",
          "element": "C",
          "coord": [
            3.2736001014709473,
            7.224800109863281,
            2.476599931716919
          ]
        },
        {
          "atom_index": 1590,
          "name": "O",
          "element": "O",
          "coord": [
            3.3719000816345215,
            7.214399814605713,
            2.5539000034332275
          ]
        }
      ]
    },
    {
      "id": "A:231",
      "chain": "A",
      "resseq": 231,
      "icode": "",
      "resname": "GLU",
      "hetflag": " ",
      "sasa": 2.1125004291534424,
      "atoms": [
        {
          "atom_index": 1591,
          "name": "N",
          "element": "N",
          "coord": [
            3.2599000930786133,
            7.134699821472168,
            2.377700090408325
          ]
        },
        {
          "atom_index": 1592,
          "name": "CA",
          "element": "C",
          "coord": [
            3.34689998626709,
            7.021599769592285,
            2.360100030899048
          ]
        },
        {
          "atom_index": 1593,
          "name": "C",
          "element": "C",
          "coord": [
            3.478300094604492,
            7.051700115203857,
            2.29010009765625
          ]
        },
        {
          "atom_index": 1594,
          "name": "O",
          "element": "O",
          "coord": [
            3.4955999851226807,
            7.152900218963623,
            2.223900079727173
          ]
        },
        {
          "atom_index": 1595,
          "name": "CB",
          "element": "C",
          "coord": [
            3.2843000888824463,
            6.90339994430542,
            2.285900115966797
          ]
        },
        {
          "atom_index": 1596,
          "name": "CG",
          "element": "C",
          "coord": [
            3.1786000728607178,
            6.82859992980957,
            2.3657000064849854
          ]
        },
        {
          "atom_index": 1597,
          "name": "CD",
          "element": "C",
          "coord": [
            3.04229998588562,
            6.8927998542785645,
            2.3441998958587646
          ]
        },
        {
          "atom_index": 1598,
          "name": "OE1",
          "element": "O",
          "coord": [
            3.0332000255584717,
            6.980400085449219,
            2.2551000118255615
          ]
        },
        {
          "atom_index": 1599,
          "name": "OE2",
          "element": "O",
          "coord": [
            2.94569993019104,
            6.85830020904541,
            2.414599895477295
          ]
        }
      ]
    },
    {
      "id": "A:232",
      "chain": "A",
      "resseq": 232,
      "icode": "",
      "resname": "TYR",
      "hetflag": " ",
      "sasa": 0.0,
      "atoms": [
        {
          "atom_index": 1600,
          "name": "N",
          "element": "N",
          "coord": [
            3.5627999305725098,
            6.950200080871582,
            2.2960000038146973
          ]
        },
        {
          "atom_index": 1601,
          "name": "CA",
          "element": "C",
          "coord": [
            3.69569993019104,
            6.959499835968018,
            2.2367000579833984
          ]
        },
        {
          "atom_index": 1602,
          "name": "C",
          "element": "C",
          "coord": [
            3.6965999603271484,
            6.913400173187256,
            2.0941998958587646
          ]
        },
        {
          "atom_index": 1603,
          "name": "O",
          "element": "O",
          "coord": [
            3.614500045776367,
            6.829400062561035,
            2.0548999309539795
          ]
        },
        {
          "atom_index": 1604,
          "name": "CB",
          "element": "C",
          "coord": [
            3.787100076675415,
            6.878300189971924,
            2.325500011444092
          ]
        },
        {
          "atom_index": 1605,
          "name": "CG",
          "element": "C",
          "coord": [
            3.8217999935150146,
            6.940999984741211,
            2.4579999446868896
          ]
        },
        {
          "atom_index": 1606,
          "name": "CD1",
          "element": "C",
          "coord": [
            3.854099988937378,
            7.076300144195557,
            2.4746999740600586
          ]
        },
        {
          "atom_index": 1607,
          "name": "CD2",
          "element": "C",
          "coord": [
            3.830399990081787,
            6.8597002029418945,
            2.5713000297546387
          ]
        },
        {
          "atom_index": 1608,
          "name": "CE1",
          "element": "C",
          "coord": [
            3.8896000385284424,
            7.123899936676025,
            2.5992000102996826
          ]
        },
        {
          "atom_index": 1609,
          "name": "CE2",
          "element": "C",
          "coord": [
            3.865999937057495,
            6.906700134277344,
            2.6963999271392822
          ]
        },
        {
          "atom_index": 1610,
          "name": "CZ",
          "element": "C",
          "coord": [
            3.8954999446868896,
            7.04010009765625,
            2.7095999717712402
          ]
        },
        {
          "atom_index": 1611,
          "name": "OH",
          "element": "O",
          "coord": [
            3.930500030517578,
            7.092599868774414,
            2.8315999507904053
          ]
        }
      ]
    },
    {
      "id": "A:233",
      "chain": "A",
      "resseq": 233,
      "icode": "",
      "resname": "CYS",
      "hetflag": " ",
      "sasa": 0.0,
      "atoms": [
        {
          "atom_index": 1612,
          "name": "N",
          "element": "N",
          "coord": [
            3.786099910736084,
            6.964099884033203,
            2.006500005722046
          ]
        },
        {
          "atom_index": 1613,
          "name": "CA",
          "element": "C",
          "coord": [
            3.7718000411987305,
            6.907100200653076,
            1.868299961090088
          ]
        },
        {
          "atom_index": 1614,
          "name": "C",
          "element": "C",
          "coord": [
            3.8048999309539795,
            6.757999897003174,
            1.8805999755859375
          ]
        },
        {
          "atom_index": 1615,
          "name": "O",
          "element": "O",
          "coord": [
            3.8691999912261963,
            6.71560001373291,
            1.9774999618530273
          ]
        },
        {
          "atom_index": 1616,
          "name": "CB",
          "element": "C",
          "coord": [
            3.8545000553131104,
            6.972099781036377,
            1.7628999948501587
          ]
        },
        {
          "atom_index": 1617,
          "name": "SG",
          "element": "S",
          "coord": [
            3.8763999938964844,
            7.145599842071533,
            1.7532000541687012
          ]
        }
      ]
    },
    {
      "id": "A:234",
      "chain": "A",
      "resseq": 234,
      "icode": "",
      "resname": "LYS",
      "hetflag": " ",
      "sasa": 0.0,
      "atoms": [
        {
          "atom_index": 1618,
          "name": "N",
          "element": "N",
          "coord": [
            3.766200065612793,
            6.673999786376953,
            1.7855000495910645
          ]
        },
        {
          "atom_index": 1619,
          "name": "CA",
          "element": "C",
          "coord": [
            3.8085999488830566,
            6.53380012512207,
            1.7962000370025635
          ]
        },
        {
          "atom_index": 1620,
          "name": "C",
          "element": "C",
          "coord": [
            3.9077000617980957,
            6.501399993896484,
            1.686900019645691
          ]
        },
        {
          "atom_index": 1621,
          "name": "O",
          "element": "O",
          "coord": [
            3.8657000064849854,
            6.486800193786621,
            1.5706000328063965
          ]
        },
        {
          "atom_index": 1622,
          "name": "CB",
          "element": "C",
          "coord": [
            3.6891000270843506,
            6.442200183868408,
            1.7828999757766724
          ]
        },
        {
          "atom_index": 1623,
          "name": "CG",
          "element": "C",
          "coord": [
            3.7081000804901123,
            6.2957000732421875,
            1.8056000471115112
          ]
        },
        {
          "atom_index": 1624,
          "name": "CD",
          "element": "C",
          "coord": [
            3.8101000785827637,
            6.259500026702881,
            1.905900001525879
          ]
        },
        {
          "atom_index": 1625,
          "name": "CE",
          "element": "C",
          "coord": [
            3.7699999809265137,
            6.152699947357178,
            2.0051000118255615
          ]
        },
        {
          "atom_index": 1626,
          "name": "NZ",
          "element": "N",
          "coord": [
            3.892199993133545,
            6.067399978637695,
            2.033400058746338
          ]
        }
      ]
    },
    {
      "id": "A:235",
      "chain": "A",
      "resseq": 235,
      "icode": "",
      "resname": "PHE",
      "hetflag": " ",
      "sasa": 0.0,
      "atoms": [
        {
          "atom_index": 1627,
          "name": "N",
          "element": "N",
          "coord": [
            4.036900043487549,
            6.497300148010254,
            1.7188999652862549
          ]
        },
        {
          "atom_index": 1628,
          "name": "CA",
          "element": "C",
          "coord": [
            4.130499839782715,
            6.475500106811523,
            1.610200047492981
          ]
        },
        {
          "atom_index": 1629,
          "name": "C",
          "element": "C",
          "coord": [
            4.18149995803833,
            6.333199977874756,
            1.6092000007629395
          ]
        },
        {
          "atom_index": 1630,
          "name": "O",
          "element": "O",
          "coord": [
            4.233500003814697,
            6.292099952697754,
            1.711899995803833
          ]
        },
        {
          "atom_index": 1631,
          "name": "CB",
          "element": "C",
          "coord": [
            4.246099948883057,
            6.572400093078613,
            1.607300043106079
          ]
        },
        {
          "atom_index": 1632,
          "name": "CG",
          "element": "C",
          "coord": [
            4.219399929046631,
            6.718400001525879,
            1.6064000129699707
          ]
        },
        {
          "atom_index": 1633,
          "name": "CD1",
          "element": "C",
          "coord": [
            4.160699844360352,
            6.780200004577637,
            1.4986000061035156
          ]
        },
        {
          "atom_index": 1634,
          "name": "CD2",
          "element": "C",
          "coord": [
            4.255000114440918,
            6.797500133514404,
            1.7167999744415283
          ]
        },
        {
          "atom_index": 1635,
          "name": "CE1",
          "element": "C",
          "coord": [
            4.136300086975098,
            6.915599822998047,
            1.497499942779541
          ]
        },
        {
          "atom_index": 1636,
          "name": "CE2",
          "element": "C",
          "coord": [
            4.228700160980225,
            6.932799816131592,
            1.7164000272750854
          ]
        },
        {
          "atom_index": 1637,
          "name": "CZ",
          "element": "C",
          "coord": [
            4.171199798583984,
            6.993899822235107,
            1.6054999828338623
          ]
        }
      ]
    },
    {
      "id": "A:236",
      "chain": "A",
      "resseq": 236,
      "icode": "",
      "resname": "PRO",
      "hetflag": " ",
      "sasa": 0.0,
      "atoms": [
        {
          "atom_index": 1638,
          "name": "N",
          "element": "N",
          "coord": [
            4.182300090789795,
            6.265600204467773,
            1.4962999820709229
          ]
        },
        {
          "atom_index": 1639,
          "name": "CA",
          "element": "C",
          "coord": [
            4.134799957275391,
            6.3084001541137695,
            1.368299961090088
          ]
        },
        {
          "atom_index": 1640,
          "name": "C",
          "element": "C",
          "coord": [
            3.9846999645233154,
            6.302199840545654,
            1.353700041770935
          ]
        },
        {
          "atom_index": 1641,
          "name": "O",
          "element": "O",
          "coord": [
            3.9298999309539795,
            6.2164998054504395,
            1.4198999404907227
          ]
        },
        {
          "atom_index": 1642,
          "name": "CB",
          "element": "C",
          "coord": [
            4.191999912261963,
            6.202199935913086,
            1.2730000019073486
          ]
        },
        {
          "atom_index": 1643,
          "name": "CG",
          "element": "C",
          "coord": [
            4.178699970245361,
            6.079899787902832,
            1.3568999767303467
          ]
        },
        {
          "atom_index": 1644,
          "name": "CD",
          "element": "C",
          "coord": [
            4.238999843597412,
            6.130300045013428,
            1.4866000413894653
          ]
        }
      ]
    },
    {
      "id": "A:237",
      "chain": "A",
      "resseq": 237,
      "icode": "",
      "resname": "PHE",
      "hetflag": " ",
      "sasa": 0.0,
      "atoms": [
        {
          "atom_index": 1645,
          "name": "N",
          "element": "N",
          "coord": [
            3.9275999069213867,
            6.374800205230713,
            1.2592999935150146
          ]
        },
        {
          "atom_index": 1646,
          "name": "CA",
          "element": "C",
          "coord": [
            3.7844998836517334,
            6.3597002029418945,
            1.2266000509262085
          ]
        },
        {
          "atom_index": 1647,
          "name": "C",
          "element": "C",
          "coord": [
            3.7667999267578125,
            6.347899913787842,
            1.0760999917984009
          ]
        },
        {
          "atom_index": 1648,
          "name": "O",
          "element": "O",
          "coord": [
            3.854099988937378,
            6.387199878692627,
            0.9983999729156494
          ]
        },
        {
          "atom_index": 1649,
          "name": "CB",
          "element": "C",
          "coord": [
            3.7035000324249268,
            6.472300052642822,
            1.2831000089645386
          ]
        },
        {
          "atom_index": 1650,
          "name": "CG",
          "element": "C",
          "coord": [
            3.7248001098632812,
            6.605400085449219,
            1.2164000272750854
          ]
        },
        {
          "atom_index": 1651,
          "name": "CD1",
          "element": "C",
          "coord": [
            3.668800115585327,
            6.631999969482422,
            1.0931999683380127
          ]
        },
        {
          "atom_index": 1652,
          "name": "CD2",
          "element": "C",
          "coord": [
            3.8001999855041504,
            6.70359992980957,
            1.2789000272750854
          ]
        },
        {
          "atom_index": 1653,
          "name": "CE1",
          "element": "C",
          "coord": [
            3.6858999729156494,
            6.75600004196167,
            1.0328999757766724
          ]
        },
        {
          "atom_index": 1654,
          "name": "CE2",
          "element": "C",
          "coord": [
            3.8192999362945557,
            6.828100204467773,
            1.218400001525879
          ]
        },
        {
          "atom_index": 1655,
          "name": "CZ",
          "element": "C",
          "coord": [
            3.7618000507354736,
            6.8531999588012695,
            1.0958000421524048
          ]
        }
      ]
    },
    {
      "id": "A:238",
      "chain": "A",
      "resseq": 238,
      "icode": "",
      "resname": "LEU",
      "hetflag": " ",
      "sasa": 0.03226546198129654,
      "atoms": [
        {
          "atom_index": 1656,
          "name": "N",
          "element": "N",
          "coord": [
            3.6686999797821045,
            6.273499965667725,
            1.0276000499725342
          ]
        },
        {
          "atom_index": 1657,
          "name": "CA",
          "element": "C",
          "coord": [
            3.664400100708008,
            6.249499797821045,
            0.8813999891281128
          ]
        },
        {
          "atom_index": 1658,
          "name": "C",
          "element": "C",
          "coord": [
            3.5557000637054443,
            6.333099842071533,
            0.8166999816894531
          ]
        },
        {
          "atom_index": 1659,
          "name": "O",
          "element": "O",
          "coord": [
            3.440000057220459,
            6.32889986038208,
            0.8568000197410583
          ]
        },
        {
          "atom_index": 1660,
          "name": "CB",
          "element": "C",
          "coord": [
            3.639899969100952,
            6.104000091552734,
            0.8553000092506409
          ]
        },
        {
          "atom_index": 1661,
          "name": "CG",
          "element": "C",
          "coord": [
            3.595900058746338,
            6.048999786376953,
            0.722599983215332
          ]
        },
        {
          "atom_index": 1662,
          "name": "CD1",
          "element": "C",
          "coord": [
            3.710700035095215,
            6.021299839019775,
            0.6243000030517578
          ]
        },
        {
          "atom_index": 1663,
          "name": "CD2",
          "element": "C",
          "coord": [
            3.520900011062622,
            5.919000148773193,
            0.7515000104904175
          ]
        }
      ]
    },
    {
      "id": "A:239",
      "chain": "A",
      "resseq": 239,
      "icode": "",
      "resname": "PHE",
      "hetflag": " ",
      "sasa": 0.0,
      "atoms": [
        {
          "atom_index": 1664,
          "name": "N",
          "element": "N",
          "coord": [
            3.6024999618530273,
            6.414000034332275,
            0.7206000089645386
          ]
        },
        {
          "atom_index": 1665,
          "name": "CA",
          "element": "C",
          "coord": [
            3.515399932861328,
            6.498899936676025,
            0.6427000164985657
          ]
        },
        {
          "atom_index": 1666,
          "name": "C",
          "element": "C",
          "coord": [
            3.5462000370025635,
            6.4847002029418945,
            0.4925999939441681
          ]
        },
        {
          "atom_index": 1667,
          "name": "O",
          "element": "O",
          "coord": [
            3.6579999923706055,
            6.507900238037109,
            0.4442000091075897
          ]
        },
        {
          "atom_index": 1668,
          "name": "CB",
          "element": "C",
          "coord": [
            3.5401999950408936,
            6.642300128936768,
            0.6829000115394592
          ]
        },
        {
          "atom_index": 1669,
          "name": "CG",
          "element": "C",
          "coord": [
            3.4635000228881836,
            6.738699913024902,
            0.5964000225067139
          ]
        },
        {
          "atom_index": 1670,
          "name": "CD1",
          "element": "C",
          "coord": [
            3.3304998874664307,
            6.7606000900268555,
            0.6190000176429749
          ]
        },
        {
          "atom_index": 1671,
          "name": "CD2",
          "element": "C",
          "coord": [
            3.527400016784668,
            6.8059000968933105,
            0.4936999976634979
          ]
        },
        {
          "atom_index": 1672,
          "name": "CE1",
          "element": "C",
          "coord": [
            3.2614998817443848,
            6.850100040435791,
            0.5408999919891357
          ]
        },
        {
          "atom_index": 1673,
          "name": "CE2",
          "element": "C",
          "coord": [
            3.4583001136779785,
            6.897900104522705,
            0.41940000653266907
          ]
        },
        {
          "atom_index": 1674,
          "name": "CZ",
          "element": "C",
          "coord": [
            3.3229000568389893,
            6.918600082397461,
            0.4404999911785126
          ]
        }
      ]
    },
    {
      "id": "A:240",
      "chain": "A",
      "resseq": 240,
      "icode": "",
      "resname": "ASN",
      "hetflag": " ",
      "sasa": 2.1170291900634766,
      "atoms": [
        {
          "atom_index": 1675,
          "name": "N",
          "element": "N",
          "coord": [
            3.440500020980835,
            6.450399875640869,
            0.4171000123023987
          ]
        },
        {
          "atom_index": 1676,
          "name": "CA",
          "element": "C",
          "coord": [
            3.4595000743865967,
            6.437399864196777,
            0.273499995470047
          ]
        },
        {
          "atom_index": 1677,
          "name": "C",
          "element": "C",
          "coord": [
            3.577199935913086,
            6.348999977111816,
            0.24379999935626984
          ]
        },
        {
          "atom_index": 1678,
          "name": "O",
          "element": "O",
          "coord": [
            3.650899887084961,
            6.385000228881836,
            0.14869999885559082
          ]
        },
        {
          "atom_index": 1679,
          "name": "CB",
          "element": "C",
          "coord": [
            3.4909000396728516,
            6.571100234985352,
            0.21119999885559082
          ]
        },
        {
          "atom_index": 1680,
          "name": "CG",
          "element": "C",
          "coord": [
            3.3794000148773193,
            6.669600009918213,
            0.20239999890327454
          ]
        },
        {
          "atom_index": 1681,
          "name": "ND2",
          "element": "N",
          "coord": [
            3.4047999382019043,
            6.8007001876831055,
            0.18690000474452972
          ]
        },
        {
          "atom_index": 1682,
          "name": "OD1",
          "element": "O",
          "coord": [
            3.2634999752044678,
            6.635300159454346,
            0.2110999971628189
          ]
        }
      ]
    },
    {
      "id": "A:241",
      "chain": "A",
      "resseq": 241,
      "icode": "",
      "resname": "GLY",
      "hetflag": " ",
      "sasa": 0.6130437850952148,
      "atoms": [
        {
          "atom_index": 1683,
          "name": "N",
          "element": "N",
          "coord": [
            3.6077001094818115,
            6.233799934387207,
            0.2994000017642975
          ]
        },
        {
          "atom_index": 1684,
          "name": "CA",
          "element": "C",
          "coord": [
            3.722100019454956,
            6.17140007019043,
            0.225600004196167
          ]
        },
        {
          "atom_index": 1685,
          "name": "C",
          "element": "C",
          "coord": [
            3.856100082397461,
            6.211599826812744,
            0.2809999883174896
          ]
        },
        {
          "atom_index": 1686,
          "name": "O",
          "element": "O",
          "coord": [
            3.9493000507354736,
            6.137599945068359,
            0.24199999868869781
          ]
        }
      ]
    },
    {
      "id": "A:242",
      "chain": "A",
      "resseq": 242,
      "icode": "",
      "resname": "LYS",
      "hetflag": " ",
      "sasa": 0.0,
      "atoms": [
        {
          "atom_index": 1687,
          "name": "N",
          "element": "N",
          "coord": [
            3.865999937057495,
            6.305799961090088,
            0.374099999666214
          ]
        },
        {
          "atom_index": 1688,
          "name": "CA",
          "element": "C",
          "coord": [
            3.9988999366760254,
            6.337500095367432,
            0.4302999973297119
          ]
        },
        {
          "atom_index": 1689,
          "name": "C",
          "element": "C",
          "coord": [
            3.985599994659424,
            6.335700035095215,
            0.5812000036239624
          ]
        },
        {
          "atom_index": 1690,
          "name": "O",
          "element": "O",
          "coord": [
            3.8828999996185303,
            6.378900051116943,
            0.6389999985694885
          ]
        },
        {
          "atom_index": 1691,
          "name": "CB",
          "element": "C",
          "coord": [
            4.045400142669678,
            6.468800067901611,
            0.373199999332428
          ]
        },
        {
          "atom_index": 1692,
          "name": "CG",
          "element": "C",
          "coord": [
            4.1890997886657715,
            6.513400077819824,
            0.36410000920295715
          ]
        },
        {
          "atom_index": 1693,
          "name": "CD",
          "element": "C",
          "coord": [
            4.199100017547607,
            6.664599895477295,
            0.37299999594688416
          ]
        },
        {
          "atom_index": 1694,
          "name": "CE",
          "element": "C",
          "coord": [
            4.312600135803223,
            6.718599796295166,
            0.4571000039577484
          ]
        },
        {
          "atom_index": 1695,
          "name": "NZ",
          "element": "N",
          "coord": [
            4.343999862670898,
            6.8592000007629395,
            0.4081999957561493
          ]
        }
      ]
    },
    {
      "id": "A:243",
      "chain": "A",
      "resseq": 243,
      "icode": "",
      "resname": "GLU",
      "hetflag": " ",
      "sasa": 0.0,
      "atoms": [
        {
          "atom_index": 1696,
          "name": "N",
          "element": "N",
          "coord": [
            4.0858001708984375,
            6.28249979019165,
            0.6506999731063843
          ]
        },
        {
          "atom_index": 1697,
          "name": "CA",
          "element": "C",
          "coord": [
            4.0782999992370605,
            6.299799919128418,
            0.7976999878883362
          ]
        },
        {
          "atom_index": 1698,
          "name": "C",
          "element": "C",
          "coord": [
            4.155300140380859,
            6.43120002746582,
            0.8313999772071838
          ]
        },
        {
          "atom_index": 1699,
          "name": "O",
          "element": "O",
          "coord": [
            4.251999855041504,
            6.463699817657471,
            0.7652000188827515
          ]
        },
        {
          "atom_index": 1700,
          "name": "CB",
          "element": "C",
          "coord": [
            4.140699863433838,
            6.183599948883057,
            0.8671000003814697
          ]
        },
        {
          "atom_index": 1701,
          "name": "CG",
          "element": "C",
          "coord": [
            4.067399978637695,
            6.054500102996826,
            0.8827000260353088
          ]
        },
        {
          "atom_index": 1702,
          "name": "CD",
          "element": "C",
          "coord": [
            4.1554999351501465,
            5.938300132751465,
            0.9228000044822693
          ]
        },
        {
          "atom_index": 1703,
          "name": "OE1",
          "element": "O",
          "coord": [
            4.280099868774414,
            5.9517998695373535,
            0.928600013256073
          ]
        },
        {
          "atom_index": 1704,
          "name": "OE2",
          "element": "O",
          "coord": [
            4.098999977111816,
            5.829800128936768,
            0.9506000280380249
          ]
        }
      ]
    },
    {
      "id": "A:244",
      "chain": "A",
      "resseq": 244,
      "icode": "",
      "resname": "TYR",
      "hetflag": " ",
      "sasa": 0.0,
      "atoms": [
        {
          "atom_index": 1705,
          "name": "N",
          "element": "N",
          "coord": [
            4.10890007019043,
            6.509300231933594,
            0.9258000254631042
          ]
        },
        {
          "atom_index": 1706,
          "name": "CA",
          "element": "C",
          "coord": [
            4.17110013961792,
            6.630300045013428,
            0.9713000059127808
          ]
        },
        {
          "atom_index": 1707,
          "name": "C",
          "element": "C",
          "coord": [
            4.2322998046875,
            6.610300064086914,
            1.1088999509811401
          ]
        },
        {
          "atom_index": 1708,
          "name": "O",
          "element": "O",
          "coord": [
            4.185699939727783,
            6.531899929046631,
            1.19159996509552
          ]
        },
        {
          "atom_index": 1709,
          "name": "CB",
          "element": "C",
          "coord": [
            4.070700168609619,
            6.747799873352051,
            0.9711999893188477
          ]
        },
        {
          "atom_index": 1710,
          "name": "CG",
          "element": "C",
          "coord": [
            4.0258002281188965,
            6.775100231170654,
            0.82669997215271
          ]
        },
        {
          "atom_index": 1711,
          "name": "CD1",
          "element": "C",
          "coord": [
            3.922499895095825,
            6.699900150299072,
            0.7739999890327454
          ]
        },
        {
          "atom_index": 1712,
          "name": "CD2",
          "element": "C",
          "coord": [
            4.086299896240234,
            6.869699954986572,
            0.7461000084877014
          ]
        },
        {
          "atom_index": 1713,
          "name": "CE1",
          "element": "C",
          "coord": [
            3.8789000511169434,
            6.718999862670898,
            0.6439999938011169
          ]
        },
        {
          "atom_index": 1714,
          "name": "CE2",
          "element": "C",
          "coord": [
            4.045400142669678,
            6.887899875640869,
            0.6147000193595886
          ]
        },
        {
          "atom_index": 1715,
          "name": "CZ",
          "element": "C",
          "coord": [
            3.9423999786376953,
            6.812900066375732,
            0.5656999945640564
          ]
        },
        {
          "atom_index": 1716,
          "name": "OH",
          "element": "O",
          "coord": [
            3.900700092315674,
            6.830399990081787,
            0.4359000027179718
          ]
        }
      ]
    },
    {
      "id": "A:245",
      "chain": "A",
      "resseq": 245,
      "icode": "",
      "resname": "ASN",
      "hetflag": " ",
      "sasa": 0.0,
      "atoms": [
        {
          "atom_index": 1717,
          "name": "N",
          "element": "N",
          "coord": [
            4.354700088500977,
            6.6620001792907715,
            1.1277999877929688
          ]
        },
        {
          "atom_index": 1718,
          "name": "CA",
          "element": "C",
          "coord": [
            4.420400142669678,
            6.638199806213379,
            1.2561999559402466
          ]
        },
        {
          "atom_index": 1719,
          "name": "C",
          "element": "C",
          "coord": [
            4.451300144195557,
            6.770999908447266,
            1.3257999420166016
          ]
        },
        {
          "atom_index": 1720,
          "name": "O",
          "element": "O",
          "coord": [
            4.53249979019165,
            6.775700092315674,
            1.4160000085830688
          ]
        },
        {
          "atom_index": 1721,
          "name": "CB",
          "element": "C",
          "coord": [
            4.5472002029418945,
            6.556399822235107,
            1.2389999628067017
          ]
        },
        {
          "atom_index": 1722,
          "name": "CG",
          "element": "C",
          "coord": [
            4.504300117492676,
            6.40910005569458,
            1.229200005531311
          ]
        },
        {
          "atom_index": 1723,
          "name": "ND2",
          "element": "N",
          "coord": [
            4.498600006103516,
            6.365900039672852,
            1.1051000356674194
          ]
        },
        {
          "atom_index": 1724,
          "name": "OD1",
          "element": "O",
          "coord": [
            4.477700233459473,
            6.3414998054504395,
            1.330199956893921
          ]
        }
      ]
    },
    {
      "id": "A:246",
      "chain": "A",
      "resseq": 246,
      "icode": "",
      "resname": "SER",
      "hetflag": " ",
      "sasa": 0.0,
      "atoms": [
        {
          "atom_index": 1725,
          "name": "N",
          "element": "N",
          "coord": [
            4.3796000480651855,
            6.868800163269043,
            1.2764999866485596
          ]
        },
        {
          "atom_index": 1726,
          "name": "CA",
          "element": "C",
          "coord": [
            4.379000186920166,
            7.0046000480651855,
            1.3193999528884888
          ]
        },
        {
          "atom_index": 1727,
          "name": "C",
          "element": "C",
          "coord": [
            4.254899978637695,
            7.071899890899658,
            1.2589000463485718
          ]
        },
        {
          "atom_index": 1728,
          "name": "O",
          "element": "O",
          "coord": [
            4.173900127410889,
            6.999000072479248,
            1.2000999450683594
          ]
        },
        {
          "atom_index": 1729,
          "name": "CB",
          "element": "C",
          "coord": [
            4.5071001052856445,
            7.072500228881836,
            1.2753000259399414
          ]
        },
        {
          "atom_index": 1730,
          "name": "OG",
          "element": "O",
          "coord": [
            4.4944000244140625,
            7.124599933624268,
            1.1449999809265137
          ]
        }
      ]
    },
    {
      "id": "A:247",
      "chain": "A",
      "resseq": 247,
      "icode": "",
      "resname": "CYS",
      "hetflag": " ",
      "sasa": 0.0,
      "atoms": [
        {
          "atom_index": 1731,
          "name": "N",
          "element": "N",
          "coord": [
            4.223700046539307,
            7.19320011138916,
            1.3013999462127686
          ]
        },
        {
          "atom_index": 1732,
          "name": "CA",
          "element": "C",
          "coord": [
            4.096099853515625,
            7.251699924468994,
            1.260599970817566
          ]
        },
        {
          "atom_index": 1733,
          "name": "C",
          "element": "C",
          "coord": [
            4.117000102996826,
            7.304500102996826,
            1.1193000078201294
          ]
        },
        {
          "atom_index": 1734,
          "name": "O",
          "element": "O",
          "coord": [
            4.233699798583984,
            7.318999767303467,
            1.0841000080108643
          ]
        },
        {
          "atom_index": 1735,
          "name": "CB",
          "element": "C",
          "coord": [
            4.048999786376953,
            7.355599880218506,
            1.357100009918213
          ]
        },
        {
          "atom_index": 1736,
          "name": "SG",
          "element": "S",
          "coord": [
            4.0518999099731445,
            7.325300216674805,
            1.531999945640564
          ]
        }
      ]
    },
    {
      "id": "A:248",
      "chain": "A",
      "resseq": 248,
      "icode": "",
      "resname": "THR",
      "hetflag": " ",
      "sasa": 0.0,
      "atoms": [
        {
          "atom_index": 1737,
          "name": "N",
          "element": "N",
          "coord": [
            4.01230001449585,
            7.3125,
            1.039199948310852
          ]
        },
        {
          "atom_index": 1738,
          "name": "CA",
          "element": "C",
          "coord": [
            4.019599914550781,
            7.3470001220703125,
            0.8996000289916992
          ]
        },
        {
          "atom_index": 1739,
          "name": "C",
          "element": "C",
          "coord": [
            3.9065001010894775,
            7.441500186920166,
            0.8603000044822693
          ]
        },
        {
          "atom_index": 1740,
          "name": "O",
          "element": "O",
          "coord": [
            3.7985000610351562,
            7.445000171661377,
            0.9200000166893005
          ]
        },
        {
          "atom_index": 1741,
          "name": "CB",
          "element": "C",
          "coord": [
            4.004799842834473,
            7.226900100708008,
            0.8047999739646912
          ]
        },
        {
          "atom_index": 1742,
          "name": "CG2",
          "element": "C",
          "coord": [
            3.861799955368042,
            7.1691999435424805,
            0.8138999938964844
          ]
        },
        {
          "atom_index": 1743,
          "name": "OG1",
          "element": "O",
          "coord": [
            4.023799896240234,
            7.26800012588501,
            0.6707000136375427
          ]
        }
      ]
    },
    {
      "id": "A:249",
      "chain": "A",
      "resseq": 249,
      "icode": "",
      "resname": "ASP",
      "hetflag": " ",
      "sasa": 0.0,
      "atoms": [
        {
          "atom_index": 1744,
          "name": "N",
          "element": "N",
          "coord": [
            3.9381000995635986,
            7.514900207519531,
            0.753000020980835
          ]
        },
        {
          "atom_index": 1745,
          "name": "CA",
          "element": "C",
          "coord": [
            3.8327999114990234,
            7.596399784088135,
            0.6930999755859375
          ]
        },
        {
          "atom_index": 1746,
          "name": "C",
          "element": "C",
          "coord": [
            3.7890000343322754,
            7.526800155639648,
            0.5641999840736389
          ]
        },
        {
          "atom_index": 1747,
          "name": "O",
          "element": "O",
          "coord": [
            3.7179999351501465,
            7.578199863433838,
            0.47999998927116394
          ]
        },
        {
          "atom_index": 1748,
          "name": "CB",
          "element": "C",
          "coord": [
            3.884200096130371,
            7.735000133514404,
            0.6693999767303467
          ]
        },
        {
          "atom_index": 1749,
          "name": "CG",
          "element": "C",
          "coord": [
            3.9619998931884766,
            7.748799800872803,
            0.5400000214576721
          ]
        },
        {
          "atom_index": 1750,
          "name": "OD1",
          "element": "O",
          "coord": [
            4.055500030517578,
            7.6697998046875,
            0.5194000005722046
          ]
        },
        {
          "atom_index": 1751,
          "name": "OD2",
          "element": "O",
          "coord": [
            3.925600051879883,
            7.841100215911865,
            0.4641999900341034
          ]
        }
      ]
    },
    {
      "id": "A:250",
      "chain": "A",
      "resseq": 250,
      "icode": "",
      "resname": "THR",
      "hetflag": " ",
      "sasa": 0.0,
      "atoms": [
        {
          "atom_index": 1752,
          "name": "N",
          "element": "N",
          "coord": [
            3.837599992752075,
            7.4029998779296875,
            0.5485000014305115
          ]
        },
        {
          "atom_index": 1753,
          "name": "CA",
          "element": "C",
          "coord": [
            3.7939000129699707,
            7.32390022277832,
            0.4352000057697296
          ]
        },
        {
          "atom_index": 1754,
          "name": "C",
          "element": "C",
          "coord": [
            3.6407999992370605,
            7.319399833679199,
            0.4422000050544739
          ]
        },
        {
          "atom_index": 1755,
          "name": "O",
          "element": "O",
          "coord": [
            3.58870005607605,
            7.323699951171875,
            0.5546000003814697
          ]
        },
        {
          "atom_index": 1756,
          "name": "CB",
          "element": "C",
          "coord": [
            3.850800037384033,
            7.181300163269043,
            0.4426000118255615
          ]
        },
        {
          "atom_index": 1757,
          "name": "CG2",
          "element": "C",
          "coord": [
            3.759200096130371,
            7.091599941253662,
            0.36090001463890076
          ]
        },
        {
          "atom_index": 1758,
          "name": "OG1",
          "element": "O",
          "coord": [
            3.979599952697754,
            7.180200099945068,
            0.3790999948978424
          ]
        }
      ]
    },
    {
      "id": "A:251",
      "chain": "A",
      "resseq": 251,
      "icode": "",
      "resname": "GLY",
      "hetflag": " ",
      "sasa": 0.2837687134742737,
      "atoms": [
        {
          "atom_index": 1759,
          "name": "N",
          "element": "N",
          "coord": [
            3.573199987411499,
            7.330399990081787,
            0.3294999897480011
          ]
        },
        {
          "atom_index": 1760,
          "name": "CA",
          "element": "C",
          "coord": [
            3.427799940109253,
            7.331699848175049,
            0.3253999948501587
          ]
        },
        {
          "atom_index": 1761,
          "name": "C",
          "element": "C",
          "coord": [
            3.3705999851226807,
            7.4695000648498535,
            0.3492000102996826
          ]
        },
        {
          "atom_index": 1762,
          "name": "O",
          "element": "O",
          "coord": [
            3.2609000205993652,
            7.504199981689453,
            0.30649998784065247
          ]
        }
      ]
    },
    {
      "id": "A:252",
      "chain": "A",
      "resseq": 252,
      "icode": "",
      "resname": "ARG",
      "hetflag": " ",
      "sasa": 0.0,
      "atoms": [
        {
          "atom_index": 1763,
          "name": "N",
          "element": "N",
          "coord": [
            3.4368999004364014,
            7.552199840545654,
            0.42980000376701355
          ]
        },
        {
          "atom_index": 1764,
          "name": "CA",
          "element": "C",
          "coord": [
            3.38319993019104,
            7.683499813079834,
            0.45989999175071716
          ]
        },
        {
          "atom_index": 1765,
          "name": "C",
          "element": "C",
          "coord": [
            3.4091999530792236,
            7.780300140380859,
            0.34540000557899475
          ]
        },
        {
          "atom_index": 1766,
          "name": "O",
          "element": "O",
          "coord": [
            3.5074000358581543,
            7.769700050354004,
            0.27219998836517334
          ]
        },
        {
          "atom_index": 1767,
          "name": "CB",
          "element": "C",
          "coord": [
            3.4560999870300293,
            7.740099906921387,
            0.5828999876976013
          ]
        },
        {
          "atom_index": 1768,
          "name": "CG",
          "element": "C",
          "coord": [
            3.4261999130249023,
            7.66540002822876,
            0.7092000246047974
          ]
        },
        {
          "atom_index": 1769,
          "name": "CD",
          "element": "C",
          "coord": [
            3.2797999382019043,
            7.669400215148926,
            0.7462000250816345
          ]
        },
        {
          "atom_index": 1770,
          "name": "NE",
          "element": "N",
          "coord": [
            3.241300106048584,
            7.808599948883057,
            0.7674000263214111
          ]
        },
        {
          "atom_index": 1771,
          "name": "CZ",
          "element": "C",
          "coord": [
            3.1350998878479004,
            7.8394999504089355,
            0.842199981212616
          ]
        },
        {
          "atom_index": 1772,
          "name": "NH1",
          "element": "N",
          "coord": [
            3.0660998821258545,
            7.739200115203857,
            0.8974999785423279
          ]
        },
        {
          "atom_index": 1773,
          "name": "NH2",
          "element": "N",
          "coord": [
            3.108099937438965,
            7.968699932098389,
            0.8539999723434448
          ]
        }
      ]
    },
    {
      "id": "A:253",
      "chain": "A",
      "resseq": 253,
      "icode": "",
      "resname": "SER",
      "hetflag": " ",
      "sasa": 7.499260425567627,
      "atoms": [
        {
          "atom_index": 1774,
          "name": "N",
          "element": "N",
          "coord": [
            3.3299999237060547,
            7.886199951171875,
            0.3465999960899353
          ]
        },
        {
          "atom_index": 1775,
          "name": "CA",
          "element": "C",
          "coord": [
            3.354599952697754,
            7.994699954986572,
            0.24889999628067017
          ]
        },
        {
          "atom_index": 1776,
          "name": "C",
          "element": "C",
          "coord": [
            3.4128000736236572,
            8.1181001663208,
            0.3188999891281128
          ]
        },
        {
          "atom_index": 1777,
          "name": "O",
          "element": "O",
          "coord": [
            3.4885001182556152,
            8.191499710083008,
            0.2547000050544739
          ]
        },
        {
          "atom_index": 1778,
          "name": "CB",
          "element": "C",
          "coord": [
            3.216599941253662,
            8.027999877929688,
            0.18719999492168427
          ]
        },
        {
          "atom_index": 1779,
          "name": "OG",
          "element": "O",
          "coord": [
            3.1201999187469482,
            7.9899001121521,
            0.28839999437332153
          ]
        }
      ]
    },
    {
      "id": "A:254",
      "chain": "A",
      "resseq": 254,
      "icode": "",
      "resname": "ASP",
      "hetflag": " ",
      "sasa": 0.7633370161056519,
      "atoms": [
        {
          "atom_index": 1780,
          "name": "N",
          "element": "N",
          "coord": [
            3.379699945449829,
            8.140600204467773,
            0.4462999999523163
          ]
        },
        {
          "atom_index": 1781,
          "name": "CA",
          "element": "C",
          "coord": [
            3.4128000736236572,
            8.258600234985352,
            0.5206000208854675
          ]
        },
        {
          "atom_index": 1782,
          "name": "C",
          "element": "C",
          "coord": [
            3.5439999103546143,
            8.256799697875977,
            0.5956000089645386
          ]
        },
        {
          "atom_index": 1783,
          "name": "O",
          "element": "O",
          "coord": [
            3.5678999423980713,
            8.337200164794922,
            0.6858000159263611
          ]
        },
        {
          "atom_index": 1784,
          "name": "CB",
          "element": "C",
          "coord": [
            3.303800106048584,
            8.295299530029297,
            0.6225000023841858
          ]
        },
        {
          "atom_index": 1785,
          "name": "CG",
          "element": "C",
          "coord": [
            3.250699996948242,
            8.17389965057373,
            0.6945000290870667
          ]
        },
        {
          "atom_index": 1786,
          "name": "OD1",
          "element": "O",
          "coord": [
            3.3197999000549316,
            8.071700096130371,
            0.6970000267028809
          ]
        },
        {
          "atom_index": 1787,
          "name": "OD2",
          "element": "O",
          "coord": [
            3.1389000415802,
            8.181300163269043,
            0.7501000165939331
          ]
        }
      ]
    },
    {
      "id": "A:255",
      "chain": "A",
      "resseq": 255,
      "icode": "",
      "resname": "GLY",
      "hetflag": " ",
      "sasa": 0.0,
      "atoms": [
        {
          "atom_index": 1788,
          "name": "N",
          "element": "N",
          "coord": [
            3.628700017929077,
            8.161100387573242,
            0.5654000043869019
          ]
        },
        {
          "atom_index": 1789,
          "name": "CA",
          "element": "C",
          "coord": [
            3.7597999572753906,
            8.156000137329102,
            0.6243000030517578
          ]
        },
        {
          "atom_index": 1790,
          "name": "C",
          "element": "C",
          "coord": [
            3.7574000358581543,
            8.109600067138672,
            0.7681999802589417
          ]
        },
        {
          "atom_index": 1791,
          "name": "O",
          "element": "O",
          "coord": [
            3.8671000003814697,
            8.092700004577637,
            0.8252999782562256
          ]
        }
      ]
    },
    {
      "id": "A:256",
      "chain": "A",
      "resseq": 256,
      "icode": "",
      "resname": "PHE",
      "hetflag": " ",
      "sasa": 0.0,
      "atoms": [
        {
          "atom_index": 1792,
          "name": "N",
          "element": "N",
          "coord": [
            3.641200065612793,
            8.08240032196045,
            0.8248000144958496
          ]
        },
        {
          "atom_index": 1793,
          "name": "CA",
          "element": "C",
          "coord": [
            3.6442999839782715,
            8.041399955749512,
            0.9663000106811523
          ]
        },
        {
          "atom_index": 1794,
          "name": "C",
          "element": "C",
          "coord": [
            3.700000047683716,
            7.901700019836426,
            0.9850999712944031
          ]
        },
        {
          "atom_index": 1795,
          "name": "O",
          "element": "O",
          "coord": [
            3.6823999881744385,
            7.8190999031066895,
            0.8956999778747559
          ]
        },
        {
          "atom_index": 1796,
          "name": "CB",
          "element": "C",
          "coord": [
            3.5020999908447266,
            8.051300048828125,
            1.0227999687194824
          ]
        },
        {
          "atom_index": 1797,
          "name": "CG",
          "element": "C",
          "coord": [
            3.4714999198913574,
            8.194899559020996,
            1.059499979019165
          ]
        },
        {
          "atom_index": 1798,
          "name": "CD1",
          "element": "C",
          "coord": [
            3.506999969482422,
            8.24489974975586,
            1.1829999685287476
          ]
        },
        {
          "atom_index": 1799,
          "name": "CD2",
          "element": "C",
          "coord": [
            3.4105000495910645,
            8.277600288391113,
            0.9674000144004822
          ]
        },
        {
          "atom_index": 1800,
          "name": "CE1",
          "element": "C",
          "coord": [
            3.4795000553131104,
            8.375900268554688,
            1.2166999578475952
          ]
        },
        {
          "atom_index": 1801,
          "name": "CE2",
          "element": "C",
          "coord": [
            3.3822999000549316,
            8.408900260925293,
            1.0
          ]
        },
        {
          "atom_index": 1802,
          "name": "CZ",
          "element": "C",
          "coord": [
            3.416300058364868,
            8.455300331115723,
            1.125
          ]
        }
      ]
    },
    {
      "id": "A:257",
      "chain": "A",
      "resseq": 257,
      "icode": "",
      "resname": "LEU",
      "hetflag": " ",
      "sasa": 0.0,
      "atoms": [
        {
          "atom_index": 1803,
          "name": "N",
          "element": "N",
          "coord": [
            3.7676000595092773,
            7.874199867248535,
            1.0952999591827393
          ]
        },
        {
          "atom_index": 1804,
          "name": "CA",
          "element": "C",
          "coord": [
            3.8132998943328857,
            7.740099906921387,
            1.1272000074386597
          ]
        },
        {
          "atom_index": 1805,
          "name": "C",
          "element": "C",
          "coord": [
            3.7070999145507812,
            7.656700134277344,
            1.1985000371932983
          ]
        },
        {
          "atom_index": 1806,
          "name": "O",
          "element": "O",
          "coord": [
            3.6238999366760254,
            7.7118000984191895,
            1.2699999809265137
          ]
        },
        {
          "atom_index": 1807,
          "name": "CB",
          "element": "C",
          "coord": [
            3.9291000366210938,
            7.759200096130371,
            1.2263000011444092
          ]
        },
        {
          "atom_index": 1808,
          "name": "CG",
          "element": "C",
          "coord": [
            4.068999767303467,
            7.74459981918335,
            1.1690000295639038
          ]
        },
        {
          "atom_index": 1809,
          "name": "CD1",
          "element": "C",
          "coord": [
            4.078999996185303,
            7.787700176239014,
            1.024999976158142
          ]
        },
        {
          "atom_index": 1810,
          "name": "CD2",
          "element": "C",
          "coord": [
            4.1717000007629395,
            7.814899921417236,
            1.2542999982833862
          ]
        }
      ]
    },
    {
      "id": "A:258",
      "chain": "A",
      "resseq": 258,
      "icode": "",
      "resname": "TRP",
      "hetflag": " ",
      "sasa": 0.0,
      "atoms": [
        {
          "atom_index": 1811,
          "name": "N",
          "element": "N",
          "coord": [
            3.7090001106262207,
            7.523499965667725,
            1.1861000061035156
          ]
        },
        {
          "atom_index": 1812,
          "name": "CA",
          "element": "C",
          "coord": [
            3.612499952316284,
            7.439199924468994,
            1.2573000192642212
          ]
        },
        {
          "atom_index": 1813,
          "name": "C",
          "element": "C",
          "coord": [
            3.669100046157837,
            7.297999858856201,
            1.2731000185012817
          ]
        },
        {
          "atom_index": 1814,
          "name": "O",
          "element": "O",
          "coord": [
            3.7727999687194824,
            7.274700164794922,
            1.2130999565124512
          ]
        },
        {
          "atom_index": 1815,
          "name": "CB",
          "element": "C",
          "coord": [
            3.4772000312805176,
            7.430099964141846,
            1.1893999576568604
          ]
        },
        {
          "atom_index": 1816,
          "name": "CG",
          "element": "C",
          "coord": [
            3.4762001037597656,
            7.356500148773193,
            1.0598000288009644
          ]
        },
        {
          "atom_index": 1817,
          "name": "CD1",
          "element": "C",
          "coord": [
            3.5060999393463135,
            7.409900188446045,
            0.9377999901771545
          ]
        },
        {
          "atom_index": 1818,
          "name": "CD2",
          "element": "C",
          "coord": [
            3.4403998851776123,
            7.220200061798096,
            1.0335999727249146
          ]
        },
        {
          "atom_index": 1819,
          "name": "CE2",
          "element": "C",
          "coord": [
            3.4539999961853027,
            7.196899890899658,
            0.8960999846458435
          ]
        },
        {
          "atom_index": 1820,
          "name": "CE3",
          "element": "C",
          "coord": [
            3.402400016784668,
            7.112400054931641,
            1.113700032234192
          ]
        },
        {
          "atom_index": 1821,
          "name": "NE1",
          "element": "N",
          "coord": [
            3.493299961090088,
            7.314599990844727,
            0.8392000198364258
          ]
        },
        {
          "atom_index": 1822,
          "name": "CZ2",
          "element": "C",
          "coord": [
            3.429500102996826,
            7.0742998123168945,
            0.8342999815940857
          ]
        },
        {
          "atom_index": 1823,
          "name": "CZ3",
          "element": "C",
          "coord": [
            3.377700090408325,
            6.992400169372559,
            1.05239999294281
          ]
        },
        {
          "atom_index": 1824,
          "name": "CH2",
          "element": "C",
          "coord": [
            3.390399932861328,
            6.9730000495910645,
            0.916100025177002
          ]
        }
      ]
    },
    {
      "id": "A:259",
      "chain": "A",
      "resseq": 259,
      "icode": "",
      "resname": "CYS",
      "hetflag": " ",
      "sasa": 0.0,
      "atoms": [
        {
          "atom_index": 1825,
          "name": "N",
          "element": "N",
          "coord": [
            3.60509991645813,
            7.21619987487793,
            1.3549000024795532
          ]
        },
        {
          "atom_index": 1826,
          "name": "CA",
          "element": "C",
          "coord": [
            3.640000104904175,
            7.075500011444092,
            1.3734999895095825
          ]
        },
        {
          "atom_index": 1827,
          "name": "C",
          "element": "C",
          "coord": [
            3.5132999420166016,
            7.002200126647949,
            1.4185999631881714
          ]
        },
        {
          "atom_index": 1828,
          "name": "O",
          "element": "O",
          "coord": [
            3.4279000759124756,
            7.073699951171875,
            1.4729000329971313
          ]
        },
        {
          "atom_index": 1829,
          "name": "CB",
          "element": "C",
          "coord": [
            3.7385001182556152,
            7.063600063323975,
            1.4919999837875366
          ]
        },
        {
          "atom_index": 1830,
          "name": "SG",
          "element": "S",
          "coord": [
            3.6651999950408936,
            7.12529993057251,
            1.6447999477386475
          ]
        }
      ]
    },
    {
      "id": "A:260",
      "chain": "A",
      "resseq": 260,
      "icode": "",
      "resname": "SER",
      "hetflag": " ",
      "sasa": 0.0,
      "atoms": [
        {
          "atom_index": 1831,
          "name": "N",
          "element": "N",
          "coord": [
            3.5046000480651855,
            6.86959981918335,
            1.4150999784469604
          ]
        },
        {
          "atom_index": 1832,
          "name": "CA",
          "element": "C",
          "coord": [
            3.3879001140594482,
            6.810299873352051,
            1.4810999631881714
          ]
        },
        {
          "atom_index": 1833,
          "name": "C",
          "element": "C",
          "coord": [
            3.427799940109253,
            6.752099990844727,
            1.6161999702453613
          ]
        },
        {
          "atom_index": 1834,
          "name": "O",
          "element": "O",
          "coord": [
            3.5459001064300537,
            6.725800037384033,
            1.6337000131607056
          ]
        },
        {
          "atom_index": 1835,
          "name": "CB",
          "element": "C",
          "coord": [
            3.3225998878479004,
            6.702700138092041,
            1.3960000276565552
          ]
        },
        {
          "atom_index": 1836,
          "name": "OG",
          "element": "O",
          "coord": [
            3.404599905014038,
            6.593200206756592,
            1.374400019645691
          ]
        }
      ]
    },
    {
      "id": "A:261",
      "chain": "A",
      "resseq": 261,
      "icode": "",
      "resname": "THR",
      "hetflag": " ",
      "sasa": 0.0,
      "atoms": [
        {
          "atom_index": 1837,
          "name": "N",
          "element": "N",
          "coord": [
            3.3343000411987305,
            6.725500106811523,
            1.7051000595092773
          ]
        },
        {
          "atom_index": 1838,
          "name": "CA",
          "element": "C",
          "coord": [
            3.345099925994873,
            6.659800052642822,
            1.8323999643325806
          ]
        },
        {
          "atom_index": 1839,
          "name": "C",
          "element": "C",
          "coord": [
            3.375999927520752,
            6.5106000900268555,
            1.8206000328063965
          ]
        },
        {
          "atom_index": 1840,
          "name": "O",
          "element": "O",
          "coord": [
            3.4128000736236572,
            6.444300174713135,
            1.9187999963760376
          ]
        },
        {
          "atom_index": 1841,
          "name": "CB",
          "element": "C",
          "coord": [
            3.202500104904175,
            6.6528000831604,
            1.898800015449524
          ]
        },
        {
          "atom_index": 1842,
          "name": "CG2",
          "element": "C",
          "coord": [
            3.213599920272827,
            6.616499900817871,
            2.046299934387207
          ]
        },
        {
          "atom_index": 1843,
          "name": "OG1",
          "element": "O",
          "coord": [
            3.1468000411987305,
            6.781499862670898,
            1.8761999607086182
          ]
        }
      ]
    },
    {
      "id": "A:262",
      "chain": "A",
      "resseq": 262,
      "icode": "",
      "resname": "THR",
      "hetflag": " ",
      "sasa": 0.03226546198129654,
      "atoms": [
        {
          "atom_index": 1844,
          "name": "N",
          "element": "N",
          "coord": [
            3.3329999446868896,
            6.452899932861328,
            1.7100000381469727
          ]
        },
        {
          "atom_index": 1845,
          "name": "CA",
          "element": "C",
          "coord": [
            3.33489990234375,
            6.307799816131592,
            1.6914000511169434
          ]
        },
        {
          "atom_index": 1846,
          "name": "C",
          "element": "C",
          "coord": [
            3.4107000827789307,
            6.27869987487793,
            1.5641000270843506
          ]
        },
        {
          "atom_index": 1847,
          "name": "O",
          "element": "O",
          "coord": [
            3.4168999195098877,
            6.369699954986572,
            1.480299949645996
          ]
        },
        {
          "atom_index": 1848,
          "name": "CB",
          "element": "C",
          "coord": [
            3.1893999576568604,
            6.259500026702881,
            1.669100046157837
          ]
        },
        {
          "atom_index": 1849,
          "name": "CG2",
          "element": "C",
          "coord": [
            3.1015000343322754,
            6.323699951171875,
            1.7727999687194824
          ]
        },
        {
          "atom_index": 1850,
          "name": "OG1",
          "element": "O",
          "coord": [
            3.1410999298095703,
            6.301700115203857,
            1.5390000343322754
          ]
        }
      ]
    },
    {
      "id": "A:263",
      "chain": "A",
      "resseq": 263,
      "icode": "",
      "resname": "TYR",
      "hetflag": " ",
      "sasa": 0.0,
      "atoms": [
        {
          "atom_index": 1851,
          "name": "N",
          "element": "N",
          "coord": [
            3.4423000812530518,
            6.152299880981445,
            1.5428999662399292
          ]
        },
        {
          "atom_index": 1852,
          "name": "CA",
          "element": "C",
          "coord": [
            3.516700029373169,
            6.118500232696533,
            1.4230999946594238
          ]
        },
        {
          "atom_index": 1853,
          "name": "C",
          "element": "C",
          "coord": [
            3.4307000637054443,
            6.1290998458862305,
            1.2984999418258667
          ]
        },
        {
          "atom_index": 1854,
          "name": "O",
          "element": "O",
          "coord": [
            3.475800037384033,
            6.172500133514404,
            1.192199945449829
          ]
        },
        {
          "atom_index": 1855,
          "name": "CB",
          "element": "C",
          "coord": [
            3.5754001140594482,
            5.980000019073486,
            1.430799961090088
          ]
        },
        {
          "atom_index": 1856,
          "name": "CG",
          "element": "C",
          "coord": [
            3.6547000408172607,
            5.936699867248535,
            1.3105000257492065
          ]
        },
        {
          "atom_index": 1857,
          "name": "CD1",
          "element": "C",
          "coord": [
            3.789799928665161,
            5.960100173950195,
            1.2936999797821045
          ]
        },
        {
          "atom_index": 1858,
          "name": "CD2",
          "element": "C",
          "coord": [
            3.587899923324585,
            5.869999885559082,
            1.2071000337600708
          ]
        },
        {
          "atom_index": 1859,
          "name": "CE1",
          "element": "C",
          "coord": [
            3.8575000762939453,
            5.91510009765625,
            1.1796000003814697
          ]
        },
        {
          "atom_index": 1860,
          "name": "CE2",
          "element": "C",
          "coord": [
            3.653700113296509,
            5.826700210571289,
            1.092900037765503
          ]
        },
        {
          "atom_index": 1861,
          "name": "CZ",
          "element": "C",
          "coord": [
            3.7890000343322754,
            5.8491997718811035,
            1.0801000595092773
          ]
        },
        {
          "atom_index": 1862,
          "name": "OH",
          "element": "O",
          "coord": [
            3.851799964904785,
            5.807199954986572,
            0.9668999910354614
          ]
        }
      ]
    },
    {
      "id": "A:264",
      "chain": "A",
      "resseq": 264,
      "icode": "",
      "resname": "ASN",
      "hetflag": " ",
      "sasa": 0.0,
      "atoms": [
        {
          "atom_index": 1863,
          "name": "N",
          "element": "N",
          "coord": [
            3.311500072479248,
            6.075200080871582,
            1.3122999668121338
          ]
        },
        {
          "atom_index": 1864,
          "name": "CA",
          "element": "C",
          "coord": [
            3.227799892425537,
            6.06790018081665,
            1.190500020980835
          ]
        },
        {
          "atom_index": 1865,
          "name": "C",
          "element": "C",
          "coord": [
            3.139699935913086,
            6.188300132751465,
            1.1730999946594238
          ]
        },
        {
          "atom_index": 1866,
          "name": "O",
          "element": "O",
          "coord": [
            3.0267999172210693,
            6.19920015335083,
            1.2211999893188477
          ]
        },
        {
          "atom_index": 1867,
          "name": "CB",
          "element": "C",
          "coord": [
            3.147700071334839,
            5.939000129699707,
            1.200700044631958
          ]
        },
        {
          "atom_index": 1868,
          "name": "CG",
          "element": "C",
          "coord": [
            3.1247000694274902,
            5.8856000900268555,
            1.0611000061035156
          ]
        },
        {
          "atom_index": 1869,
          "name": "ND2",
          "element": "N",
          "coord": [
            3.065200090408325,
            5.968999862670898,
            0.978600025177002
          ]
        },
        {
          "atom_index": 1870,
          "name": "OD1",
          "element": "O",
          "coord": [
            3.1624999046325684,
            5.772200107574463,
            1.033400058746338
          ]
        }
      ]
    },
    {
      "id": "A:265",
      "chain": "A",
      "resseq": 265,
      "icode": "",
      "resname": "PHE",
      "hetflag": " ",
      "sasa": 0.0,
      "atoms": [
        {
          "atom_index": 1871,
          "name": "N",
          "element": "N",
          "coord": [
            3.191800117492676,
            6.2895002365112305,
            1.1029000282287598
          ]
        },
        {
          "atom_index": 1872,
          "name": "CA",
          "element": "C",
          "coord": [
            3.11899995803833,
            6.414899826049805,
            1.094099998474121
          ]
        },
        {
          "atom_index": 1873,
          "name": "C",
          "element": "C",
          "coord": [
            2.99180006980896,
            6.399099826812744,
            1.013100028038025
          ]
        },
        {
          "atom_index": 1874,
          "name": "O",
          "element": "O",
          "coord": [
            2.892199993133545,
            6.459400177001953,
            1.0499000549316406
          ]
        },
        {
          "atom_index": 1875,
          "name": "CB",
          "element": "C",
          "coord": [
            3.2039999961853027,
            6.52370023727417,
            1.0291999578475952
          ]
        },
        {
          "atom_index": 1876,
          "name": "CG",
          "element": "C",
          "coord": [
            3.132999897003174,
            6.655799865722656,
            1.0437999963760376
          ]
        },
        {
          "atom_index": 1877,
          "name": "CD1",
          "element": "C",
          "coord": [
            3.136399984359741,
            6.720699787139893,
            1.1663999557495117
          ]
        },
        {
          "atom_index": 1878,
          "name": "CD2",
          "element": "C",
          "coord": [
            3.0641000270843506,
            6.711299896240234,
            0.9391999840736389
          ]
        },
        {
          "atom_index": 1879,
          "name": "CE1",
          "element": "C",
          "coord": [
            3.0710999965667725,
            6.841700077056885,
            1.1833000183105469
          ]
        },
        {
          "atom_index": 1880,
          "name": "CE2",
          "element": "C",
          "coord": [
            2.99780011177063,
            6.831399917602539,
            0.9545999765396118
          ]
        },
        {
          "atom_index": 1881,
          "name": "CZ",
          "element": "C",
          "coord": [
            3.0027999877929688,
            6.896500110626221,
            1.0765000581741333
          ]
        }
      ]
    },
    {
      "id": "A:266",
      "chain": "A",
      "resseq": 266,
      "icode": "",
      "resname": "GLU",
      "hetflag": " ",
      "sasa": 4.8270111083984375,
      "atoms": [
        {
          "atom_index": 1882,
          "name": "N",
          "element": "N",
          "coord": [
            3.003000020980835,
            6.322500228881836,
            0.906000018119812
          ]
        },
        {
          "atom_index": 1883,
          "name": "CA",
          "element": "C",
          "coord": [
            2.890899896621704,
            6.294000148773193,
            0.8185999989509583
          ]
        },
        {
          "atom_index": 1884,
          "name": "C",
          "element": "C",
          "coord": [
            2.7730000019073486,
            6.2357001304626465,
            0.8963000178337097
          ]
        },
        {
          "atom_index": 1885,
          "name": "O",
          "element": "O",
          "coord": [
            2.6582999229431152,
            6.2795000076293945,
            0.880299985408783
          ]
        },
        {
          "atom_index": 1886,
          "name": "CB",
          "element": "C",
          "coord": [
            2.939300060272217,
            6.1915998458862305,
            0.7179999947547913
          ]
        },
        {
          "atom_index": 1887,
          "name": "CG",
          "element": "C",
          "coord": [
            2.9026999473571777,
            6.221399784088135,
            0.5735999941825867
          ]
        },
        {
          "atom_index": 1888,
          "name": "CD",
          "element": "C",
          "coord": [
            2.9505999088287354,
            6.102700233459473,
            0.48899999260902405
          ]
        },
        {
          "atom_index": 1889,
          "name": "OE1",
          "element": "O",
          "coord": [
            3.072499990463257,
            6.102799892425537,
            0.46149998903274536
          ]
        },
        {
          "atom_index": 1890,
          "name": "OE2",
          "element": "O",
          "coord": [
            2.8666999340057373,
            6.016600131988525,
            0.45809999108314514
          ]
        }
      ]
    },
    {
      "id": "A:267",
      "chain": "A",
      "resseq": 267,
      "icode": "",
      "resname": "LYS",
      "hetflag": " ",
      "sasa": 7.405949592590332,
      "atoms": [
        {
          "atom_index": 1891,
          "name": "N",
          "element": "N",
          "coord": [
            2.8020999431610107,
            6.139599800109863,
            0.9840999841690063
          ]
        },
        {
          "atom_index": 1892,
          "name": "CA",
          "element": "C",
          "coord": [
            2.693000078201294,
            6.075399875640869,
            1.059399962425232
          ]
        },
        {
          "atom_index": 1893,
          "name": "C",
          "element": "C",
          "coord": [
            2.6547000408172607,
            6.153800010681152,
            1.183500051498413
          ]
        },
        {
          "atom_index": 1894,
          "name": "O",
          "element": "O",
          "coord": [
            2.5369999408721924,
            6.189899921417236,
            1.1991000175476074
          ]
        },
        {
          "atom_index": 1895,
          "name": "CB",
          "element": "C",
          "coord": [
            2.7283999919891357,
            5.930699825286865,
            1.089900016784668
          ]
        },
        {
          "atom_index": 1896,
          "name": "CG",
          "element": "C",
          "coord": [
            2.697700023651123,
            5.879799842834473,
            1.2285000085830688
          ]
        },
        {
          "atom_index": 1897,
          "name": "CD",
          "element": "C",
          "coord": [
            2.5532000064849854,
            5.833799839019775,
            1.242400050163269
          ]
        },
        {
          "atom_index": 1898,
          "name": "CE",
          "element": "C",
          "coord": [
            2.5394999980926514,
            5.683199882507324,
            1.218400001525879
          ]
        },
        {
          "atom_index": 1899,
          "name": "NZ",
          "element": "N",
          "coord": [
            2.4804999828338623,
            5.657800197601318,
            1.083400011062622
          ]
        }
      ]
    },
    {
      "id": "A:268",
      "chain": "A",
      "resseq": 268,
      "icode": "",
      "resname": "ASP",
      "hetflag": " ",
      "sasa": 0.03152985870838165,
      "atoms": [
        {
          "atom_index": 1900,
          "name": "N",
          "element": "N",
          "coord": [
            2.7476000785827637,
            6.181000232696533,
            1.2742999792099
          ]
        },
        {
          "atom_index": 1901,
          "name": "CA",
          "element": "C",
          "coord": [
            2.7184998989105225,
            6.252799987792969,
            1.3970999717712402
          ]
        },
        {
          "atom_index": 1902,
          "name": "C",
          "element": "C",
          "coord": [
            2.68179988861084,
            6.3968000411987305,
            1.3711999654769897
          ]
        },
        {
          "atom_index": 1903,
          "name": "O",
          "element": "O",
          "coord": [
            2.5901999473571777,
            6.4456000328063965,
            1.4381999969482422
          ]
        },
        {
          "atom_index": 1904,
          "name": "CB",
          "element": "C",
          "coord": [
            2.8396999835968018,
            6.241399765014648,
            1.4900000095367432
          ]
        },
        {
          "atom_index": 1905,
          "name": "CG",
          "element": "C",
          "coord": [
            2.8714001178741455,
            6.094799995422363,
            1.5154999494552612
          ]
        },
        {
          "atom_index": 1906,
          "name": "OD1",
          "element": "O",
          "coord": [
            2.7744998931884766,
            6.014699935913086,
            1.5078999996185303
          ]
        },
        {
          "atom_index": 1907,
          "name": "OD2",
          "element": "O",
          "coord": [
            2.988300085067749,
            6.057300090789795,
            1.541200041770935
          ]
        }
      ]
    },
    {
      "id": "A:269",
      "chain": "A",
      "resseq": 269,
      "icode": "",
      "resname": "GLY",
      "hetflag": " ",
      "sasa": 0.0,
      "atoms": [
        {
          "atom_index": 1908,
          "name": "N",
          "element": "N",
          "coord": [
            2.755000114440918,
            6.470200061798096,
            1.2869000434875488
          ]
        },
        {
          "atom_index": 1909,
          "name": "CA",
          "element": "C",
          "coord": [
            2.725100040435791,
            6.606500148773193,
            1.250100016593933
          ]
        },
        {
          "atom_index": 1910,
          "name": "C",
          "element": "C",
          "coord": [
            2.7362000942230225,
            6.717199802398682,
            1.3528000116348267
          ]
        },
        {
          "atom_index": 1911,
          "name": "O",
          "element": "O",
          "coord": [
            2.679800033569336,
            6.827899932861328,
            1.3375999927520752
          ]
        }
      ]
    },
    {
      "id": "A:270",
      "chain": "A",
      "resseq": 270,
      "icode": "",
      "resname": "LYS",
      "hetflag": " ",
      "sasa": 2.6181564331054688,
      "atoms": [
        {
          "atom_index": 1912,
          "name": "N",
          "element": "N",
          "coord": [
            2.8190999031066895,
            6.698999881744385,
            1.455199956893921
          ]
        },
        {
          "atom_index": 1913,
          "name": "CA",
          "element": "C",
          "coord": [
            2.835900068283081,
            6.804599761962891,
            1.554900050163269
          ]
        },
        {
          "atom_index": 1914,
          "name": "C",
          "element": "C",
          "coord": [
            2.9744999408721924,
            6.868599891662598,
            1.5383000373840332
          ]
        },
        {
          "atom_index": 1915,
          "name": "O",
          "element": "O",
          "coord": [
            3.0764999389648438,
            6.799099922180176,
            1.5333000421524048
          ]
        },
        {
          "atom_index": 1916,
          "name": "CB",
          "element": "C",
          "coord": [
            2.8268001079559326,
            6.747799873352051,
            1.6965999603271484
          ]
        },
        {
          "atom_index": 1917,
          "name": "CG",
          "element": "C",
          "coord": [
            2.691800117492676,
            6.691199779510498,
            1.7381999492645264
          ]
        },
        {
          "atom_index": 1918,
          "name": "CD",
          "element": "C",
          "coord": [
            2.7054998874664307,
            6.542200088500977,
            1.7702000141143799
          ]
        },
        {
          "atom_index": 1919,
          "name": "CE",
          "element": "C",
          "coord": [
            2.5694000720977783,
            6.475800037384033,
            1.7822999954223633
          ]
        },
        {
          "atom_index": 1920,
          "name": "NZ",
          "element": "N",
          "coord": [
            2.5583999156951904,
            6.336999893188477,
            1.726699948310852
          ]
        }
      ]
    },
    {
      "id": "A:271",
      "chain": "A",
      "resseq": 271,
      "icode": "",
      "resname": "TYR",
      "hetflag": " ",
      "sasa": 1.5449631214141846,
      "atoms": [
        {
          "atom_index": 1921,
          "name": "N",
          "element": "N",
          "coord": [
            2.9725000858306885,
            7.001100063323975,
            1.5389000177383423
          ]
        },
        {
          "atom_index": 1922,
          "name": "CA",
          "element": "C",
          "coord": [
            3.094599962234497,
            7.075900077819824,
            1.5235999822616577
          ]
        },
        {
          "atom_index": 1923,
          "name": "C",
          "element": "C",
          "coord": [
            3.085099935531616,
            7.20389986038208,
            1.6062999963760376
          ]
        },
        {
          "atom_index": 1924,
          "name": "O",
          "element": "O",
          "coord": [
            2.976599931716919,
            7.241300106048584,
            1.6486999988555908
          ]
        },
        {
          "atom_index": 1925,
          "name": "CB",
          "element": "C",
          "coord": [
            3.087399959564209,
            7.124100208282471,
            1.3758000135421753
          ]
        },
        {
          "atom_index": 1926,
          "name": "CG",
          "element": "C",
          "coord": [
            2.979599952697754,
            7.228700160980225,
            1.3553999662399292
          ]
        },
        {
          "atom_index": 1927,
          "name": "CD1",
          "element": "C",
          "coord": [
            2.8466999530792236,
            7.195300102233887,
            1.3592000007629395
          ]
        },
        {
          "atom_index": 1928,
          "name": "CD2",
          "element": "C",
          "coord": [
            3.0139000415802,
            7.360300064086914,
            1.3317999839782715
          ]
        },
        {
          "atom_index": 1929,
          "name": "CE1",
          "element": "C",
          "coord": [
            2.747499942779541,
            7.290200233459473,
            1.339400053024292
          ]
        },
        {
          "atom_index": 1930,
          "name": "CE2",
          "element": "C",
          "coord": [
            2.91759991645813,
            7.457200050354004,
            1.3095999956130981
          ]
        },
        {
          "atom_index": 1931,
          "name": "CZ",
          "element": "C",
          "coord": [
            2.783799886703491,
            7.42110013961792,
            1.313599944114685
          ]
        },
        {
          "atom_index": 1932,
          "name": "OH",
          "element": "O",
          "coord": [
            2.6851000785827637,
            7.5167999267578125,
            1.2943999767303467
          ]
        }
      ]
    },
    {
      "id": "A:272",
      "chain": "A",
      "resseq": 272,
      "icode": "",
      "resname": "GLY",
      "hetflag": " ",
      "sasa": 0.0,
      "atoms": [
        {
          "atom_index": 1933,
          "name": "N",
          "element": "N",
          "coord": [
            3.1907999515533447,
            7.282299995422363,
            1.6049000024795532
          ]
        },
        {
          "atom_index": 1934,
          "name": "CA",
          "element": "C",
          "coord": [
            3.195499897003174,
            7.418900012969971,
            1.6467000246047974
          ]
        },
        {
          "atom_index": 1935,
          "name": "C",
          "element": "C",
          "coord": [
            3.311500072479248,
            7.492300033569336,
            1.579800009727478
          ]
        },
        {
          "atom_index": 1936,
          "name": "O",
          "element": "O",
          "coord": [
            3.3984999656677246,
            7.4278998374938965,
            1.5194000005722046
          ]
        }
      ]
    },
    {
      "id": "A:273",
      "chain": "A",
      "resseq": 273,
      "icode": "",
      "resname": "PHE",
      "hetflag": " ",
      "sasa": 0.0,
      "atoms": [
        {
          "atom_index": 1937,
          "name": "N",
          "element": "N",
          "coord": [
            3.3203001022338867,
            7.622700214385986,
            1.6023999452590942
          ]
        },
        {
          "atom_index": 1938,
          "name": "CA",
          "element": "C",
          "coord": [
            3.43179988861084,
            7.696800231933594,
            1.5407999753952026
          ]
        },
        {
          "atom_index": 1939,
          "name": "C",
          "element": "C",
          "coord": [
            3.5532000064849854,
            7.694399833679199,
            1.63100004196167
          ]
        },
        {
          "atom_index": 1940,
          "name": "O",
          "element": "O",
          "coord": [
            3.5295000076293945,
            7.694799900054932,
            1.750499963760376
          ]
        },
        {
          "atom_index": 1941,
          "name": "CB",
          "element": "C",
          "coord": [
            3.3852999210357666,
            7.842899799346924,
            1.5175000429153442
          ]
        },
        {
          "atom_index": 1942,
          "name": "CG",
          "element": "C",
          "coord": [
            3.2767999172210693,
            7.832799911499023,
            1.412500023841858
          ]
        },
        {
          "atom_index": 1943,
          "name": "CD1",
          "element": "C",
          "coord": [
            3.1470999717712402,
            7.803299903869629,
            1.4469000101089478
          ]
        },
        {
          "atom_index": 1944,
          "name": "CD2",
          "element": "C",
          "coord": [
            3.3124001026153564,
            7.844699859619141,
            1.2798999547958374
          ]
        },
        {
          "atom_index": 1945,
          "name": "CE1",
          "element": "C",
          "coord": [
            3.0536000728607178,
            7.789999961853027,
            1.3451999425888062
          ]
        },
        {
          "atom_index": 1946,
          "name": "CE2",
          "element": "C",
          "coord": [
            3.2172999382019043,
            7.830699920654297,
            1.1793999671936035
          ]
        },
        {
          "atom_index": 1947,
          "name": "CZ",
          "element": "C",
          "coord": [
            3.087399959564209,
            7.8024001121521,
            1.2137000560760498
          ]
        }
      ]
    },
    {
      "id": "A:274",
      "chain": "A",
      "resseq": 274,
      "icode": "",
      "resname": "CYS",
      "hetflag": " ",
      "sasa": 0.0,
      "atoms": [
        {
          "atom_index": 1948,
          "name": "N",
          "element": "N",
          "coord": [
            3.6717000007629395,
            7.67609977722168,
            1.5759999752044678
          ]
        },
        {
          "atom_index": 1949,
          "name": "CA",
          "element": "C",
          "coord": [
            3.7908999919891357,
            7.67609977722168,
            1.6578999757766724
          ]
        },
        {
          "atom_index": 1950,
          "name": "C",
          "element": "C",
          "coord": [
            3.8434998989105225,
            7.819499969482422,
            1.6727999448776245
          ]
        },
        {
          "atom_index": 1951,
          "name": "O",
          "element": "O",
          "coord": [
            3.8434998989105225,
            7.903900146484375,
            1.583400011062622
          ]
        },
        {
          "atom_index": 1952,
          "name": "CB",
          "element": "C",
          "coord": [
            3.8987998962402344,
            7.582600116729736,
            1.604699969291687
          ]
        },
        {
          "atom_index": 1953,
          "name": "SG",
          "element": "S",
          "coord": [
            3.8417999744415283,
            7.43149995803833,
            1.534000039100647
          ]
        }
      ]
    },
    {
      "id": "A:275",
      "chain": "A",
      "resseq": 275,
      "icode": "",
      "resname": "PRO",
      "hetflag": " ",
      "sasa": 0.0,
      "atoms": [
        {
          "atom_index": 1954,
          "name": "N",
          "element": "N",
          "coord": [
            3.8833000659942627,
            7.853099822998047,
            1.7950999736785889
          ]
        },
        {
          "atom_index": 1955,
          "name": "CA",
          "element": "C",
          "coord": [
            3.928499937057495,
            7.9832000732421875,
            1.8287999629974365
          ]
        },
        {
          "atom_index": 1956,
          "name": "C",
          "element": "C",
          "coord": [
            4.056000232696533,
            8.026800155639648,
            1.7575000524520874
          ]
        },
        {
          "atom_index": 1957,
          "name": "O",
          "element": "O",
          "coord": [
            4.15939998626709,
            7.96150016784668,
            1.780400037765503
          ]
        },
        {
          "atom_index": 1958,
          "name": "CB",
          "element": "C",
          "coord": [
            3.9637999534606934,
            7.971799850463867,
            1.9778000116348267
          ]
        },
        {
          "atom_index": 1959,
          "name": "CG",
          "element": "C",
          "coord": [
            3.988800048828125,
            7.827199935913086,
            1.9962999820709229
          ]
        },
        {
          "atom_index": 1960,
          "name": "CD",
          "element": "C",
          "coord": [
            3.883699893951416,
            7.758399963378906,
            1.9101999998092651
          ]
        }
      ]
    },
    {
      "id": "A:276",
      "chain": "A",
      "resseq": 276,
      "icode": "",
      "resname": "HIS",
      "hetflag": " ",
      "sasa": 0.0,
      "atoms": [
        {
          "atom_index": 1961,
          "name": "N",
          "element": "N",
          "coord": [
            4.052800178527832,
            8.148599624633789,
            1.7045999765396118
          ]
        },
        {
          "atom_index": 1962,
          "name": "CA",
          "element": "C",
          "coord": [
            4.170300006866455,
            8.21030044555664,
            1.6430000066757202
          ]
        },
        {
          "atom_index": 1963,
          "name": "C",
          "element": "C",
          "coord": [
            4.145199775695801,
            8.360099792480469,
            1.632599949836731
          ]
        },
        {
          "atom_index": 1964,
          "name": "O",
          "element": "O",
          "coord": [
            4.042699813842773,
            8.40999984741211,
            1.5836000442504883
          ]
        },
        {
          "atom_index": 1965,
          "name": "CB",
          "element": "C",
          "coord": [
            4.201600074768066,
            8.1451997756958,
            1.5094000101089478
          ]
        },
        {
          "atom_index": 1966,
          "name": "CG",
          "element": "C",
          "coord": [
            4.337100028991699,
            8.179100036621094,
            1.4571000337600708
          ]
        },
        {
          "atom_index": 1967,
          "name": "CD2",
          "element": "C",
          "coord": [
            4.4506001472473145,
            8.105299949645996,
            1.4645999670028687
          ]
        },
        {
          "atom_index": 1968,
          "name": "ND1",
          "element": "N",
          "coord": [
            4.371399879455566,
            8.294699668884277,
            1.392699956893921
          ]
        },
        {
          "atom_index": 1969,
          "name": "CE1",
          "element": "C",
          "coord": [
            4.498300075531006,
            8.288999557495117,
            1.3605999946594238
          ]
        },
        {
          "atom_index": 1970,
          "name": "NE2",
          "element": "N",
          "coord": [
            4.551300048828125,
            8.176400184631348,
            1.4043999910354614
          ]
        }
      ]
    },
    {
      "id": "A:277",
      "chain": "A",
      "resseq": 277,
      "icode": "",
      "resname": "GLU",
      "hetflag": " ",
      "sasa": 0.0,
      "atoms": [
        {
          "atom_index": 1971,
          "name": "N",
          "element": "N",
          "coord": [
            4.235899925231934,
            8.439800262451172,
            1.6897000074386597
          ]
        },
        {
          "atom_index": 1972,
          "name": "CA",
          "element": "C",
          "coord": [
            4.206600189208984,
            8.583000183105469,
            1.7020000219345093
          ]
        },
        {
          "atom_index": 1973,
          "name": "C",
          "element": "C",
          "coord": [
            4.214700222015381,
            8.653599739074707,
            1.5686999559402466
          ]
        },
        {
          "atom_index": 1974,
          "name": "O",
          "element": "O",
          "coord": [
            4.192999839782715,
            8.77340030670166,
            1.5662000179290771
          ]
        },
        {
          "atom_index": 1975,
          "name": "CB",
          "element": "C",
          "coord": [
            4.302700042724609,
            8.645400047302246,
            1.7985999584197998
          ]
        },
        {
          "atom_index": 1976,
          "name": "CG",
          "element": "C",
          "coord": [
            4.446899890899658,
            8.599300384521484,
            1.7721999883651733
          ]
        },
        {
          "atom_index": 1977,
          "name": "CD",
          "element": "C",
          "coord": [
            4.481200218200684,
            8.477899551391602,
            1.8549000024795532
          ]
        },
        {
          "atom_index": 1978,
          "name": "OE1",
          "element": "O",
          "coord": [
            4.385300159454346,
            8.42020034790039,
            1.912500023841858
          ]
        },
        {
          "atom_index": 1979,
          "name": "OE2",
          "element": "O",
          "coord": [
            4.602200031280518,
            8.447600364685059,
            1.8589999675750732
          ]
        }
      ]
    },
    {
      "id": "A:278",
      "chain": "A",
      "resseq": 278,
      "icode": "",
      "resname": "ALA",
      "hetflag": " ",
      "sasa": 0.0,
      "atoms": [
        {
          "atom_index": 1980,
          "name": "N",
          "element": "N",
          "coord": [
            4.249100208282471,
            8.583800315856934,
            1.4616999626159668
          ]
        },
        {
          "atom_index": 1981,
          "name": "CA",
          "element": "C",
          "coord": [
            4.249499797821045,
            8.646900177001953,
            1.3293999433517456
          ]
        },
        {
          "atom_index": 1982,
          "name": "C",
          "element": "C",
          "coord": [
            4.103899955749512,
            8.642800331115723,
            1.281499981880188
          ]
        },
        {
          "atom_index": 1983,
          "name": "O",
          "element": "O",
          "coord": [
            4.068999767303467,
            8.715299606323242,
            1.1895999908447266
          ]
        },
        {
          "atom_index": 1984,
          "name": "CB",
          "element": "C",
          "coord": [
            4.33519983291626,
            8.568099975585938,
            1.2303999662399292
          ]
        }
      ]
    },
    {
      "id": "A:279",
      "chain": "A",
      "resseq": 279,
      "icode": "",
      "resname": "LEU",
      "hetflag": " ",
      "sasa": 0.0,
      "atoms": [
        {
          "atom_index": 1985,
          "name": "N",
          "element": "N",
          "coord": [
            4.023200035095215,
            8.554100036621094,
            1.3378000259399414
          ]
        },
        {
          "atom_index": 1986,
          "name": "CA",
          "element": "C",
          "coord": [
            3.8875999450683594,
            8.537799835205078,
            1.2833000421524048
          ]
        },
        {
          "atom_index": 1987,
          "name": "C",
          "element": "C",
          "coord": [
            3.783400058746338,
            8.607399940490723,
            1.371999979019165
          ]
        },
        {
          "atom_index": 1988,
          "name": "O",
          "element": "O",
          "coord": [
            3.6875,
            8.662699699401855,
            1.31850004196167
          ]
        },
        {
          "atom_index": 1989,
          "name": "CB",
          "element": "C",
          "coord": [
            3.847399950027466,
            8.390600204467773,
            1.281499981880188
          ]
        },
        {
          "atom_index": 1990,
          "name": "CG",
          "element": "C",
          "coord": [
            3.94569993019104,
            8.295499801635742,
            1.2131999731063843
          ]
        },
        {
          "atom_index": 1991,
          "name": "CD1",
          "element": "C",
          "coord": [
            3.8933000564575195,
            8.151900291442871,
            1.211400032043457
          ]
        },
        {
          "atom_index": 1992,
          "name": "CD2",
          "element": "C",
          "coord": [
            3.95770001411438,
            8.34220027923584,
            1.070199966430664
          ]
        }
      ]
    },
    {
      "id": "A:280",
      "chain": "A",
      "resseq": 280,
      "icode": "",
      "resname": "PHE",
      "hetflag": " ",
      "sasa": 0.0,
      "atoms": [
        {
          "atom_index": 1993,
          "name": "N",
          "element": "N",
          "coord": [
            3.803999900817871,
            8.59060001373291,
            1.5017999410629272
          ]
        },
        {
          "atom_index": 1994,
          "name": "CA",
          "element": "C",
          "coord": [
            3.715399980545044,
            8.64109992980957,
            1.6038999557495117
          ]
        },
        {
          "atom_index": 1995,
          "name": "C",
          "element": "C",
          "coord": [
            3.782599925994873,
            8.648599624633789,
            1.7402000427246094
          ]
        },
        {
          "atom_index": 1996,
          "name": "O",
          "element": "O",
          "coord": [
            3.896899938583374,
            8.60509967803955,
            1.7588000297546387
          ]
        },
        {
          "atom_index": 1997,
          "name": "CB",
          "element": "C",
          "coord": [
            3.59060001373291,
            8.557900428771973,
            1.61489999294281
          ]
        },
        {
          "atom_index": 1998,
          "name": "CG",
          "element": "C",
          "coord": [
            3.5910000801086426,
            8.42020034790039,
            1.6676000356674194
          ]
        },
        {
          "atom_index": 1999,
          "name": "CD1",
          "element": "C",
          "coord": [
            3.6470000743865967,
            8.316200256347656,
            1.5951000452041626
          ]
        },
        {
          "atom_index": 2000,
          "name": "CD2",
          "element": "C",
          "coord": [
            3.5329999923706055,
            8.387200355529785,
            1.788699984550476
          ]
        },
        {
          "atom_index": 2001,
          "name": "CE1",
          "element": "C",
          "coord": [
            3.647900104522705,
            8.186100006103516,
            1.6416000127792358
          ]
        },
        {
          "atom_index": 2002,
          "name": "CE2",
          "element": "C",
          "coord": [
            3.5332999229431152,
            8.258199691772461,
            1.8361999988555908
          ]
        },
        {
          "atom_index": 2003,
          "name": "CZ",
          "element": "C",
          "coord": [
            3.5905001163482666,
            8.156299591064453,
            1.7632999420166016
          ]
        }
      ]
    },
    {
      "id": "A:281",
      "chain": "A",
      "resseq": 281,
      "icode": "",
      "resname": "THR",
      "hetflag": " ",
      "sasa": 0.0,
      "atoms": [
        {
          "atom_index": 2004,
          "name": "N",
          "element": "N",
          "coord": [
            3.713900089263916,
            8.707300186157227,
            1.8370000123977661
          ]
        },
        {
          "atom_index": 2005,
          "name": "CA",
          "element": "C",
          "coord": [
            3.7620999813079834,
            8.722599983215332,
            1.9735000133514404
          ]
        },
        {
          "atom_index": 2006,
          "name": "C",
          "element": "C",
          "coord": [
            3.640899896621704,
            8.708499908447266,
            2.0673000812530518
          ]
        },
        {
          "atom_index": 2007,
          "name": "O",
          "element": "O",
          "coord": [
            3.5269999504089355,
            8.723999977111816,
            2.02620005607605
          ]
        },
        {
          "atom_index": 2008,
          "name": "CB",
          "element": "C",
          "coord": [
            3.82450008392334,
            8.859000205993652,
            2.0058000087738037
          ]
        },
        {
          "atom_index": 2009,
          "name": "CG2",
          "element": "C",
          "coord": [
            3.9251999855041504,
            8.90310001373291,
            1.9017000198364258
          ]
        },
        {
          "atom_index": 2010,
          "name": "OG1",
          "element": "O",
          "coord": [
            3.7191998958587646,
            8.958000183105469,
            2.0088999271392822
          ]
        }
      ]
    },
    {
      "id": "A:282",
      "chain": "A",
      "resseq": 282,
      "icode": "",
      "resname": "MET",
      "hetflag": " ",
      "sasa": 0.0,
      "atoms": [
        {
          "atom_index": 2011,
          "name": "N",
          "element": "N",
          "coord": [
            3.666800022125244,
            8.69729995727539,
            2.1935999393463135
          ]
        },
        {
          "atom_index": 2012,
          "name": "CA",
          "element": "C",
          "coord": [
            3.5655999183654785,
            8.669099807739258,
            2.2943999767303467
          ]
        },
        {
          "atom_index": 2013,
          "name": "C",
          "element": "C",
          "coord": [
            3.5513999462127686,
            8.78849983215332,
            2.389699935913086
          ]
        },
        {
          "atom_index": 2014,
          "name": "O",
          "element": "O",
          "coord": [
            3.6477999687194824,
            8.853300094604492,
            2.4356000423431396
          ]
        },
        {
          "atom_index": 2015,
          "name": "CB",
          "element": "C",
          "coord": [
            3.6161000728607178,
            8.546500205993652,
            2.36899995803833
          ]
        },
        {
          "atom_index": 2016,
          "name": "CG",
          "element": "C",
          "coord": [
            3.5311999320983887,
            8.425600051879883,
            2.387399911880493
          ]
        },
        {
          "atom_index": 2017,
          "name": "SD",
          "element": "S",
          "coord": [
            3.4410998821258545,
            8.381600379943848,
            2.239000082015991
          ]
        },
        {
          "atom_index": 2018,
          "name": "CE",
          "element": "C",
          "coord": [
            3.579200029373169,
            8.320599555969238,
            2.140199899673462
          ]
        }
      ]
    },
    {
      "id": "A:283",
      "chain": "A",
      "resseq": 283,
      "icode": "",
      "resname": "GLY",
      "hetflag": " ",
      "sasa": 0.19359277188777924,
      "atoms": [
        {
          "atom_index": 2019,
          "name": "N",
          "element": "N",
          "coord": [
            3.4265999794006348,
            8.817999839782715,
            2.4251999855041504
          ]
        },
        {
          "atom_index": 2020,
          "name": "CA",
          "element": "C",
          "coord": [
            3.391200065612793,
            8.92609977722168,
            2.516200065612793
          ]
        },
        {
          "atom_index": 2021,
          "name": "C",
          "element": "C",
          "coord": [
            3.466599941253662,
            9.05459976196289,
            2.483799934387207
          ]
        },
        {
          "atom_index": 2022,
          "name": "O",
          "element": "O",
          "coord": [
            3.5030999183654785,
            9.069700241088867,
            2.3666000366210938
          ]
        }
      ]
    },
    {
      "id": "A:284",
      "chain": "A",
      "resseq": 284,
      "icode": "",
      "resname": "GLY",
      "hetflag": " ",
      "sasa": 0.4098881483078003,
      "atoms": [
        {
          "atom_index": 2023,
          "name": "N",
          "element": "N",
          "coord": [
            3.4965999126434326,
            9.136199951171875,
            2.585900068283081
          ]
        },
        {
          "atom_index": 2024,
          "name": "CA",
          "element": "C",
          "coord": [
            3.5625,
            9.265000343322754,
            2.5552000999450684
          ]
        },
        {
          "atom_index": 2025,
          "name": "C",
          "element": "C",
          "coord": [
            3.4442999362945557,
            9.347299575805664,
            2.5004000663757324
          ]
        },
        {
          "atom_index": 2026,
          "name": "O",
          "element": "O",
          "coord": [
            3.3345000743865967,
            9.30720043182373,
            2.538800001144409
          ]
        }
      ]
    },
    {
      "id": "A:285",
      "chain": "A",
      "resseq": 285,
      "icode": "",
      "resname": "ASN",
      "hetflag": " ",
      "sasa": 0.35430648922920227,
      "atoms": [
        {
          "atom_index": 2027,
          "name": "N",
          "element": "N",
          "coord": [
            3.4619998931884766,
            9.444999694824219,
            2.4154000282287598
          ]
        },
        {
          "atom_index": 2028,
          "name": "CA",
          "element": "C",
          "coord": [
            3.352299928665161,
            9.527999877929688,
            2.367000102996826
          ]
        },
        {
          "atom_index": 2029,
          "name": "C",
          "element": "C",
          "coord": [
            3.345099925994873,
            9.52400016784668,
            2.2151999473571777
          ]
        },
        {
          "atom_index": 2030,
          "name": "O",
          "element": "O",
          "coord": [
            3.2585999965667725,
            9.583800315856934,
            2.151400089263916
          ]
        },
        {
          "atom_index": 2031,
          "name": "CB",
          "element": "C",
          "coord": [
            3.3736000061035156,
            9.670000076293945,
            2.4154000282287598
          ]
        },
        {
          "atom_index": 2032,
          "name": "CG",
          "element": "C",
          "coord": [
            3.506200075149536,
            9.733499526977539,
            2.3826000690460205
          ]
        },
        {
          "atom_index": 2033,
          "name": "ND2",
          "element": "N",
          "coord": [
            3.5327999591827393,
            9.85260009765625,
            2.4358999729156494
          ]
        },
        {
          "atom_index": 2034,
          "name": "OD1",
          "element": "O",
          "coord": [
            3.588599920272827,
            9.679300308227539,
            2.3096001148223877
          ]
        }
      ]
    },
    {
      "id": "A:286",
      "chain": "A",
      "resseq": 286,
      "icode": "",
      "resname": "ALA",
      "hetflag": " ",
      "sasa": 0.0,
      "atoms": [
        {
          "atom_index": 2035,
          "name": "N",
          "element": "N",
          "coord": [
            3.4388999938964844,
            9.453100204467773,
            2.1535000801086426
          ]
        },
        {
          "atom_index": 2036,
          "name": "CA",
          "element": "C",
          "coord": [
            3.448499917984009,
            9.444000244140625,
            2.0095999240875244
          ]
        },
        {
          "atom_index": 2037,
          "name": "C",
          "element": "C",
          "coord": [
            3.342900037765503,
            9.355600357055664,
            1.9466999769210815
          ]
        },
        {
          "atom_index": 2038,
          "name": "O",
          "element": "O",
          "coord": [
            3.33270001411438,
            9.3503999710083,
            1.8236000537872314
          ]
        },
        {
          "atom_index": 2039,
          "name": "CB",
          "element": "C",
          "coord": [
            3.586899995803833,
            9.396100044250488,
            1.9706000089645386
          ]
        }
      ]
    },
    {
      "id": "A:287",
      "chain": "A",
      "resseq": 287,
      "icode": "",
      "resname": "GLU",
      "hetflag": " ",
      "sasa": 7.441046714782715,
      "atoms": [
        {
          "atom_index": 2040,
          "name": "N",
          "element": "N",
          "coord": [
            3.267899990081787,
            9.28030014038086,
            2.0262999534606934
          ]
        },
        {
          "atom_index": 2041,
          "name": "CA",
          "element": "C",
          "coord": [
            3.1538000106811523,
            9.204400062561035,
            1.9754999876022339
          ]
        },
        {
          "atom_index": 2042,
          "name": "C",
          "element": "C",
          "coord": [
            3.190999984741211,
            9.099200248718262,
            1.871999979019165
          ]
        },
        {
          "atom_index": 2043,
          "name": "O",
          "element": "O",
          "coord": [
            3.132499933242798,
            9.07699966430664,
            1.766800045967102
          ]
        },
        {
          "atom_index": 2044,
          "name": "CB",
          "element": "C",
          "coord": [
            3.046299934387207,
            9.300200462341309,
            1.9246000051498413
          ]
        },
        {
          "atom_index": 2045,
          "name": "CG",
          "element": "C",
          "coord": [
            2.993499994277954,
            9.400099754333496,
            2.023200035095215
          ]
        },
        {
          "atom_index": 2046,
          "name": "CD",
          "element": "C",
          "coord": [
            2.8661000728607178,
            9.470600128173828,
            1.983199954032898
          ]
        },
        {
          "atom_index": 2047,
          "name": "OE1",
          "element": "O",
          "coord": [
            2.8238000869750977,
            9.456399917602539,
            1.8668999671936035
          ]
        },
        {
          "atom_index": 2048,
          "name": "OE2",
          "element": "O",
          "coord": [
            2.8078999519348145,
            9.541799545288086,
            2.0694000720977783
          ]
        }
      ]
    },
    {
      "id": "A:288",
      "chain": "A",
      "resseq": 288,
      "icode": "",
      "resname": "GLY",
      "hetflag": " ",
      "sasa": 0.0,
      "atoms": [
        {
          "atom_index": 2049,
          "name": "N",
          "element": "N",
          "coord": [
            3.2959001064300537,
            9.025699615478516,
            1.9031000137329102
          ]
        },
        {
          "atom_index": 2050,
          "name": "CA",
          "element": "C",
          "coord": [
            3.3443000316619873,
            8.902000427246094,
            1.850600004196167
          ]
        },
        {
          "atom_index": 2051,
          "name": "C",
          "element": "C",
          "coord": [
            3.4367001056671143,
            8.920700073242188,
            1.732699990272522
          ]
        },
        {
          "atom_index": 2052,
          "name": "O",
          "element": "O",
          "coord": [
            3.478300094604492,
            8.824799537658691,
            1.6680999994277954
          ]
        }
      ]
    },
    {
      "id": "A:289",
      "chain": "A",
      "resseq": 289,
      "icode": "",
      "resname": "GLN",
      "hetflag": " ",
      "sasa": 1.4533019065856934,
      "atoms": [
        {
          "atom_index": 2053,
          "name": "N",
          "element": "N",
          "coord": [
            3.460400104522705,
            9.048299789428711,
            1.701200008392334
          ]
        },
        {
          "atom_index": 2054,
          "name": "CA",
          "element": "C",
          "coord": [
            3.544100046157837,
            9.076000213623047,
            1.5861999988555908
          ]
        },
        {
          "atom_index": 2055,
          "name": "C",
          "element": "C",
          "coord": [
            3.68969988822937,
            9.042900085449219,
            1.6198999881744385
          ]
        },
        {
          "atom_index": 2056,
          "name": "O",
          "element": "O",
          "coord": [
            3.7332000732421875,
            9.034199714660645,
            1.7348999977111816
          ]
        },
        {
          "atom_index": 2057,
          "name": "CB",
          "element": "C",
          "coord": [
            3.5387001037597656,
            9.222399711608887,
            1.5465999841690063
          ]
        },
        {
          "atom_index": 2058,
          "name": "CG",
          "element": "C",
          "coord": [
            3.3973000049591064,
            9.269100189208984,
            1.5134999752044678
          ]
        },
        {
          "atom_index": 2059,
          "name": "CD",
          "element": "C",
          "coord": [
            3.376800060272217,
            9.246399879455566,
            1.3638999462127686
          ]
        },
        {
          "atom_index": 2060,
          "name": "NE2",
          "element": "N",
          "coord": [
            3.2730000019073486,
            9.175299644470215,
            1.32669997215271
          ]
        },
        {
          "atom_index": 2061,
          "name": "OE1",
          "element": "O",
          "coord": [
            3.4576001167297363,
            9.293700218200684,
            1.2847000360488892
          ]
        }
      ]
    },
    {
      "id": "A:290",
      "chain": "A",
      "resseq": 290,
      "icode": "",
      "resname": "PRO",
      "hetflag": " ",
      "sasa": 0.0,
      "atoms": [
        {
          "atom_index": 2062,
          "name": "N",
          "element": "N",
          "coord": [
            3.762700080871582,
            9.03219985961914,
            1.5094000101089478
          ]
        },
        {
          "atom_index": 2063,
          "name": "CA",
          "element": "C",
          "coord": [
            3.899399995803833,
            8.987600326538086,
            1.5126999616622925
          ]
        },
        {
          "atom_index": 2064,
          "name": "C",
          "element": "C",
          "coord": [
            3.9918999671936035,
            9.092100143432617,
            1.56659996509552
          ]
        },
        {
          "atom_index": 2065,
          "name": "O",
          "element": "O",
          "coord": [
            3.9760000705718994,
            9.2121000289917,
            1.5382000207901
          ]
        },
        {
          "atom_index": 2066,
          "name": "CB",
          "element": "C",
          "coord": [
            3.9326000213623047,
            8.962900161743164,
            1.36489999294281
          ]
        },
        {
          "atom_index": 2067,
          "name": "CG",
          "element": "C",
          "coord": [
            3.811800003051758,
            8.984800338745117,
            1.2854000329971313
          ]
        },
        {
          "atom_index": 2068,
          "name": "CD",
          "element": "C",
          "coord": [
            3.7040998935699463,
            9.039899826049805,
            1.3726999759674072
          ]
        }
      ]
    },
    {
      "id": "A:291",
      "chain": "A",
      "resseq": 291,
      "icode": "",
      "resname": "CYS",
      "hetflag": " ",
      "sasa": 0.0,
      "atoms": [
        {
          "atom_index": 2069,
          "name": "N",
          "element": "N",
          "coord": [
            4.103499889373779,
            9.049599647521973,
            1.6231000423431396
          ]
        },
        {
          "atom_index": 2070,
          "name": "CA",
          "element": "C",
          "coord": [
            4.201499938964844,
            9.150300025939941,
            1.6687999963760376
          ]
        },
        {
          "atom_index": 2071,
          "name": "C",
          "element": "C",
          "coord": [
            4.238100051879883,
            9.236000061035156,
            1.5509999990463257
          ]
        },
        {
          "atom_index": 2072,
          "name": "O",
          "element": "O",
          "coord": [
            4.219200134277344,
            9.191499710083008,
            1.4378000497817993
          ]
        },
        {
          "atom_index": 2073,
          "name": "CB",
          "element": "C",
          "coord": [
            4.322999954223633,
            9.067000389099121,
            1.7170000076293945
          ]
        },
        {
          "atom_index": 2074,
          "name": "SG",
          "element": "S",
          "coord": [
            4.279799938201904,
            8.972900390625,
            1.8619999885559082
          ]
        }
      ]
    },
    {
      "id": "A:292",
      "chain": "A",
      "resseq": 292,
      "icode": "",
      "resname": "LYS",
      "hetflag": " ",
      "sasa": 2.152327299118042,
      "atoms": [
        {
          "atom_index": 2075,
          "name": "N",
          "element": "N",
          "coord": [
            4.3028998374938965,
            9.350600242614746,
            1.5648000240325928
          ]
        },
        {
          "atom_index": 2076,
          "name": "CA",
          "element": "C",
          "coord": [
            4.351099967956543,
            9.417799949645996,
            1.4400999546051025
          ]
        },
        {
          "atom_index": 2077,
          "name": "C",
          "element": "C",
          "coord": [
            4.502399921417236,
            9.42020034790039,
            1.454200029373169
          ]
        },
        {
          "atom_index": 2078,
          "name": "O",
          "element": "O",
          "coord": [
            4.553699970245361,
            9.468199729919434,
            1.5591000318527222
          ]
        },
        {
          "atom_index": 2079,
          "name": "CB",
          "element": "C",
          "coord": [
            4.302599906921387,
            9.561300277709961,
            1.4327000379562378
          ]
        },
        {
          "atom_index": 2080,
          "name": "CG",
          "element": "C",
          "coord": [
            4.36329984664917,
            9.638199806213379,
            1.3157999515533447
          ]
        },
        {
          "atom_index": 2081,
          "name": "CD",
          "element": "C",
          "coord": [
            4.3105998039245605,
            9.576800346374512,
            1.187399983406067
          ]
        },
        {
          "atom_index": 2082,
          "name": "CE",
          "element": "C",
          "coord": [
            4.408199787139893,
            9.603300094604492,
            1.0742000341415405
          ]
        },
        {
          "atom_index": 2083,
          "name": "NZ",
          "element": "N",
          "coord": [
            4.357100009918213,
            9.555399894714355,
            0.9437000155448914
          ]
        }
      ]
    },
    {
      "id": "A:293",
      "chain": "A",
      "resseq": 293,
      "icode": "",
      "resname": "PHE",
      "hetflag": " ",
      "sasa": 0.0,
      "atoms": [
        {
          "atom_index": 2084,
          "name": "N",
          "element": "N",
          "coord": [
            4.575099945068359,
            9.36240005493164,
            1.3609999418258667
          ]
        },
        {
          "atom_index": 2085,
          "name": "CA",
          "element": "C",
          "coord": [
            4.720799922943115,
            9.35420036315918,
            1.3878999948501587
          ]
        },
        {
          "atom_index": 2086,
          "name": "C",
          "element": "C",
          "coord": [
            4.796999931335449,
            9.446999549865723,
            1.301300048828125
          ]
        },
        {
          "atom_index": 2087,
          "name": "O",
          "element": "O",
          "coord": [
            4.773499965667725,
            9.429800033569336,
            1.1782000064849854
          ]
        },
        {
          "atom_index": 2088,
          "name": "CB",
          "element": "C",
          "coord": [
            4.75540018081665,
            9.205900192260742,
            1.3640999794006348
          ]
        },
        {
          "atom_index": 2089,
          "name": "CG",
          "element": "C",
          "coord": [
            4.723299980163574,
            9.123499870300293,
            1.4855999946594238
          ]
        },
        {
          "atom_index": 2090,
          "name": "CD1",
          "element": "C",
          "coord": [
            4.753499984741211,
            9.176400184631348,
            1.607800006866455
          ]
        },
        {
          "atom_index": 2091,
          "name": "CD2",
          "element": "C",
          "coord": [
            4.663700103759766,
            8.997900009155273,
            1.4809000492095947
          ]
        },
        {
          "atom_index": 2092,
          "name": "CE1",
          "element": "C",
          "coord": [
            4.7281999588012695,
            9.1072998046875,
            1.7243000268936157
          ]
        },
        {
          "atom_index": 2093,
          "name": "CE2",
          "element": "C",
          "coord": [
            4.635799884796143,
            8.927900314331055,
            1.5953999757766724
          ]
        },
        {
          "atom_index": 2094,
          "name": "CZ",
          "element": "C",
          "coord": [
            4.668399810791016,
            8.984100341796875,
            1.719099998474121
          ]
        }
      ]
    },
    {
      "id": "A:294",
      "chain": "A",
      "resseq": 294,
      "icode": "",
      "resname": "PRO",
      "hetflag": " ",
      "sasa": 1.2583529949188232,
      "atoms": [
        {
          "atom_index": 2095,
          "name": "N",
          "element": "N",
          "coord": [
            4.891600131988525,
            9.529399871826172,
            1.3372000455856323
          ]
        },
        {
          "atom_index": 2096,
          "name": "CA",
          "element": "C",
          "coord": [
            4.92609977722168,
            9.574199676513672,
            1.4693000316619873
          ]
        },
        {
          "atom_index": 2097,
          "name": "C",
          "element": "C",
          "coord": [
            4.820499897003174,
            9.674500465393066,
            1.5168999433517456
          ]
        },
        {
          "atom_index": 2098,
          "name": "O",
          "element": "O",
          "coord": [
            4.737299919128418,
            9.714300155639648,
            1.434499979019165
          ]
        },
        {
          "atom_index": 2099,
          "name": "CB",
          "element": "C",
          "coord": [
            5.058899879455566,
            9.642499923706055,
            1.4531999826431274
          ]
        },
        {
          "atom_index": 2100,
          "name": "CG",
          "element": "C",
          "coord": [
            5.071700096130371,
            9.679699897766113,
            1.312999963760376
          ]
        },
        {
          "atom_index": 2101,
          "name": "CD",
          "element": "C",
          "coord": [
            4.9517998695373535,
            9.6274995803833,
            1.2414000034332275
          ]
        }
      ]
    },
    {
      "id": "A:295",
      "chain": "A",
      "resseq": 295,
      "icode": "",
      "resname": "PHE",
      "hetflag": " ",
      "sasa": 0.0,
      "atoms": [
        {
          "atom_index": 2102,
          "name": "N",
          "element": "N",
          "coord": [
            4.821100234985352,
            9.697799682617188,
            1.6454999446868896
          ]
        },
        {
          "atom_index": 2103,
          "name": "CA",
          "element": "C",
          "coord": [
            4.7291998863220215,
            9.780599594116211,
            1.7207000255584717
          ]
        },
        {
          "atom_index": 2104,
          "name": "C",
          "element": "C",
          "coord": [
            4.811699867248535,
            9.854499816894531,
            1.8257999420166016
          ]
        },
        {
          "atom_index": 2105,
          "name": "O",
          "element": "O",
          "coord": [
            4.899199962615967,
            9.795499801635742,
            1.8866000175476074
          ]
        },
        {
          "atom_index": 2106,
          "name": "CB",
          "element": "C",
          "coord": [
            4.617400169372559,
            9.699299812316895,
            1.7821999788284302
          ]
        },
        {
          "atom_index": 2107,
          "name": "CG",
          "element": "C",
          "coord": [
            4.645999908447266,
            9.62440013885498,
            1.9076999425888062
          ]
        },
        {
          "atom_index": 2108,
          "name": "CD1",
          "element": "C",
          "coord": [
            4.639400005340576,
            9.685199737548828,
            2.0318000316619873
          ]
        },
        {
          "atom_index": 2109,
          "name": "CD2",
          "element": "C",
          "coord": [
            4.6809000968933105,
            9.490900039672852,
            1.8990999460220337
          ]
        },
        {
          "atom_index": 2110,
          "name": "CE1",
          "element": "C",
          "coord": [
            4.667600154876709,
            9.612600326538086,
            2.1461000442504883
          ]
        },
        {
          "atom_index": 2111,
          "name": "CE2",
          "element": "C",
          "coord": [
            4.707399845123291,
            9.418100357055664,
            2.0148000717163086
          ]
        },
        {
          "atom_index": 2112,
          "name": "CZ",
          "element": "C",
          "coord": [
            4.702000141143799,
            9.479399681091309,
            2.1373000144958496
          ]
        }
      ]
    },
    {
      "id": "A:296",
      "chain": "A",
      "resseq": 296,
      "icode": "",
      "resname": "ARG",
      "hetflag": " ",
      "sasa": 5.3491668701171875,
      "atoms": [
        {
          "atom_index": 2113,
          "name": "N",
          "element": "N",
          "coord": [
            4.798299789428711,
            9.986300468444824,
            1.8260999917984009
          ]
        },
        {
          "atom_index": 2114,
          "name": "CA",
          "element": "C",
          "coord": [
            4.884799957275391,
            10.068900108337402,
            1.9127000570297241
          ]
        },
        {
          "atom_index": 2115,
          "name": "C",
          "element": "C",
          "coord": [
            4.828000068664551,
            10.071599960327148,
            2.052999973297119
          ]
        },
        {
          "atom_index": 2116,
          "name": "O",
          "element": "O",
          "coord": [
            4.71019983291626,
            10.097299575805664,
            2.072499990463257
          ]
        },
        {
          "atom_index": 2117,
          "name": "CB",
          "element": "C",
          "coord": [
            4.892099857330322,
            10.209699630737305,
            1.8530999422073364
          ]
        },
        {
          "atom_index": 2118,
          "name": "CG",
          "element": "C",
          "coord": [
            4.94290018081665,
            10.314499855041504,
            1.9478000402450562
          ]
        },
        {
          "atom_index": 2119,
          "name": "CD",
          "element": "C",
          "coord": [
            5.066199779510498,
            10.386699676513672,
            1.9016000032424927
          ]
        },
        {
          "atom_index": 2120,
          "name": "NE",
          "element": "N",
          "coord": [
            5.110199928283691,
            10.483799934387207,
            2.0048000812530518
          ]
        },
        {
          "atom_index": 2121,
          "name": "CZ",
          "element": "C",
          "coord": [
            5.150400161743164,
            10.607399940490723,
            1.9737000465393066
          ]
        },
        {
          "atom_index": 2122,
          "name": "NH1",
          "element": "N",
          "coord": [
            5.152299880981445,
            10.645400047302246,
            1.8457000255584717
          ]
        },
        {
          "atom_index": 2123,
          "name": "NH2",
          "element": "N",
          "coord": [
            5.1880998611450195,
            10.690199851989746,
            2.069499969482422
          ]
        }
      ]
    },
    {
      "id": "A:297",
      "chain": "A",
      "resseq": 297,
      "icode": "",
      "resname": "PHE",
      "hetflag": " ",
      "sasa": 0.0,
      "atoms": [
        {
          "atom_index": 2124,
          "name": "N",
          "element": "N",
          "coord": [
            4.906199932098389,
            10.034000396728516,
            2.1538000106811523
          ]
        },
        {
          "atom_index": 2125,
          "name": "CA",
          "element": "C",
          "coord": [
            4.8506999015808105,
            10.041199684143066,
            2.2862000465393066
          ]
        },
        {
          "atom_index": 2126,
          "name": "C",
          "element": "C",
          "coord": [
            4.904200077056885,
            10.163100242614746,
            2.357100009918213
          ]
        },
        {
          "atom_index": 2127,
          "name": "O",
          "element": "O",
          "coord": [
            4.824399948120117,
            10.250699996948242,
            2.3965001106262207
          ]
        },
        {
          "atom_index": 2128,
          "name": "CB",
          "element": "C",
          "coord": [
            4.867400169372559,
            9.92650032043457,
            2.379499912261963
          ]
        },
        {
          "atom_index": 2129,
          "name": "CG",
          "element": "C",
          "coord": [
            4.818600177764893,
            9.958700180053711,
            2.5190000534057617
          ]
        },
        {
          "atom_index": 2130,
          "name": "CD1",
          "element": "C",
          "coord": [
            4.705699920654297,
            10.035099983215332,
            2.5434000492095947
          ]
        },
        {
          "atom_index": 2131,
          "name": "CD2",
          "element": "C",
          "coord": [
            4.890200138092041,
            9.90880012512207,
            2.6268999576568604
          ]
        },
        {
          "atom_index": 2132,
          "name": "CE1",
          "element": "C",
          "coord": [
            4.665999889373779,
            10.064399719238281,
            2.673799991607666
          ]
        },
        {
          "atom_index": 2133,
          "name": "CE2",
          "element": "C",
          "coord": [
            4.849999904632568,
            9.936800003051758,
            2.75570011138916
          ]
        },
        {
          "atom_index": 2134,
          "name": "CZ",
          "element": "C",
          "coord": [
            4.73829984664917,
            10.013299942016602,
            2.780900001525879
          ]
        }
      ]
    },
    {
      "id": "A:298",
      "chain": "A",
      "resseq": 298,
      "icode": "",
      "resname": "GLN",
      "hetflag": " ",
      "sasa": 4.60982608795166,
      "atoms": [
        {
          "atom_index": 2135,
          "name": "N",
          "element": "N",
          "coord": [
            5.033100128173828,
            10.169099807739258,
            2.3896000385284424
          ]
        },
        {
          "atom_index": 2136,
          "name": "CA",
          "element": "C",
          "coord": [
            5.052199840545654,
            10.306300163269043,
            2.4523000717163086
          ]
        },
        {
          "atom_index": 2137,
          "name": "C",
          "element": "C",
          "coord": [
            5.17080020904541,
            10.366399765014648,
            2.3840999603271484
          ]
        },
        {
          "atom_index": 2138,
          "name": "O",
          "element": "O",
          "coord": [
            5.15749979019165,
            10.472900390625,
            2.329400062561035
          ]
        },
        {
          "atom_index": 2139,
          "name": "CB",
          "element": "C",
          "coord": [
            5.057000160217285,
            10.300000190734863,
            2.6006999015808105
          ]
        },
        {
          "atom_index": 2140,
          "name": "CG",
          "element": "C",
          "coord": [
            4.918499946594238,
            10.309399604797363,
            2.6672000885009766
          ]
        },
        {
          "atom_index": 2141,
          "name": "CD",
          "element": "C",
          "coord": [
            4.916500091552734,
            10.440500259399414,
            2.7421000003814697
          ]
        },
        {
          "atom_index": 2142,
          "name": "NE2",
          "element": "N",
          "coord": [
            4.799499988555908,
            10.491499900817871,
            2.7713000774383545
          ]
        },
        {
          "atom_index": 2143,
          "name": "OE1",
          "element": "O",
          "coord": [
            5.02869987487793,
            10.484700202941895,
            2.768699884414673
          ]
        }
      ]
    },
    {
      "id": "A:299",
      "chain": "A",
      "resseq": 299,
      "icode": "",
      "resname": "GLY",
      "hetflag": " ",
      "sasa": 3.678060531616211,
      "atoms": [
        {
          "atom_index": 2144,
          "name": "N",
          "element": "N",
          "coord": [
            5.280900001525879,
            10.295499801635742,
            2.388400077819824
          ]
        },
        {
          "atom_index": 2145,
          "name": "CA",
          "element": "C",
          "coord": [
            5.407400131225586,
            10.330900192260742,
            2.3269999027252197
          ]
        },
        {
          "atom_index": 2146,
          "name": "C",
          "element": "C",
          "coord": [
            5.451099872589111,
            10.214900016784668,
            2.2385001182556152
          ]
        },
        {
          "atom_index": 2147,
          "name": "O",
          "element": "O",
          "coord": [
            5.561100006103516,
            10.207300186157227,
            2.186000108718872
          ]
        }
      ]
    },
    {
      "id": "A:300",
      "chain": "A",
      "resseq": 300,
      "icode": "",
      "resname": "THR",
      "hetflag": " ",
      "sasa": 0.28523993492126465,
      "atoms": [
        {
          "atom_index": 2148,
          "name": "N",
          "element": "N",
          "coord": [
            5.364799976348877,
            10.111599922180176,
            2.2328999042510986
          ]
        },
        {
          "atom_index": 2149,
          "name": "CA",
          "element": "C",
          "coord": [
            5.398600101470947,
            9.997200012207031,
            2.1530001163482666
          ]
        },
        {
          "atom_index": 2150,
          "name": "C",
          "element": "C",
          "coord": [
            5.295100212097168,
            9.959199905395508,
            2.050299882888794
          ]
        },
        {
          "atom_index": 2151,
          "name": "O",
          "element": "O",
          "coord": [
            5.1757001876831055,
            9.982600212097168,
            2.069999933242798
          ]
        },
        {
          "atom_index": 2152,
          "name": "CB",
          "element": "C",
          "coord": [
            5.422299861907959,
            9.875,
            2.24429988861084
          ]
        },
        {
          "atom_index": 2153,
          "name": "CG2",
          "element": "C",
          "coord": [
            5.4532999992370605,
            9.753100395202637,
            2.161799907684326
          ]
        },
        {
          "atom_index": 2154,
          "name": "OG1",
          "element": "O",
          "coord": [
            5.5366997718811035,
            9.911199569702148,
            2.32450008392334
          ]
        }
      ]
    },
    {
      "id": "A:301",
      "chain": "A",
      "resseq": 301,
      "icode": "",
      "resname": "SER",
      "hetflag": " ",
      "sasa": 1.0779000520706177,
      "atoms": [
        {
          "atom_index": 2155,
          "name": "N",
          "element": "N",
          "coord": [
            5.3460001945495605,
            9.898599624633789,
            1.9399000406265259
          ]
        },
        {
          "atom_index": 2156,
          "name": "CA",
          "element": "C",
          "coord": [
            5.245699882507324,
            9.84589958190918,
            1.844499945640564
          ]
        },
        {
          "atom_index": 2157,
          "name": "C",
          "element": "C",
          "coord": [
            5.247499942779541,
            9.694100379943848,
            1.8654999732971191
          ]
        },
        {
          "atom_index": 2158,
          "name": "O",
          "element": "O",
          "coord": [
            5.361199855804443,
            9.643199920654297,
            1.8640999794006348
          ]
        },
        {
          "atom_index": 2159,
          "name": "CB",
          "element": "C",
          "coord": [
            5.2795000076293945,
            9.878499984741211,
            1.6991000175476074
          ]
        },
        {
          "atom_index": 2160,
          "name": "OG",
          "element": "O",
          "coord": [
            5.276299953460693,
            10.01990032196045,
            1.68340003490448
          ]
        }
      ]
    },
    {
      "id": "A:302",
      "chain": "A",
      "resseq": 302,
      "icode": "",
      "resname": "TYR",
      "hetflag": " ",
      "sasa": 0.0,
      "atoms": [
        {
          "atom_index": 2161,
          "name": "N",
          "element": "N",
          "coord": [
            5.131400108337402,
            9.637900352478027,
            1.8948999643325806
          ]
        },
        {
          "atom_index": 2162,
          "name": "CA",
          "element": "C",
          "coord": [
            5.1296000480651855,
            9.492600440979004,
            1.9142999649047852
          ]
        },
        {
          "atom_index": 2163,
          "name": "C",
          "element": "C",
          "coord": [
            5.0879998207092285,
            9.414999961853027,
            1.791200041770935
          ]
        },
        {
          "atom_index": 2164,
          "name": "O",
          "element": "O",
          "coord": [
            4.987599849700928,
            9.44909954071045,
            1.7329000234603882
          ]
        },
        {
          "atom_index": 2165,
          "name": "CB",
          "element": "C",
          "coord": [
            5.037300109863281,
            9.460700035095215,
            2.0308001041412354
          ]
        },
        {
          "atom_index": 2166,
          "name": "CG",
          "element": "C",
          "coord": [
            5.096099853515625,
            9.528400421142578,
            2.1549999713897705
          ]
        },
        {
          "atom_index": 2167,
          "name": "CD1",
          "element": "C",
          "coord": [
            5.191299915313721,
            9.4621000289917,
            2.2307000160217285
          ]
        },
        {
          "atom_index": 2168,
          "name": "CD2",
          "element": "C",
          "coord": [
            5.05620002746582,
            9.655699729919434,
            2.194200038909912
          ]
        },
        {
          "atom_index": 2169,
          "name": "CE1",
          "element": "C",
          "coord": [
            5.243299961090088,
            9.519499778747559,
            2.344099998474121
          ]
        },
        {
          "atom_index": 2170,
          "name": "CE2",
          "element": "C",
          "coord": [
            5.1118998527526855,
            9.711600303649902,
            2.307800054550171
          ]
        },
        {
          "atom_index": 2171,
          "name": "CZ",
          "element": "C",
          "coord": [
            5.204800128936768,
            9.645299911499023,
            2.382999897003174
          ]
        },
        {
          "atom_index": 2172,
          "name": "OH",
          "element": "O",
          "coord": [
            5.260200023651123,
            9.701299667358398,
            2.4974000453948975
          ]
        }
      ]
    },
    {
      "id": "A:303",
      "chain": "A",
      "resseq": 303,
      "icode": "",
      "resname": "ASP",
      "hetflag": " ",
      "sasa": 0.03226546198129654,
      "atoms": [
        {
          "atom_index": 2173,
          "name": "N",
          "element": "N",
          "coord": [
            5.163099765777588,
            9.31309986114502,
            1.7542999982833862
          ]
        },
        {
          "atom_index": 2174,
          "name": "CA",
          "element": "C",
          "coord": [
            5.137700080871582,
            9.226400375366211,
            1.6402000188827515
          ]
        },
        {
          "atom_index": 2175,
          "name": "C",
          "element": "C",
          "coord": [
            5.073999881744385,
            9.094799995422363,
            1.6828999519348145
          ]
        },
        {
          "atom_index": 2176,
          "name": "O",
          "element": "O",
          "coord": [
            5.049499988555908,
            9.009699821472168,
            1.5985000133514404
          ]
        },
        {
          "atom_index": 2177,
          "name": "CB",
          "element": "C",
          "coord": [
            5.269599914550781,
            9.202300071716309,
            1.5678999423980713
          ]
        },
        {
          "atom_index": 2178,
          "name": "CG",
          "element": "C",
          "coord": [
            5.260499954223633,
            9.154000282287598,
            1.4253000020980835
          ]
        },
        {
          "atom_index": 2179,
          "name": "OD1",
          "element": "O",
          "coord": [
            5.204999923706055,
            9.227800369262695,
            1.3402999639511108
          ]
        },
        {
          "atom_index": 2180,
          "name": "OD2",
          "element": "O",
          "coord": [
            5.309599876403809,
            9.039999961853027,
            1.3976999521255493
          ]
        }
      ]
    },
    {
      "id": "A:304",
      "chain": "A",
      "resseq": 304,
      "icode": "",
      "resname": "SER",
      "hetflag": " ",
      "sasa": 0.0,
      "atoms": [
        {
          "atom_index": 2181,
          "name": "N",
          "element": "N",
          "coord": [
            5.020699977874756,
            9.082500457763672,
            1.8021999597549438
          ]
        },
        {
          "atom_index": 2182,
          "name": "CA",
          "element": "C",
          "coord": [
            4.963399887084961,
            8.965399742126465,
            1.8609000444412231
          ]
        },
        {
          "atom_index": 2183,
          "name": "C",
          "element": "C",
          "coord": [
            4.890699863433838,
            9.009699821472168,
            1.9896999597549438
          ]
        },
        {
          "atom_index": 2184,
          "name": "O",
          "element": "O",
          "coord": [
            4.902599811553955,
            9.128000259399414,
            2.015899896621704
          ]
        },
        {
          "atom_index": 2185,
          "name": "CB",
          "element": "C",
          "coord": [
            5.07889986038208,
            8.873900413513184,
            1.9117000102996826
          ]
        },
        {
          "atom_index": 2186,
          "name": "OG",
          "element": "O",
          "coord": [
            5.131499767303467,
            8.939599990844727,
            2.0271999835968018
          ]
        }
      ]
    },
    {
      "id": "A:305",
      "chain": "A",
      "resseq": 305,
      "icode": "",
      "resname": "CYS",
      "hetflag": " ",
      "sasa": 0.0,
      "atoms": [
        {
          "atom_index": 2187,
          "name": "N",
          "element": "N",
          "coord": [
            4.816500186920166,
            8.92039966583252,
            2.0532000064849854
          ]
        },
        {
          "atom_index": 2188,
          "name": "CA",
          "element": "C",
          "coord": [
            4.749499797821045,
            8.965700149536133,
            2.177000045776367
          ]
        },
        {
          "atom_index": 2189,
          "name": "C",
          "element": "C",
          "coord": [
            4.861000061035156,
            8.971400260925293,
            2.280900001525879
          ]
        },
        {
          "atom_index": 2190,
          "name": "O",
          "element": "O",
          "coord": [
            4.956200122833252,
            8.896200180053711,
            2.2513999938964844
          ]
        },
        {
          "atom_index": 2191,
          "name": "CB",
          "element": "C",
          "coord": [
            4.6479997634887695,
            8.859299659729004,
            2.213599920272827
          ]
        },
        {
          "atom_index": 2192,
          "name": "SG",
          "element": "S",
          "coord": [
            4.551499843597412,
            8.803899765014648,
            2.072999954223633
          ]
        }
      ]
    },
    {
      "id": "A:306",
      "chain": "A",
      "resseq": 306,
      "icode": "",
      "resname": "THR",
      "hetflag": " ",
      "sasa": 0.0,
      "atoms": [
        {
          "atom_index": 2193,
          "name": "N",
          "element": "N",
          "coord": [
            4.848499774932861,
            9.048999786376953,
            2.386699914932251
          ]
        },
        {
          "atom_index": 2194,
          "name": "CA",
          "element": "C",
          "coord": [
            4.939599990844727,
            9.063899993896484,
            2.4979000091552734
          ]
        },
        {
          "atom_index": 2195,
          "name": "C",
          "element": "C",
          "coord": [
            4.859499931335449,
            9.04990005493164,
            2.628499984741211
          ]
        },
        {
          "atom_index": 2196,
          "name": "O",
          "element": "O",
          "coord": [
            4.737199783325195,
            9.044500350952148,
            2.623800039291382
          ]
        },
        {
          "atom_index": 2197,
          "name": "CB",
          "element": "C",
          "coord": [
            5.005799770355225,
            9.20300006866455,
            2.505000114440918
          ]
        },
        {
          "atom_index": 2198,
          "name": "CG2",
          "element": "C",
          "coord": [
            5.145400047302246,
            9.203399658203125,
            2.44950008392334
          ]
        },
        {
          "atom_index": 2199,
          "name": "OG1",
          "element": "O",
          "coord": [
            4.920199871063232,
            9.291799545288086,
            2.4312000274658203
          ]
        }
      ]
    },
    {
      "id": "A:307",
      "chain": "A",
      "resseq": 307,
      "icode": "",
      "resname": "THR",
      "hetflag": " ",
      "sasa": 0.0,
      "atoms": [
        {
          "atom_index": 2200,
          "name": "N",
          "element": "N",
          "coord": [
            4.929500102996826,
            9.047900199890137,
            2.739500045776367
          ]
        },
        {
          "atom_index": 2201,
          "name": "CA",
          "element": "C",
          "coord": [
            4.870200157165527,
            9.04740047454834,
            2.8726000785827637
          ]
        },
        {
          "atom_index": 2202,
          "name": "C",
          "element": "C",
          "coord": [
            4.914599895477295,
            9.178600311279297,
            2.940200090408325
          ]
        },
        {
          "atom_index": 2203,
          "name": "O",
          "element": "O",
          "coord": [
            4.883800029754639,
            9.205499649047852,
            3.054800033569336
          ]
        },
        {
          "atom_index": 2204,
          "name": "CB",
          "element": "C",
          "coord": [
            4.920000076293945,
            8.931900024414062,
            2.9574999809265137
          ]
        },
        {
          "atom_index": 2205,
          "name": "CG2",
          "element": "C",
          "coord": [
            4.8668999671936035,
            8.799799919128418,
            2.9047000408172607
          ]
        },
        {
          "atom_index": 2206,
          "name": "OG1",
          "element": "O",
          "coord": [
            5.063899993896484,
            8.928099632263184,
            2.955199956893921
          ]
        }
      ]
    },
    {
      "id": "A:308",
      "chain": "A",
      "resseq": 308,
      "icode": "",
      "resname": "GLU",
      "hetflag": " ",
      "sasa": 0.7567166090011597,
      "atoms": [
        {
          "atom_index": 2207,
          "name": "N",
          "element": "N",
          "coord": [
            4.983799934387207,
            9.262700080871582,
            2.8594000339508057
          ]
        },
        {
          "atom_index": 2208,
          "name": "CA",
          "element": "C",
          "coord": [
            5.02239990234375,
            9.393400192260742,
            2.9135000705718994
          ]
        },
        {
          "atom_index": 2209,
          "name": "C",
          "element": "C",
          "coord": [
            4.896200180053711,
            9.468000411987305,
            2.95770001411438
          ]
        },
        {
          "atom_index": 2210,
          "name": "O",
          "element": "O",
          "coord": [
            4.802999973297119,
            9.466699600219727,
            2.878999948501587
          ]
        },
        {
          "atom_index": 2211,
          "name": "CB",
          "element": "C",
          "coord": [
            5.097599983215332,
            9.476699829101562,
            2.811800003051758
          ]
        },
        {
          "atom_index": 2212,
          "name": "CG",
          "element": "C",
          "coord": [
            5.151400089263916,
            9.611800193786621,
            2.852799892425537
          ]
        },
        {
          "atom_index": 2213,
          "name": "CD",
          "element": "C",
          "coord": [
            5.294400215148926,
            9.604100227355957,
            2.9003000259399414
          ]
        },
        {
          "atom_index": 2214,
          "name": "OE1",
          "element": "O",
          "coord": [
            5.319799900054932,
            9.544099807739258,
            3.0074000358581543
          ]
        },
        {
          "atom_index": 2215,
          "name": "OE2",
          "element": "O",
          "coord": [
            5.385900020599365,
            9.656000137329102,
            2.8315999507904053
          ]
        }
      ]
    },
    {
      "id": "A:309",
      "chain": "A",
      "resseq": 309,
      "icode": "",
      "resname": "GLY",
      "hetflag": " ",
      "sasa": 0.1261194348335266,
      "atoms": [
        {
          "atom_index": 2216,
          "name": "N",
          "element": "N",
          "coord": [
            4.8979997634887695,
            9.525300025939941,
            3.0762999057769775
          ]
        },
        {
          "atom_index": 2217,
          "name": "CA",
          "element": "C",
          "coord": [
            4.788000106811523,
            9.606900215148926,
            3.125
          ]
        },
        {
          "atom_index": 2218,
          "name": "C",
          "element": "C",
          "coord": [
            4.697999954223633,
            9.521499633789062,
            3.212100028991699
          ]
        },
        {
          "atom_index": 2219,
          "name": "O",
          "element": "O",
          "coord": [
            4.592299938201904,
            9.565699577331543,
            3.2569000720977783
          ]
        }
      ]
    },
    {
      "id": "A:310",
      "chain": "A",
      "resseq": 310,
      "icode": "",
      "resname": "ARG",
      "hetflag": " ",
      "sasa": 0.0,
      "atoms": [
        {
          "atom_index": 2220,
          "name": "N",
          "element": "N",
          "coord": [
            4.738500118255615,
            9.396699905395508,
            3.2334001064300537
          ]
        },
        {
          "atom_index": 2221,
          "name": "CA",
          "element": "C",
          "coord": [
            4.64739990234375,
            9.29990005493164,
            3.293800115585327
          ]
        },
        {
          "atom_index": 2222,
          "name": "C",
          "element": "C",
          "coord": [
            4.714399814605713,
            9.214400291442871,
            3.399899959564209
          ]
        },
        {
          "atom_index": 2223,
          "name": "O",
          "element": "O",
          "coord": [
            4.834000110626221,
            9.189000129699707,
            3.385699987411499
          ]
        },
        {
          "atom_index": 2224,
          "name": "CB",
          "element": "C",
          "coord": [
            4.598899841308594,
            9.203399658203125,
            3.181999921798706
          ]
        },
        {
          "atom_index": 2225,
          "name": "CG",
          "element": "C",
          "coord": [
            4.508399963378906,
            9.266900062561035,
            3.080699920654297
          ]
        },
        {
          "atom_index": 2226,
          "name": "CD",
          "element": "C",
          "coord": [
            4.402100086212158,
            9.175000190734863,
            3.0306999683380127
          ]
        },
        {
          "atom_index": 2227,
          "name": "NE",
          "element": "N",
          "coord": [
            4.306700229644775,
            9.125900268554688,
            3.128499984741211
          ]
        },
        {
          "atom_index": 2228,
          "name": "CZ",
          "element": "C",
          "coord": [
            4.187600135803223,
            9.18529987335205,
            3.1417999267578125
          ]
        },
        {
          "atom_index": 2229,
          "name": "NH1",
          "element": "N",
          "coord": [
            4.160600185394287,
            9.291500091552734,
            3.067699909210205
          ]
        },
        {
          "atom_index": 2230,
          "name": "NH2",
          "element": "N",
          "coord": [
            4.10129976272583,
            9.13659954071045,
            3.228300094604492
          ]
        }
      ]
    },
    {
      "id": "A:311",
      "chain": "A",
      "resseq": 311,
      "icode": "",
      "resname": "THR",
      "hetflag": " ",
      "sasa": 0.0,
      "atoms": [
        {
          "atom_index": 2231,
          "name": "N",
          "element": "N",
          "coord": [
            4.630899906158447,
            9.161399841308594,
            3.491300106048584
          ]
        },
        {
          "atom_index": 2232,
          "name": "CA",
          "element": "C",
          "coord": [
            4.680699825286865,
            9.080400466918945,
            3.600399971008301
          ]
        },
        {
          "atom_index": 2233,
          "name": "C",
          "element": "C",
          "coord": [
            4.636199951171875,
            8.935400009155273,
            3.5941998958587646
          ]
        },
        {
          "atom_index": 2234,
          "name": "O",
          "element": "O",
          "coord": [
            4.705100059509277,
            8.850299835205078,
            3.649600028991699
          ]
        },
        {
          "atom_index": 2235,
          "name": "CB",
          "element": "C",
          "coord": [
            4.635700225830078,
            9.129799842834473,
            3.7381999492645264
          ]
        },
        {
          "atom_index": 2236,
          "name": "CG2",
          "element": "C",
          "coord": [
            4.751999855041504,
            9.10770034790039,
            3.8338000774383545
          ]
        },
        {
          "atom_index": 2237,
          "name": "OG1",
          "element": "O",
          "coord": [
            4.596799850463867,
            9.267999649047852,
            3.734100103378296
          ]
        }
      ]
    },
    {
      "id": "A:312",
      "chain": "A",
      "resseq": 312,
      "icode": "",
      "resname": "ASP",
      "hetflag": " ",
      "sasa": 0.0,
      "atoms": [
        {
          "atom_index": 2238,
          "name": "N",
          "element": "N",
          "coord": [
            4.520199775695801,
            8.913299560546875,
            3.5334999561309814
          ]
        },
        {
          "atom_index": 2239,
          "name": "CA",
          "element": "C",
          "coord": [
            4.460899829864502,
            8.784000396728516,
            3.5208001136779785
          ]
        },
        {
          "atom_index": 2240,
          "name": "C",
          "element": "C",
          "coord": [
            4.53849983215332,
            8.69480037689209,
            3.426100015640259
          ]
        },
        {
          "atom_index": 2241,
          "name": "O",
          "element": "O",
          "coord": [
            4.51140022277832,
            8.574399948120117,
            3.4147000312805176
          ]
        },
        {
          "atom_index": 2242,
          "name": "CB",
          "element": "C",
          "coord": [
            4.316299915313721,
            8.798600196838379,
            3.477099895477295
          ]
        },
        {
          "atom_index": 2243,
          "name": "CG",
          "element": "C",
          "coord": [
            4.279399871826172,
            8.9173002243042,
            3.3933000564575195
          ]
        },
        {
          "atom_index": 2244,
          "name": "OD1",
          "element": "O",
          "coord": [
            4.3059000968933105,
            8.923299789428711,
            3.2716000080108643
          ]
        },
        {
          "atom_index": 2245,
          "name": "OD2",
          "element": "O",
          "coord": [
            4.219099998474121,
            9.01259994506836,
            3.4453999996185303
          ]
        }
      ]
    },
    {
      "id": "A:313",
      "chain": "A",
      "resseq": 313,
      "icode": "",
      "resname": "GLY",
      "hetflag": " ",
      "sasa": 0.0,
      "atoms": [
        {
          "atom_index": 2246,
          "name": "N",
          "element": "N",
          "coord": [
            4.6265997886657715,
            8.748800277709961,
            3.3447000980377197
          ]
        },
        {
          "atom_index": 2247,
          "name": "CA",
          "element": "C",
          "coord": [
            4.709199905395508,
            8.674599647521973,
            3.2488999366760254
          ]
        },
        {
          "atom_index": 2248,
          "name": "C",
          "element": "C",
          "coord": [
            4.626100063323975,
            8.641300201416016,
            3.1245999336242676
          ]
        },
        {
          "atom_index": 2249,
          "name": "O",
          "element": "O",
          "coord": [
            4.651000022888184,
            8.542099952697754,
            3.0543999671936035
          ]
        }
      ]
    },
    {
      "id": "A:314",
      "chain": "A",
      "resseq": 314,
      "icode": "",
      "resname": "TYR",
      "hetflag": " ",
      "sasa": 0.0,
      "atoms": [
        {
          "atom_index": 2250,
          "name": "N",
          "element": "N",
          "coord": [
            4.5218000411987305,
            8.720600128173828,
            3.100800037384033
          ]
        },
        {
          "atom_index": 2251,
          "name": "CA",
          "element": "C",
          "coord": [
            4.443900108337402,
            8.69159984588623,
            2.981300115585327
          ]
        },
        {
          "atom_index": 2252,
          "name": "C",
          "element": "C",
          "coord": [
            4.497600078582764,
            8.756799697875977,
            2.856800079345703
          ]
        },
        {
          "atom_index": 2253,
          "name": "O",
          "element": "O",
          "coord": [
            4.5142998695373535,
            8.877599716186523,
            2.86299991607666
          ]
        },
        {
          "atom_index": 2254,
          "name": "CB",
          "element": "C",
          "coord": [
            4.299200057983398,
            8.734800338745117,
            3.0092999935150146
          ]
        },
        {
          "atom_index": 2255,
          "name": "CG",
          "element": "C",
          "coord": [
            4.24459981918335,
            8.63640022277832,
            3.1129000186920166
          ]
        },
        {
          "atom_index": 2256,
          "name": "CD1",
          "element": "C",
          "coord": [
            4.314799785614014,
            8.518699645996094,
            3.137399911880493
          ]
        },
        {
          "atom_index": 2257,
          "name": "CD2",
          "element": "C",
          "coord": [
            4.127799987792969,
            8.660099983215332,
            3.182499885559082
          ]
        },
        {
          "atom_index": 2258,
          "name": "CE1",
          "element": "C",
          "coord": [
            4.267300128936768,
            8.425600051879883,
            3.22760009765625
          ]
        },
        {
          "atom_index": 2259,
          "name": "CE2",
          "element": "C",
          "coord": [
            4.081099987030029,
            8.567500114440918,
            3.2736001014709473
          ]
        },
        {
          "atom_index": 2260,
          "name": "CZ",
          "element": "C",
          "coord": [
            4.149799823760986,
            8.450400352478027,
            3.295300006866455
          ]
        },
        {
          "atom_index": 2261,
          "name": "OH",
          "element": "O",
          "coord": [
            4.1041998863220215,
            8.357600212097168,
            3.3877999782562256
          ]
        }
      ]
    },
    {
      "id": "A:315",
      "chain": "A",
      "resseq": 315,
      "icode": "",
      "resname": "ARG",
      "hetflag": " ",
      "sasa": 0.0,
      "atoms": [
        {
          "atom_index": 2262,
          "name": "N",
          "element": "N",
          "coord": [
            4.518799781799316,
            8.684000015258789,
            2.7451999187469482
          ]
        },
        {
          "atom_index": 2263,
          "name": "CA",
          "element": "C",
          "coord": [
            4.569799900054932,
            8.756099700927734,
            2.626699924468994
          ]
        },
        {
          "atom_index": 2264,
          "name": "C",
          "element": "C",
          "coord": [
            4.456900119781494,
            8.849900245666504,
            2.580399990081787
          ]
        },
        {
          "atom_index": 2265,
          "name": "O",
          "element": "O",
          "coord": [
            4.338600158691406,
            8.816900253295898,
            2.600800037384033
          ]
        },
        {
          "atom_index": 2266,
          "name": "CB",
          "element": "C",
          "coord": [
            4.610199928283691,
            8.667699813842773,
            2.5157999992370605
          ]
        },
        {
          "atom_index": 2267,
          "name": "CG",
          "element": "C",
          "coord": [
            4.718299865722656,
            8.56470012664795,
            2.5185000896453857
          ]
        },
        {
          "atom_index": 2268,
          "name": "CD",
          "element": "C",
          "coord": [
            4.777599811553955,
            8.545599937438965,
            2.3803000450134277
          ]
        },
        {
          "atom_index": 2269,
          "name": "NE",
          "element": "N",
          "coord": [
            4.713399887084961,
            8.464599609375,
            2.2815001010894775
          ]
        },
        {
          "atom_index": 2270,
          "name": "CZ",
          "element": "C",
          "coord": [
            4.6209001541137695,
            8.372599601745605,
            2.2995998859405518
          ]
        },
        {
          "atom_index": 2271,
          "name": "NH1",
          "element": "N",
          "coord": [
            4.577099800109863,
            8.350199699401855,
            2.4233999252319336
          ]
        },
        {
          "atom_index": 2272,
          "name": "NH2",
          "element": "N",
          "coord": [
            4.571300029754639,
            8.301300048828125,
            2.199899911880493
          ]
        }
      ]
    },
    {
      "id": "A:316",
      "chain": "A",
      "resseq": 316,
      "icode": "",
      "resname": "TRP",
      "hetflag": " ",
      "sasa": 0.0,
      "atoms": [
        {
          "atom_index": 2273,
          "name": "N",
          "element": "N",
          "coord": [
            4.494100093841553,
            8.96310043334961,
            2.521899938583374
          ]
        },
        {
          "atom_index": 2274,
          "name": "CA",
          "element": "C",
          "coord": [
            4.387599945068359,
            9.052900314331055,
            2.4707999229431152
          ]
        },
        {
          "atom_index": 2275,
          "name": "C",
          "element": "C",
          "coord": [
            4.440499782562256,
            9.131199836730957,
            2.3515000343322754
          ]
        },
        {
          "atom_index": 2276,
          "name": "O",
          "element": "O",
          "coord": [
            4.5609002113342285,
            9.12969970703125,
            2.3236000537872314
          ]
        },
        {
          "atom_index": 2277,
          "name": "CB",
          "element": "C",
          "coord": [
            4.343299865722656,
            9.147700309753418,
            2.581700086593628
          ]
        },
        {
          "atom_index": 2278,
          "name": "CG",
          "element": "C",
          "coord": [
            4.4421000480651855,
            9.257200241088867,
            2.6135001182556152
          ]
        },
        {
          "atom_index": 2279,
          "name": "CD1",
          "element": "C",
          "coord": [
            4.547699928283691,
            9.251299858093262,
            2.697499990463257
          ]
        },
        {
          "atom_index": 2280,
          "name": "CD2",
          "element": "C",
          "coord": [
            4.44350004196167,
            9.390299797058105,
            2.557499885559082
          ]
        },
        {
          "atom_index": 2281,
          "name": "CE2",
          "element": "C",
          "coord": [
            4.553299903869629,
            9.459099769592285,
            2.6120998859405518
          ]
        },
        {
          "atom_index": 2282,
          "name": "CE3",
          "element": "C",
          "coord": [
            4.364099979400635,
            9.457900047302246,
            2.46560001373291
          ]
        },
        {
          "atom_index": 2283,
          "name": "NE1",
          "element": "N",
          "coord": [
            4.616700172424316,
            9.372400283813477,
            2.6965999603271484
          ]
        },
        {
          "atom_index": 2284,
          "name": "CZ2",
          "element": "C",
          "coord": [
            4.581399917602539,
            9.589200019836426,
            2.5785999298095703
          ]
        },
        {
          "atom_index": 2285,
          "name": "CZ3",
          "element": "C",
          "coord": [
            4.3927998542785645,
            9.588199615478516,
            2.432499885559082
          ]
        },
        {
          "atom_index": 2286,
          "name": "CH2",
          "element": "C",
          "coord": [
            4.5015997886657715,
            9.654399871826172,
            2.4886999130249023
          ]
        }
      ]
    },
    {
      "id": "A:317",
      "chain": "A",
      "resseq": 317,
      "icode": "",
      "resname": "CYS",
      "hetflag": " ",
      "sasa": 0.0,
      "atoms": [
        {
          "atom_index": 2287,
          "name": "N",
          "element": "N",
          "coord": [
            4.356900215148926,
            9.210399627685547,
            2.2841999530792236
          ]
        },
        {
          "atom_index": 2288,
          "name": "CA",
          "element": "C",
          "coord": [
            4.411600112915039,
            9.285599708557129,
            2.171600103378296
          ]
        },
        {
          "atom_index": 2289,
          "name": "C",
          "element": "C",
          "coord": [
            4.31689977645874,
            9.394800186157227,
            2.127000093460083
          ]
        },
        {
          "atom_index": 2290,
          "name": "O",
          "element": "O",
          "coord": [
            4.195799827575684,
            9.384900093078613,
            2.1359000205993652
          ]
        },
        {
          "atom_index": 2291,
          "name": "CB",
          "element": "C",
          "coord": [
            4.423500061035156,
            9.185099601745605,
            2.0518999099731445
          ]
        },
        {
          "atom_index": 2292,
          "name": "SG",
          "element": "S",
          "coord": [
            4.253300189971924,
            9.145000457763672,
            1.999899983406067
          ]
        }
      ]
    },
    {
      "id": "A:318",
      "chain": "A",
      "resseq": 318,
      "icode": "",
      "resname": "GLY",
      "hetflag": " ",
      "sasa": 0.0,
      "atoms": [
        {
          "atom_index": 2293,
          "name": "N",
          "element": "N",
          "coord": [
            4.373000144958496,
            9.500900268554688,
            2.0673999786376953
          ]
        },
        {
          "atom_index": 2294,
          "name": "CA",
          "element": "C",
          "coord": [
            4.278600215911865,
            9.598999977111816,
            2.013400077819824
          ]
        },
        {
          "atom_index": 2295,
          "name": "C",
          "element": "C",
          "coord": [
            4.222899913787842,
            9.536299705505371,
            1.8848999738693237
          ]
        },
        {
          "atom_index": 2296,
          "name": "O",
          "element": "O",
          "coord": [
            4.2870001792907715,
            9.474900245666504,
            1.7984999418258667
          ]
        }
      ]
    },
    {
      "id": "A:319",
      "chain": "A",
      "resseq": 319,
      "icode": "",
      "resname": "THR",
      "hetflag": " ",
      "sasa": 0.0,
      "atoms": [
        {
          "atom_index": 2297,
          "name": "N",
          "element": "N",
          "coord": [
            4.09660005569458,
            9.565400123596191,
            1.867300033569336
          ]
        },
        {
          "atom_index": 2298,
          "name": "CA",
          "element": "C",
          "coord": [
            4.018599987030029,
            9.517600059509277,
            1.7525999546051025
          ]
        },
        {
          "atom_index": 2299,
          "name": "C",
          "element": "C",
          "coord": [
            4.018899917602539,
            9.621800422668457,
            1.6442999839782715
          ]
        },
        {
          "atom_index": 2300,
          "name": "O",
          "element": "O",
          "coord": [
            3.961400032043457,
            9.614500045776367,
            1.5351999998092651
          ]
        },
        {
          "atom_index": 2301,
          "name": "CB",
          "element": "C",
          "coord": [
            3.8798000812530518,
            9.49370002746582,
            1.8142999410629272
          ]
        },
        {
          "atom_index": 2302,
          "name": "CG2",
          "element": "C",
          "coord": [
            3.783900022506714,
            9.605799674987793,
            1.7831000089645386
          ]
        },
        {
          "atom_index": 2303,
          "name": "OG1",
          "element": "O",
          "coord": [
            3.8366000652313232,
            9.36620044708252,
            1.7776999473571777
          ]
        }
      ]
    },
    {
      "id": "A:320",
      "chain": "A",
      "resseq": 320,
      "icode": "",
      "resname": "THR",
      "hetflag": " ",
      "sasa": 0.0,
      "atoms": [
        {
          "atom_index": 2304,
          "name": "N",
          "element": "N",
          "coord": [
            4.090199947357178,
            9.728599548339844,
            1.6710000038146973
          ]
        },
        {
          "atom_index": 2305,
          "name": "CA",
          "element": "C",
          "coord": [
            4.100800037384033,
            9.840100288391113,
            1.5745999813079834
          ]
        },
        {
          "atom_index": 2306,
          "name": "C",
          "element": "C",
          "coord": [
            4.249199867248535,
            9.878600120544434,
            1.5875999927520752
          ]
        },
        {
          "atom_index": 2307,
          "name": "O",
          "element": "O",
          "coord": [
            4.3094000816345215,
            9.838299751281738,
            1.6883000135421753
          ]
        },
        {
          "atom_index": 2308,
          "name": "CB",
          "element": "C",
          "coord": [
            4.011199951171875,
            9.956399917602539,
            1.6146999597549438
          ]
        },
        {
          "atom_index": 2309,
          "name": "CG2",
          "element": "C",
          "coord": [
            4.060100078582764,
            10.020099639892578,
            1.7490999698638916
          ]
        },
        {
          "atom_index": 2310,
          "name": "OG1",
          "element": "O",
          "coord": [
            4.023900032043457,
            10.061699867248535,
            1.5202000141143799
          ]
        }
      ]
    },
    {
      "id": "A:321",
      "chain": "A",
      "resseq": 321,
      "icode": "",
      "resname": "GLU",
      "hetflag": " ",
      "sasa": 2.900747060775757,
      "atoms": [
        {
          "atom_index": 2311,
          "name": "N",
          "element": "N",
          "coord": [
            4.310800075531006,
            9.942500114440918,
            1.493899941444397
          ]
        },
        {
          "atom_index": 2312,
          "name": "CA",
          "element": "C",
          "coord": [
            4.454100131988525,
            9.970399856567383,
            1.5056999921798706
          ]
        },
        {
          "atom_index": 2313,
          "name": "C",
          "element": "C",
          "coord": [
            4.4953999519348145,
            10.069199562072754,
            1.6122000217437744
          ]
        },
        {
          "atom_index": 2314,
          "name": "O",
          "element": "O",
          "coord": [
            4.616799831390381,
            10.087699890136719,
            1.631700038909912
          ]
        },
        {
          "atom_index": 2315,
          "name": "CB",
          "element": "C",
          "coord": [
            4.502799987792969,
            10.029899597167969,
            1.370300054550171
          ]
        },
        {
          "atom_index": 2316,
          "name": "CG",
          "element": "C",
          "coord": [
            4.384900093078613,
            10.093299865722656,
            1.2979999780654907
          ]
        },
        {
          "atom_index": 2317,
          "name": "CD",
          "element": "C",
          "coord": [
            4.42579984664917,
            10.216699600219727,
            1.2217999696731567
          ]
        },
        {
          "atom_index": 2318,
          "name": "OE1",
          "element": "O",
          "coord": [
            4.5381999015808105,
            10.211299896240234,
            1.1663999557495117
          ]
        },
        {
          "atom_index": 2319,
          "name": "OE2",
          "element": "O",
          "coord": [
            4.3495001792907715,
            10.315799713134766,
            1.2163000106811523
          ]
        }
      ]
    },
    {
      "id": "A:322",
      "chain": "A",
      "resseq": 322,
      "icode": "",
      "resname": "ASP",
      "hetflag": " ",
      "sasa": 0.0,
      "atoms": [
        {
          "atom_index": 2320,
          "name": "N",
          "element": "N",
          "coord": [
            4.406499862670898,
            10.146599769592285,
            1.6722999811172485
          ]
        },
        {
          "atom_index": 2321,
          "name": "CA",
          "element": "C",
          "coord": [
            4.452600002288818,
            10.240099906921387,
            1.7759000062942505
          ]
        },
        {
          "atom_index": 2322,
          "name": "C",
          "element": "C",
          "coord": [
            4.368599891662598,
            10.211999893188477,
            1.8990999460220337
          ]
        },
        {
          "atom_index": 2323,
          "name": "O",
          "element": "O",
          "coord": [
            4.25629997253418,
            10.258099555969238,
            1.9071999788284302
          ]
        },
        {
          "atom_index": 2324,
          "name": "CB",
          "element": "C",
          "coord": [
            4.438499927520752,
            10.385499954223633,
            1.733299970626831
          ]
        },
        {
          "atom_index": 2325,
          "name": "CG",
          "element": "C",
          "coord": [
            4.521900177001953,
            10.475600242614746,
            1.8238999843597412
          ]
        },
        {
          "atom_index": 2326,
          "name": "OD1",
          "element": "O",
          "coord": [
            4.51800012588501,
            10.45300006866455,
            1.9470000267028809
          ]
        },
        {
          "atom_index": 2327,
          "name": "OD2",
          "element": "O",
          "coord": [
            4.588200092315674,
            10.563300132751465,
            1.7670999765396118
          ]
        }
      ]
    },
    {
      "id": "A:323",
      "chain": "A",
      "resseq": 323,
      "icode": "",
      "resname": "TYR",
      "hetflag": " ",
      "sasa": 0.0,
      "atoms": [
        {
          "atom_index": 2328,
          "name": "N",
          "element": "N",
          "coord": [
            4.4166998863220215,
            10.12090015411377,
            1.983199954032898
          ]
        },
        {
          "atom_index": 2329,
          "name": "CA",
          "element": "C",
          "coord": [
            4.328700065612793,
            10.078900337219238,
            2.0897998809814453
          ]
        },
        {
          "atom_index": 2330,
          "name": "C",
          "element": "C",
          "coord": [
            4.299900054931641,
            10.198200225830078,
            2.1802000999450684
          ]
        },
        {
          "atom_index": 2331,
          "name": "O",
          "element": "O",
          "coord": [
            4.189499855041504,
            10.206299781799316,
            2.2365000247955322
          ]
        },
        {
          "atom_index": 2332,
          "name": "CB",
          "element": "C",
          "coord": [
            4.384500026702881,
            9.964699745178223,
            2.172600030899048
          ]
        },
        {
          "atom_index": 2333,
          "name": "CG",
          "element": "C",
          "coord": [
            4.308300018310547,
            9.958100318908691,
            2.3046998977661133
          ]
        },
        {
          "atom_index": 2334,
          "name": "CD1",
          "element": "C",
          "coord": [
            4.180699825286865,
            9.903599739074707,
            2.3097000122070312
          ]
        },
        {
          "atom_index": 2335,
          "name": "CD2",
          "element": "C",
          "coord": [
            4.364299774169922,
            10.011099815368652,
            2.4198999404907227
          ]
        },
        {
          "atom_index": 2336,
          "name": "CE1",
          "element": "C",
          "coord": [
            4.111000061035156,
            9.8996000289917,
            2.4291000366210938
          ]
        },
        {
          "atom_index": 2337,
          "name": "CE2",
          "element": "C",
          "coord": [
            4.29449987411499,
            10.005999565124512,
            2.538300037384033
          ]
        },
        {
          "atom_index": 2338,
          "name": "CZ",
          "element": "C",
          "coord": [
            4.16949987411499,
            9.95300006866455,
            2.5452001094818115
          ]
        },
        {
          "atom_index": 2339,
          "name": "OH",
          "element": "O",
          "coord": [
            4.0980000495910645,
            9.946900367736816,
            2.6642000675201416
          ]
        }
      ]
    },
    {
      "id": "A:324",
      "chain": "A",
      "resseq": 324,
      "icode": "",
      "resname": "ASP",
      "hetflag": " ",
      "sasa": 0.0,
      "atoms": [
        {
          "atom_index": 2340,
          "name": "N",
          "element": "N",
          "coord": [
            4.397200107574463,
            10.29010009765625,
            2.19350004196167
          ]
        },
        {
          "atom_index": 2341,
          "name": "CA",
          "element": "C",
          "coord": [
            4.364500045776367,
            10.402199745178223,
            2.282900094985962
          ]
        },
        {
          "atom_index": 2342,
          "name": "C",
          "element": "C",
          "coord": [
            4.25629997253418,
            10.485899925231934,
            2.215100049972534
          ]
        },
        {
          "atom_index": 2343,
          "name": "O",
          "element": "O",
          "coord": [
            4.156300067901611,
            10.522500038146973,
            2.273900032043457
          ]
        },
        {
          "atom_index": 2344,
          "name": "CB",
          "element": "C",
          "coord": [
            4.484399795532227,
            10.48799991607666,
            2.3134000301361084
          ]
        },
        {
          "atom_index": 2345,
          "name": "CG",
          "element": "C",
          "coord": [
            4.605500221252441,
            10.406999588012695,
            2.3531999588012695
          ]
        },
        {
          "atom_index": 2346,
          "name": "OD1",
          "element": "O",
          "coord": [
            4.59089994430542,
            10.306900024414062,
            2.4251999855041504
          ]
        },
        {
          "atom_index": 2347,
          "name": "OD2",
          "element": "O",
          "coord": [
            4.718599796295166,
            10.440799713134766,
            2.3145999908447266
          ]
        }
      ]
    },
    {
      "id": "A:325",
      "chain": "A",
      "resseq": 325,
      "icode": "",
      "resname": "ARG",
      "hetflag": " ",
      "sasa": 5.628414154052734,
      "atoms": [
        {
          "atom_index": 2348,
          "name": "N",
          "element": "N",
          "coord": [
            4.285799980163574,
            10.51930046081543,
            2.0915000438690186
          ]
        },
        {
          "atom_index": 2349,
          "name": "CA",
          "element": "C",
          "coord": [
            4.1956000328063965,
            10.607600212097168,
            2.0171000957489014
          ]
        },
        {
          "atom_index": 2350,
          "name": "C",
          "element": "C",
          "coord": [
            4.055600166320801,
            10.549300193786621,
            2.009399890899658
          ]
        },
        {
          "atom_index": 2351,
          "name": "O",
          "element": "O",
          "coord": [
            3.95740008354187,
            10.619500160217285,
            2.0376999378204346
          ]
        },
        {
          "atom_index": 2352,
          "name": "CB",
          "element": "C",
          "coord": [
            4.258999824523926,
            10.637200355529785,
            1.8803000450134277
          ]
        },
        {
          "atom_index": 2353,
          "name": "CG",
          "element": "C",
          "coord": [
            4.202000141143799,
            10.75529956817627,
            1.807800054550171
          ]
        },
        {
          "atom_index": 2354,
          "name": "CD",
          "element": "C",
          "coord": [
            4.215700149536133,
            10.739800453186035,
            1.6581000089645386
          ]
        },
        {
          "atom_index": 2355,
          "name": "NE",
          "element": "N",
          "coord": [
            4.160399913787842,
            10.610400199890137,
            1.6151000261306763
          ]
        },
        {
          "atom_index": 2356,
          "name": "CZ",
          "element": "C",
          "coord": [
            4.201399803161621,
            10.558899879455566,
            1.4975999593734741
          ]
        },
        {
          "atom_index": 2357,
          "name": "NH1",
          "element": "N",
          "coord": [
            4.2895002365112305,
            10.628499984741211,
            1.4265999794006348
          ]
        },
        {
          "atom_index": 2358,
          "name": "NH2",
          "element": "N",
          "coord": [
            4.155799865722656,
            10.44219970703125,
            1.454300045967102
          ]
        }
      ]
    },
    {
      "id": "A:326",
      "chain": "A",
      "resseq": 326,
      "icode": "",
      "resname": "ASP",
      "hetflag": " ",
      "sasa": 0.5990673303604126,
      "atoms": [
        {
          "atom_index": 2359,
          "name": "N",
          "element": "N",
          "coord": [
            4.035399913787842,
            10.421500205993652,
            1.9793000221252441
          ]
        },
        {
          "atom_index": 2360,
          "name": "CA",
          "element": "C",
          "coord": [
            3.898699998855591,
            10.371000289916992,
            1.9680999517440796
          ]
        },
        {
          "atom_index": 2361,
          "name": "C",
          "element": "C",
          "coord": [
            3.8548998832702637,
            10.288999557495117,
            2.0868000984191895
          ]
        },
        {
          "atom_index": 2362,
          "name": "O",
          "element": "O",
          "coord": [
            3.7355000972747803,
            10.262700080871582,
            2.1061999797821045
          ]
        },
        {
          "atom_index": 2363,
          "name": "CB",
          "element": "C",
          "coord": [
            3.8868000507354736,
            10.287599563598633,
            1.840000033378601
          ]
        },
        {
          "atom_index": 2364,
          "name": "CG",
          "element": "C",
          "coord": [
            3.970599889755249,
            10.350099563598633,
            1.729200005531311
          ]
        },
        {
          "atom_index": 2365,
          "name": "OD1",
          "element": "O",
          "coord": [
            3.9374001026153564,
            10.462900161743164,
            1.688099980354309
          ]
        },
        {
          "atom_index": 2366,
          "name": "OD2",
          "element": "O",
          "coord": [
            4.069399833679199,
            10.289299964904785,
            1.6842000484466553
          ]
        }
      ]
    },
    {
      "id": "A:327",
      "chain": "A",
      "resseq": 327,
      "icode": "",
      "resname": "LYS",
      "hetflag": " ",
      "sasa": 5.73108434677124,
      "atoms": [
        {
          "atom_index": 2367,
          "name": "N",
          "element": "N",
          "coord": [
            3.9504001140594482,
            10.241000175476074,
            2.1659998893737793
          ]
        },
        {
          "atom_index": 2368,
          "name": "CA",
          "element": "C",
          "coord": [
            3.916599988937378,
            10.153900146484375,
            2.2783000469207764
          ]
        },
        {
          "atom_index": 2369,
          "name": "C",
          "element": "C",
          "coord": [
            3.8296000957489014,
            10.034099578857422,
            2.2441000938415527
          ]
        },
        {
          "atom_index": 2370,
          "name": "O",
          "element": "O",
          "coord": [
            3.7623000144958496,
            9.983200073242188,
            2.3343000411987305
          ]
        },
        {
          "atom_index": 2371,
          "name": "CB",
          "element": "C",
          "coord": [
            3.8578999042510986,
            10.238300323486328,
            2.390700101852417
          ]
        },
        {
          "atom_index": 2372,
          "name": "CG",
          "element": "C",
          "coord": [
            3.9495999813079834,
            10.350500106811523,
            2.4386000633239746
          ]
        },
        {
          "atom_index": 2373,
          "name": "CD",
          "element": "C",
          "coord": [
            3.8729000091552734,
            10.472299575805664,
            2.487499952316284
          ]
        },
        {
          "atom_index": 2374,
          "name": "CE",
          "element": "C",
          "coord": [
            3.8671998977661133,
            10.583200454711914,
            2.384000062942505
          ]
        },
        {
          "atom_index": 2375,
          "name": "NZ",
          "element": "N",
          "coord": [
            3.9381000995635986,
            10.70580005645752,
            2.430299997329712
          ]
        }
      ]
    },
    {
      "id": "A:328",
      "chain": "A",
      "resseq": 328,
      "icode": "",
      "resname": "LYS",
      "hetflag": " ",
      "sasa": 1.377597451210022,
      "atoms": [
        {
          "atom_index": 2376,
          "name": "N",
          "element": "N",
          "coord": [
            3.8417000770568848,
            9.964200019836426,
            2.1328999996185303
          ]
        },
        {
          "atom_index": 2377,
          "name": "CA",
          "element": "C",
          "coord": [
            3.7706000804901123,
            9.841899871826172,
            2.1012001037597656
          ]
        },
        {
          "atom_index": 2378,
          "name": "C",
          "element": "C",
          "coord": [
            3.8589000701904297,
            9.71660041809082,
            2.119800090789795
          ]
        },
        {
          "atom_index": 2379,
          "name": "O",
          "element": "O",
          "coord": [
            3.9565999507904053,
            9.699799537658691,
            2.0464999675750732
          ]
        },
        {
          "atom_index": 2380,
          "name": "CB",
          "element": "C",
          "coord": [
            3.7314999103546143,
            9.853899955749512,
            1.955399990081787
          ]
        },
        {
          "atom_index": 2381,
          "name": "CG",
          "element": "C",
          "coord": [
            3.5857999324798584,
            9.869500160217285,
            1.9234999418258667
          ]
        },
        {
          "atom_index": 2382,
          "name": "CD",
          "element": "C",
          "coord": [
            3.5106000900268555,
            9.959799766540527,
            2.017899990081787
          ]
        },
        {
          "atom_index": 2383,
          "name": "CE",
          "element": "C",
          "coord": [
            3.376499891281128,
            10.000499725341797,
            1.9562000036239624
          ]
        },
        {
          "atom_index": 2384,
          "name": "NZ",
          "element": "N",
          "coord": [
            3.2641000747680664,
            9.924300193786621,
            2.0190999507904053
          ]
        }
      ]
    },
    {
      "id": "A:329",
      "chain": "A",
      "resseq": 329,
      "icode": "",
      "resname": "TYR",
      "hetflag": " ",
      "sasa": 1.5764929056167603,
      "atoms": [
        {
          "atom_index": 2385,
          "name": "N",
          "element": "N",
          "coord": [
            3.8317999839782715,
            9.630200386047363,
            2.2167000770568848
          ]
        },
        {
          "atom_index": 2386,
          "name": "CA",
          "element": "C",
          "coord": [
            3.9119999408721924,
            9.521100044250488,
            2.2609000205993652
          ]
        },
        {
          "atom_index": 2387,
          "name": "C",
          "element": "C",
          "coord": [
            3.8261001110076904,
            9.395299911499023,
            2.2720999717712402
          ]
        },
        {
          "atom_index": 2388,
          "name": "O",
          "element": "O",
          "coord": [
            3.7042999267578125,
            9.41409969329834,
            2.2832999229431152
          ]
        },
        {
          "atom_index": 2389,
          "name": "CB",
          "element": "C",
          "coord": [
            3.9791998863220215,
            9.548500061035156,
            2.3970000743865967
          ]
        },
        {
          "atom_index": 2390,
          "name": "CG",
          "element": "C",
          "coord": [
            3.88919997215271,
            9.533100128173828,
            2.517699956893921
          ]
        },
        {
          "atom_index": 2391,
          "name": "CD1",
          "element": "C",
          "coord": [
            3.7848000526428223,
            9.622599601745605,
            2.5346999168395996
          ]
        },
        {
          "atom_index": 2392,
          "name": "CD2",
          "element": "C",
          "coord": [
            3.906100034713745,
            9.43280029296875,
            2.613100051879883
          ]
        },
        {
          "atom_index": 2393,
          "name": "CE1",
          "element": "C",
          "coord": [
            3.7004001140594482,
            9.614500045776367,
            2.6428000926971436
          ]
        },
        {
          "atom_index": 2394,
          "name": "CE2",
          "element": "C",
          "coord": [
            3.8224000930786133,
            9.424099922180176,
            2.720400094985962
          ]
        },
        {
          "atom_index": 2395,
          "name": "CZ",
          "element": "C",
          "coord": [
            3.7200000286102295,
            9.515299797058105,
            2.7353999614715576
          ]
        },
        {
          "atom_index": 2396,
          "name": "OH",
          "element": "O",
          "coord": [
            3.633699893951416,
            9.504899978637695,
            2.8427000045776367
          ]
        }
      ]
    },
    {
      "id": "A:330",
      "chain": "A",
      "resseq": 330,
      "icode": "",
      "resname": "GLY",
      "hetflag": " ",
      "sasa": 0.0,
      "atoms": [
        {
          "atom_index": 2397,
          "name": "N",
          "element": "N",
          "coord": [
            3.8877999782562256,
            9.278599739074707,
            2.264699935913086
          ]
        },
        {
          "atom_index": 2398,
          "name": "CA",
          "element": "C",
          "coord": [
            3.8250999450683594,
            9.146699905395508,
            2.270699977874756
          ]
        },
        {
          "atom_index": 2399,
          "name": "C",
          "element": "C",
          "coord": [
            3.9381000995635986,
            9.06089973449707,
            2.3315999507904053
          ]
        },
        {
          "atom_index": 2400,
          "name": "O",
          "element": "O",
          "coord": [
            4.047800064086914,
            9.117600440979004,
            2.3250999450683594
          ]
        }
      ]
    },
    {
      "id": "A:331",
      "chain": "A",
      "resseq": 331,
      "icode": "",
      "resname": "PHE",
      "hetflag": " ",
      "sasa": 0.0,
      "atoms": [
        {
          "atom_index": 2401,
          "name": "N",
          "element": "N",
          "coord": [
            3.91129994392395,
            8.947199821472168,
            2.3919999599456787
          ]
        },
        {
          "atom_index": 2402,
          "name": "CA",
          "element": "C",
          "coord": [
            4.0096001625061035,
            8.860699653625488,
            2.4553000926971436
          ]
        },
        {
          "atom_index": 2403,
          "name": "C",
          "element": "C",
          "coord": [
            4.035799980163574,
            8.742500305175781,
            2.360100030899048
          ]
        },
        {
          "atom_index": 2404,
          "name": "O",
          "element": "O",
          "coord": [
            3.950000047683716,
            8.712800025939941,
            2.276900053024292
          ]
        },
        {
          "atom_index": 2405,
          "name": "CB",
          "element": "C",
          "coord": [
            3.963200092315674,
            8.807299613952637,
            2.5901999473571777
          ]
        },
        {
          "atom_index": 2406,
          "name": "CG",
          "element": "C",
          "coord": [
            3.947700023651123,
            8.912599563598633,
            2.697000026702881
          ]
        },
        {
          "atom_index": 2407,
          "name": "CD1",
          "element": "C",
          "coord": [
            3.8341000080108643,
            8.991299629211426,
            2.710200071334839
          ]
        },
        {
          "atom_index": 2408,
          "name": "CD2",
          "element": "C",
          "coord": [
            4.05079984664917,
            8.934900283813477,
            2.7871999740600586
          ]
        },
        {
          "atom_index": 2409,
          "name": "CE1",
          "element": "C",
          "coord": [
            3.8236000537872314,
            9.08650016784668,
            2.8090999126434326
          ]
        },
        {
          "atom_index": 2410,
          "name": "CE2",
          "element": "C",
          "coord": [
            4.0432000160217285,
            9.032099723815918,
            2.8854000568389893
          ]
        },
        {
          "atom_index": 2411,
          "name": "CZ",
          "element": "C",
          "coord": [
            3.9296000003814697,
            9.108599662780762,
            2.8966000080108643
          ]
        }
      ]
    },
    {
      "id": "A:332",
      "chain": "A",
      "resseq": 332,
      "icode": "",
      "resname": "CYS",
      "hetflag": " ",
      "sasa": 0.0,
      "atoms": [
        {
          "atom_index": 2412,
          "name": "N",
          "element": "N",
          "coord": [
            4.1519999504089355,
            8.681400299072266,
            2.3796000480651855
          ]
        },
        {
          "atom_index": 2413,
          "name": "CA",
          "element": "C",
          "coord": [
            4.20959997177124,
            8.577400207519531,
            2.297600030899048
          ]
        },
        {
          "atom_index": 2414,
          "name": "C",
          "element": "C",
          "coord": [
            4.240099906921387,
            8.454000473022461,
            2.3817999362945557
          ]
        },
        {
          "atom_index": 2415,
          "name": "O",
          "element": "O",
          "coord": [
            4.3566999435424805,
            8.425600051879883,
            2.4017999172210693
          ]
        },
        {
          "atom_index": 2416,
          "name": "CB",
          "element": "C",
          "coord": [
            4.343999862670898,
            8.627699851989746,
            2.242500066757202
          ]
        },
        {
          "atom_index": 2417,
          "name": "SG",
          "element": "S",
          "coord": [
            4.336100101470947,
            8.785200119018555,
            2.1477999687194824
          ]
        }
      ]
    },
    {
      "id": "A:333",
      "chain": "A",
      "resseq": 333,
      "icode": "",
      "resname": "PRO",
      "hetflag": " ",
      "sasa": 0.0,
      "atoms": [
        {
          "atom_index": 2418,
          "name": "N",
          "element": "N",
          "coord": [
            4.140200138092041,
            8.37909984588623,
            2.4247000217437744
          ]
        },
        {
          "atom_index": 2419,
          "name": "CA",
          "element": "C",
          "coord": [
            4.154399871826172,
            8.275199890136719,
            2.5201001167297363
          ]
        },
        {
          "atom_index": 2420,
          "name": "C",
          "element": "C",
          "coord": [
            4.230999946594238,
            8.152999877929688,
            2.4795000553131104
          ]
        },
        {
          "atom_index": 2421,
          "name": "O",
          "element": "O",
          "coord": [
            4.264900207519531,
            8.071100234985352,
            2.5678000450134277
          ]
        },
        {
          "atom_index": 2422,
          "name": "CB",
          "element": "C",
          "coord": [
            4.008399963378906,
            8.232600212097168,
            2.5464000701904297
          ]
        },
        {
          "atom_index": 2423,
          "name": "CG",
          "element": "C",
          "coord": [
            3.9319000244140625,
            8.359800338745117,
            2.524600028991699
          ]
        },
        {
          "atom_index": 2424,
          "name": "CD",
          "element": "C",
          "coord": [
            3.9958999156951904,
            8.416399955749512,
            2.401400089263916
          ]
        }
      ]
    },
    {
      "id": "A:334",
      "chain": "A",
      "resseq": 334,
      "icode": "",
      "resname": "GLU",
      "hetflag": " ",
      "sasa": 0.0,
      "atoms": [
        {
          "atom_index": 2425,
          "name": "N",
          "element": "N",
          "coord": [
            4.224299907684326,
            8.125100135803223,
            2.3505001068115234
          ]
        },
        {
          "atom_index": 2426,
          "name": "CA",
          "element": "C",
          "coord": [
            4.282400131225586,
            8.001799583435059,
            2.2967000007629395
          ]
        },
        {
          "atom_index": 2427,
          "name": "C",
          "element": "C",
          "coord": [
            4.308700084686279,
            8.024499893188477,
            2.148400068283081
          ]
        },
        {
          "atom_index": 2428,
          "name": "O",
          "element": "O",
          "coord": [
            4.245200157165527,
            8.112199783325195,
            2.0873000621795654
          ]
        },
        {
          "atom_index": 2429,
          "name": "CB",
          "element": "C",
          "coord": [
            4.189899921417236,
            7.8805999755859375,
            2.3097000122070312
          ]
        },
        {
          "atom_index": 2430,
          "name": "CG",
          "element": "C",
          "coord": [
            4.2667999267578125,
            7.7494001388549805,
            2.3034000396728516
          ]
        },
        {
          "atom_index": 2431,
          "name": "CD",
          "element": "C",
          "coord": [
            4.18149995803833,
            7.624300003051758,
            2.3092000484466553
          ]
        },
        {
          "atom_index": 2432,
          "name": "OE1",
          "element": "O",
          "coord": [
            4.057199954986572,
            7.635300159454346,
            2.3155999183654785
          ]
        },
        {
          "atom_index": 2433,
          "name": "OE2",
          "element": "O",
          "coord": [
            4.2428998947143555,
            7.513299942016602,
            2.307499885559082
          ]
        }
      ]
    },
    {
      "id": "A:335",
      "chain": "A",
      "resseq": 335,
      "icode": "",
      "resname": "THR",
      "hetflag": " ",
      "sasa": 0.0,
      "atoms": [
        {
          "atom_index": 2434,
          "name": "N",
          "element": "N",
          "coord": [
            4.4095001220703125,
            7.953100204467773,
            2.099900007247925
          ]
        },
        {
          "atom_index": 2435,
          "name": "CA",
          "element": "C",
          "coord": [
            4.44290018081665,
            7.973999977111816,
            1.9596999883651733
          ]
        },
        {
          "atom_index": 2436,
          "name": "C",
          "element": "C",
          "coord": [
            4.465799808502197,
            7.837900161743164,
            1.8985999822616577
          ]
        },
        {
          "atom_index": 2437,
          "name": "O",
          "element": "O",
          "coord": [
            4.560800075531006,
            7.777900218963623,
            1.9469000101089478
          ]
        },
        {
          "atom_index": 2438,
          "name": "CB",
          "element": "C",
          "coord": [
            4.570400238037109,
            8.058600425720215,
            1.948099970817566
          ]
        },
        {
          "atom_index": 2439,
          "name": "CG2",
          "element": "C",
          "coord": [
            4.625199794769287,
            8.057700157165527,
            1.8073999881744385
          ]
        },
        {
          "atom_index": 2440,
          "name": "OG1",
          "element": "O",
          "coord": [
            4.537499904632568,
            8.196499824523926,
            1.9773999452590942
          ]
        }
      ]
    },
    {
      "id": "A:336",
      "chain": "A",
      "resseq": 336,
      "icode": "",
      "resname": "ALA",
      "hetflag": " ",
      "sasa": 0.0,
      "atoms": [
        {
          "atom_index": 2441,
          "name": "N",
          "element": "N",
          "coord": [
            4.382199764251709,
            7.793600082397461,
            1.8056999444961548
          ]
        },
        {
          "atom_index": 2442,
          "name": "CA",
          "element": "C",
          "coord": [
            4.404300212860107,
            7.66540002822876,
            1.7390999794006348
          ]
        },
        {
          "atom_index": 2443,
          "name": "C",
          "element": "C",
          "coord": [
            4.528299808502197,
            7.669899940490723,
            1.6503000259399414
          ]
        },
        {
          "atom_index": 2444,
          "name": "O",
          "element": "O",
          "coord": [
            4.534999847412109,
            7.756700038909912,
            1.5637999773025513
          ]
        },
        {
          "atom_index": 2445,
          "name": "CB",
          "element": "C",
          "coord": [
            4.287399768829346,
            7.64109992980957,
            1.6460000276565552
          ]
        }
      ]
    },
    {
      "id": "A:337",
      "chain": "A",
      "resseq": 337,
      "icode": "",
      "resname": "MET",
      "hetflag": " ",
      "sasa": 0.0,
      "atoms": [
        {
          "atom_index": 2446,
          "name": "N",
          "element": "N",
          "coord": [
            4.615300178527832,
            7.574399948120117,
            1.660099983215332
          ]
        },
        {
          "atom_index": 2447,
          "name": "CA",
          "element": "C",
          "coord": [
            4.737199783325195,
            7.570000171661377,
            1.580199956893921
          ]
        },
        {
          "atom_index": 2448,
          "name": "C",
          "element": "C",
          "coord": [
            4.725100040435791,
            7.472799777984619,
            1.464400053024292
          ]
        },
        {
          "atom_index": 2449,
          "name": "O",
          "element": "O",
          "coord": [
            4.645400047302246,
            7.377399921417236,
            1.4688999652862549
          ]
        },
        {
          "atom_index": 2450,
          "name": "CB",
          "element": "C",
          "coord": [
            4.849599838256836,
            7.519000053405762,
            1.669100046157837
          ]
        },
        {
          "atom_index": 2451,
          "name": "CG",
          "element": "C",
          "coord": [
            4.987400054931641,
            7.5395002365112305,
            1.6168999671936035
          ]
        },
        {
          "atom_index": 2452,
          "name": "SD",
          "element": "S",
          "coord": [
            5.090000152587891,
            7.622300148010254,
            1.7396999597549438
          ]
        },
        {
          "atom_index": 2453,
          "name": "CE",
          "element": "C",
          "coord": [
            4.997300148010254,
            7.767300128936768,
            1.7861000299453735
          ]
        }
      ]
    },
    {
      "id": "A:338",
      "chain": "A",
      "resseq": 338,
      "icode": "",
      "resname": "SER",
      "hetflag": " ",
      "sasa": 0.0,
      "atoms": [
        {
          "atom_index": 2454,
          "name": "N",
          "element": "N",
          "coord": [
            4.801199913024902,
            7.4980998039245605,
            1.3594000339508057
          ]
        },
        {
          "atom_index": 2455,
          "name": "CA",
          "element": "C",
          "coord": [
            4.8007001876831055,
            7.41480016708374,
            1.2409000396728516
          ]
        },
        {
          "atom_index": 2456,
          "name": "C",
          "element": "C",
          "coord": [
            4.94189977645874,
            7.370100021362305,
            1.2008999586105347
          ]
        },
        {
          "atom_index": 2457,
          "name": "O",
          "element": "O",
          "coord": [
            4.968800067901611,
            7.253900051116943,
            1.1706000566482544
          ]
        },
        {
          "atom_index": 2458,
          "name": "CB",
          "element": "C",
          "coord": [
            4.731800079345703,
            7.482100009918213,
            1.1243000030517578
          ]
        },
        {
          "atom_index": 2459,
          "name": "OG",
          "element": "O",
          "coord": [
            4.652900218963623,
            7.592899799346924,
            1.1562999486923218
          ]
        }
      ]
    },
    {
      "id": "A:339",
      "chain": "A",
      "resseq": 339,
      "icode": "",
      "resname": "THR",
      "hetflag": " ",
      "sasa": 0.0,
      "atoms": [
        {
          "atom_index": 2460,
          "name": "N",
          "element": "N",
          "coord": [
            5.036099910736084,
            7.462600231170654,
            1.2043999433517456
          ]
        },
        {
          "atom_index": 2461,
          "name": "CA",
          "element": "C",
          "coord": [
            5.174799919128418,
            7.447700023651123,
            1.1740000247955322
          ]
        },
        {
          "atom_index": 2462,
          "name": "C",
          "element": "C",
          "coord": [
            5.257299900054932,
            7.505300045013428,
            1.2879999876022339
          ]
        },
        {
          "atom_index": 2463,
          "name": "O",
          "element": "O",
          "coord": [
            5.229899883270264,
            7.61359977722168,
            1.3407000303268433
          ]
        },
        {
          "atom_index": 2464,
          "name": "CB",
          "element": "C",
          "coord": [
            5.208600044250488,
            7.528600215911865,
            1.0456000566482544
          ]
        },
        {
          "atom_index": 2465,
          "name": "CG2",
          "element": "C",
          "coord": [
            5.338699817657471,
            7.607699871063232,
            1.0541000366210938
          ]
        },
        {
          "atom_index": 2466,
          "name": "OG1",
          "element": "O",
          "coord": [
            5.220099925994873,
            7.430300235748291,
            0.9433000087738037
          ]
        }
      ]
    },
    {
      "id": "A:340",
      "chain": "A",
      "resseq": 340,
      "icode": "",
      "resname": "VAL",
      "hetflag": " ",
      "sasa": 0.0,
      "atoms": [
        {
          "atom_index": 2467,
          "name": "N",
          "element": "N",
          "coord": [
            5.367700099945068,
            7.434700012207031,
            1.3111000061035156
          ]
        },
        {
          "atom_index": 2468,
          "name": "CA",
          "element": "C",
          "coord": [
            5.459000110626221,
            7.484300136566162,
            1.413699984550476
          ]
        },
        {
          "atom_index": 2469,
          "name": "C",
          "element": "C",
          "coord": [
            5.5960001945495605,
            7.496500015258789,
            1.3483999967575073
          ]
        },
        {
          "atom_index": 2470,
          "name": "O",
          "element": "O",
          "coord": [
            5.624599933624268,
            7.408599853515625,
            1.2664999961853027
          ]
        },
        {
          "atom_index": 2471,
          "name": "CB",
          "element": "C",
          "coord": [
            5.468200206756592,
            7.392499923706055,
            1.5362000465393066
          ]
        },
        {
          "atom_index": 2472,
          "name": "CG1",
          "element": "C",
          "coord": [
            5.536799907684326,
            7.4730000495910645,
            1.6480000019073486
          ]
        },
        {
          "atom_index": 2473,
          "name": "CG2",
          "element": "C",
          "coord": [
            5.329800128936768,
            7.344299793243408,
            1.5819000005722046
          ]
        }
      ]
    },
    {
      "id": "A:341",
      "chain": "A",
      "resseq": 341,
      "icode": "",
      "resname": "GLY",
      "hetflag": " ",
      "sasa": 0.0,
      "atoms": [
        {
          "atom_index": 2474,
          "name": "N",
          "element": "N",
          "coord": [
            5.670100212097168,
            7.600200176239014,
            1.3762999773025513
          ]
        },
        {
          "atom_index": 2475,
          "name": "CA",
          "element": "C",
          "coord": [
            5.798299789428711,
            7.62470006942749,
            1.319200038909912
          ]
        },
        {
          "atom_index": 2476,
          "name": "C",
          "element": "C",
          "coord": [
            5.802299976348877,
            7.632800102233887,
            1.1686999797821045
          ]
        },
        {
          "atom_index": 2477,
          "name": "O",
          "element": "O",
          "coord": [
            5.7017998695373535,
            7.663099765777588,
            1.1054999828338623
          ]
        }
      ]
    },
    {
      "id": "A:342",
      "chain": "A",
      "resseq": 342,
      "icode": "",
      "resname": "GLY",
      "hetflag": " ",
      "sasa": 0.0,
      "atoms": [
        {
          "atom_index": 2478,
          "name": "N",
          "element": "N",
          "coord": [
            5.913099765777588,
            7.589399814605713,
            1.1080000400543213
          ]
        },
        {
          "atom_index": 2479,
          "name": "CA",
          "element": "C",
          "coord": [
            5.926400184631348,
            7.590099811553955,
            0.9624000191688538
          ]
        },
        {
          "atom_index": 2480,
          "name": "C",
          "element": "C",
          "coord": [
            5.928599834442139,
            7.736999988555908,
            0.9197999835014343
          ]
        },
        {
          "atom_index": 2481,
          "name": "O",
          "element": "O",
          "coord": [
            5.975100040435791,
            7.821800231933594,
            0.9970999956130981
          ]
        }
      ]
    },
    {
      "id": "A:343",
      "chain": "A",
      "resseq": 343,
      "icode": "",
      "resname": "ASN",
      "hetflag": " ",
      "sasa": 0.0,
      "atoms": [
        {
          "atom_index": 2482,
          "name": "N",
          "element": "N",
          "coord": [
            5.883500099182129,
            7.775599956512451,
            0.8019999861717224
          ]
        },
        {
          "atom_index": 2483,
          "name": "CA",
          "element": "C",
          "coord": [
            5.8846001625061035,
            7.91480016708374,
            0.7653999924659729
          ]
        },
        {
          "atom_index": 2484,
          "name": "C",
          "element": "C",
          "coord": [
            5.7459001541137695,
            7.9721999168396,
            0.7437999844551086
          ]
        },
        {
          "atom_index": 2485,
          "name": "O",
          "element": "O",
          "coord": [
            5.7332000732421875,
            8.083800315856934,
            0.6906999945640564
          ]
        },
        {
          "atom_index": 2486,
          "name": "CB",
          "element": "C",
          "coord": [
            5.959499835968018,
            7.934999942779541,
            0.6327999830245972
          ]
        },
        {
          "atom_index": 2487,
          "name": "CG",
          "element": "C",
          "coord": [
            5.926000118255615,
            7.823699951171875,
            0.5371000170707703
          ]
        },
        {
          "atom_index": 2488,
          "name": "ND2",
          "element": "N",
          "coord": [
            5.807199954986572,
            7.764900207519531,
            0.5496000051498413
          ]
        },
        {
          "atom_index": 2489,
          "name": "OD1",
          "element": "O",
          "coord": [
            6.008800029754639,
            7.793000221252441,
            0.4523000121116638
          ]
        }
      ]
    },
    {
      "id": "A:344",
      "chain": "A",
      "resseq": 344,
      "icode": "",
      "resname": "SER",
      "hetflag": " ",
      "sasa": 0.0,
      "atoms": [
        {
          "atom_index": 2490,
          "name": "N",
          "element": "N",
          "coord": [
            5.639100074768066,
            7.898900032043457,
            0.7555000185966492
          ]
        },
        {
          "atom_index": 2491,
          "name": "CA",
          "element": "C",
          "coord": [
            5.508699893951416,
            7.948699951171875,
            0.7141000032424927
          ]
        },
        {
          "atom_index": 2492,
          "name": "C",
          "element": "C",
          "coord": [
            5.43720006942749,
            8.02400016784668,
            0.8245000243186951
          ]
        },
        {
          "atom_index": 2493,
          "name": "O",
          "element": "O",
          "coord": [
            5.31820011138916,
            8.05840015411377,
            0.809499979019165
          ]
        },
        {
          "atom_index": 2494,
          "name": "CB",
          "element": "C",
          "coord": [
            5.42609977722168,
            7.826499938964844,
            0.6711000204086304
          ]
        },
        {
          "atom_index": 2495,
          "name": "OG",
          "element": "O",
          "coord": [
            5.495200157165527,
            7.757199764251709,
            0.565500020980835
          ]
        }
      ]
    },
    {
      "id": "A:345",
      "chain": "A",
      "resseq": 345,
      "icode": "",
      "resname": "GLU",
      "hetflag": " ",
      "sasa": 1.1981346607208252,
      "atoms": [
        {
          "atom_index": 2496,
          "name": "N",
          "element": "N",
          "coord": [
            5.504700183868408,
            8.037599563598633,
            0.9379000067710876
          ]
        },
        {
          "atom_index": 2497,
          "name": "CA",
          "element": "C",
          "coord": [
            5.449900150299072,
            8.111599922180176,
            1.0504000186920166
          ]
        },
        {
          "atom_index": 2498,
          "name": "C",
          "element": "C",
          "coord": [
            5.318900108337402,
            8.052900314331055,
            1.0937999486923218
          ]
        },
        {
          "atom_index": 2499,
          "name": "O",
          "element": "O",
          "coord": [
            5.229800224304199,
            8.128800392150879,
            1.1234999895095825
          ]
        },
        {
          "atom_index": 2500,
          "name": "CB",
          "element": "C",
          "coord": [
            5.427700042724609,
            8.256199836730957,
            1.0130000114440918
          ]
        },
        {
          "atom_index": 2501,
          "name": "CG",
          "element": "C",
          "coord": [
            5.553699970245361,
            8.342000007629395,
            1.0255999565124512
          ]
        },
        {
          "atom_index": 2502,
          "name": "CD",
          "element": "C",
          "coord": [
            5.558199882507324,
            8.44480037689209,
            0.9139999747276306
          ]
        },
        {
          "atom_index": 2503,
          "name": "OE1",
          "element": "O",
          "coord": [
            5.456299781799316,
            8.51990032196045,
            0.9054999947547913
          ]
        },
        {
          "atom_index": 2504,
          "name": "OE2",
          "element": "O",
          "coord": [
            5.660600185394287,
            8.444000244140625,
            0.8410999774932861
          ]
        }
      ]
    },
    {
      "id": "A:346",
      "chain": "A",
      "resseq": 346,
      "icode": "",
      "resname": "GLY",
      "hetflag": " ",
      "sasa": 0.0,
      "atoms": [
        {
          "atom_index": 2505,
          "name": "N",
          "element": "N",
          "coord": [
            5.309599876403809,
            7.920400142669678,
            1.0886000394821167
          ]
        },
        {
          "atom_index": 2506,
          "name": "CA",
          "element": "C",
          "coord": [
            5.18720006942749,
            7.857399940490723,
            1.142199993133545
          ]
        },
        {
          "atom_index": 2507,
          "name": "C",
          "element": "C",
          "coord": [
            5.077899932861328,
            7.852700233459473,
            1.0379999876022339
          ]
        },
        {
          "atom_index": 2508,
          "name": "O",
          "element": "O",
          "coord": [
            4.964399814605713,
            7.820400238037109,
            1.0728000402450562
          ]
        }
      ]
    },
    {
      "id": "A:347",
      "chain": "A",
      "resseq": 347,
      "icode": "",
      "resname": "ALA",
      "hetflag": " ",
      "sasa": 0.0,
      "atoms": [
        {
          "atom_index": 2509,
          "name": "N",
          "element": "N",
          "coord": [
            5.114999771118164,
            7.875500202178955,
            0.9124000072479248
          ]
        },
        {
          "atom_index": 2510,
          "name": "CA",
          "element": "C",
          "coord": [
            5.009799957275391,
            7.869200229644775,
            0.809499979019165
          ]
        },
        {
          "atom_index": 2511,
          "name": "C",
          "element": "C",
          "coord": [
            4.959199905395508,
            7.725100040435791,
            0.8100000023841858
          ]
        },
        {
          "atom_index": 2512,
          "name": "O",
          "element": "O",
          "coord": [
            5.036300182342529,
            7.638700008392334,
            0.8544999957084656
          ]
        },
        {
          "atom_index": 2513,
          "name": "CB",
          "element": "C",
          "coord": [
            5.070400238037109,
            7.901100158691406,
            0.6744999885559082
          ]
        }
      ]
    },
    {
      "id": "A:348",
      "chain": "A",
      "resseq": 348,
      "icode": "",
      "resname": "PRO",
      "hetflag": " ",
      "sasa": 0.0,
      "atoms": [
        {
          "atom_index": 2514,
          "name": "N",
          "element": "N",
          "coord": [
            4.839200019836426,
            7.702400207519531,
            0.7628999948501587
          ]
        },
        {
          "atom_index": 2515,
          "name": "CA",
          "element": "C",
          "coord": [
            4.777100086212158,
            7.570400238037109,
            0.7594000101089478
          ]
        },
        {
          "atom_index": 2516,
          "name": "C",
          "element": "C",
          "coord": [
            4.837299823760986,
            7.48390007019043,
            0.6514999866485596
          ]
        },
        {
          "atom_index": 2517,
          "name": "O",
          "element": "O",
          "coord": [
            4.888899803161621,
            7.537099838256836,
            0.5547000169754028
          ]
        },
        {
          "atom_index": 2518,
          "name": "CB",
          "element": "C",
          "coord": [
            4.629899978637695,
            7.595799922943115,
            0.729200005531311
          ]
        },
        {
          "atom_index": 2519,
          "name": "CG",
          "element": "C",
          "coord": [
            4.611700057983398,
            7.742700099945068,
            0.7516000270843506
          ]
        },
        {
          "atom_index": 2520,
          "name": "CD",
          "element": "C",
          "coord": [
            4.74429988861084,
            7.808300018310547,
            0.7214000225067139
          ]
        }
      ]
    },
    {
      "id": "A:349",
      "chain": "A",
      "resseq": 349,
      "icode": "",
      "resname": "CYS",
      "hetflag": " ",
      "sasa": 0.0,
      "atoms": [
        {
          "atom_index": 2521,
          "name": "N",
          "element": "N",
          "coord": [
            4.824999809265137,
            7.349800109863281,
            0.6585999727249146
          ]
        },
        {
          "atom_index": 2522,
          "name": "CA",
          "element": "C",
          "coord": [
            4.884799957275391,
            7.2754998207092285,
            0.5493000149726868
          ]
        },
        {
          "atom_index": 2523,
          "name": "C",
          "element": "C",
          "coord": [
            4.792500019073486,
            7.2845001220703125,
            0.427700012922287
          ]
        },
        {
          "atom_index": 2524,
          "name": "O",
          "element": "O",
          "coord": [
            4.677800178527832,
            7.325300216674805,
            0.4408000111579895
          ]
        },
        {
          "atom_index": 2525,
          "name": "CB",
          "element": "C",
          "coord": [
            4.914000034332275,
            7.129700183868408,
            0.5759999752044678
          ]
        },
        {
          "atom_index": 2526,
          "name": "SG",
          "element": "S",
          "coord": [
            4.990600109100342,
            7.0954999923706055,
            0.7315000295639038
          ]
        }
      ]
    },
    {
      "id": "A:350",
      "chain": "A",
      "resseq": 350,
      "icode": "",
      "resname": "VAL",
      "hetflag": " ",
      "sasa": 0.0,
      "atoms": [
        {
          "atom_index": 2527,
          "name": "N",
          "element": "N",
          "coord": [
            4.848499774932861,
            7.237599849700928,
            0.3156999945640564
          ]
        },
        {
          "atom_index": 2528,
          "name": "CA",
          "element": "C",
          "coord": [
            4.772900104522705,
            7.233099937438965,
            0.19089999794960022
          ]
        },
        {
          "atom_index": 2529,
          "name": "C",
          "element": "C",
          "coord": [
            4.779900074005127,
            7.091400146484375,
            0.13770000636577606
          ]
        },
        {
          "atom_index": 2530,
          "name": "O",
          "element": "O",
          "coord": [
            4.88539981842041,
            7.028500080108643,
            0.12540000677108765
          ]
        },
        {
          "atom_index": 2531,
          "name": "CB",
          "element": "C",
          "coord": [
            4.829800128936768,
            7.328800201416016,
            0.0851999968290329
          ]
        },
        {
          "atom_index": 2532,
          "name": "CG1",
          "element": "C",
          "coord": [
            4.773499965667725,
            7.295599937438965,
            -0.050700001418590546
          ]
        },
        {
          "atom_index": 2533,
          "name": "CG2",
          "element": "C",
          "coord": [
            4.809100151062012,
            7.4745001792907715,
            0.121799997985363
          ]
        }
      ]
    },
    {
      "id": "A:351",
      "chain": "A",
      "resseq": 351,
      "icode": "",
      "resname": "PHE",
      "hetflag": " ",
      "sasa": 0.0,
      "atoms": [
        {
          "atom_index": 2534,
          "name": "N",
          "element": "N",
          "coord": [
            4.660799980163574,
            7.040800094604492,
            0.10769999772310257
          ]
        },
        {
          "atom_index": 2535,
          "name": "CA",
          "element": "C",
          "coord": [
            4.651199817657471,
            6.9004998207092285,
            0.06440000236034393
          ]
        },
        {
          "atom_index": 2536,
          "name": "C",
          "element": "C",
          "coord": [
            4.5644001960754395,
            6.8968000411987305,
            -0.05889999866485596
          ]
        },
        {
          "atom_index": 2537,
          "name": "O",
          "element": "O",
          "coord": [
            4.458799839019775,
            6.9629998207092285,
            -0.05770000070333481
          ]
        },
        {
          "atom_index": 2538,
          "name": "CB",
          "element": "C",
          "coord": [
            4.589399814605713,
            6.819900035858154,
            0.18199999630451202
          ]
        },
        {
          "atom_index": 2539,
          "name": "CG",
          "element": "C",
          "coord": [
            4.677499771118164,
            6.796800136566162,
            0.3003000020980835
          ]
        },
        {
          "atom_index": 2540,
          "name": "CD1",
          "element": "C",
          "coord": [
            4.803800106048584,
            6.740300178527832,
            0.2867000102996826
          ]
        },
        {
          "atom_index": 2541,
          "name": "CD2",
          "element": "C",
          "coord": [
            4.643799781799316,
            6.835000038146973,
            0.42730000615119934
          ]
        },
        {
          "atom_index": 2542,
          "name": "CE1",
          "element": "C",
          "coord": [
            4.887800216674805,
            6.717100143432617,
            0.39239999651908875
          ]
        },
        {
          "atom_index": 2543,
          "name": "CE2",
          "element": "C",
          "coord": [
            4.727099895477295,
            6.815800189971924,
            0.5370000004768372
          ]
        },
        {
          "atom_index": 2544,
          "name": "CZ",
          "element": "C",
          "coord": [
            4.849299907684326,
            6.75570011138916,
            0.5209000110626221
          ]
        }
      ]
    },
    {
      "id": "A:352",
      "chain": "A",
      "resseq": 352,
      "icode": "",
      "resname": "PRO",
      "hetflag": " ",
      "sasa": 0.5485128164291382,
      "atoms": [
        {
          "atom_index": 2545,
          "name": "N",
          "element": "N",
          "coord": [
            4.605299949645996,
            6.824999809265137,
            -0.1615999937057495
          ]
        },
        {
          "atom_index": 2546,
          "name": "CA",
          "element": "C",
          "coord": [
            4.730400085449219,
            6.753499984741211,
            -0.16529999673366547
          ]
        },
        {
          "atom_index": 2547,
          "name": "C",
          "element": "C",
          "coord": [
            4.842400074005127,
            6.852200031280518,
            -0.19679999351501465
          ]
        },
        {
          "atom_index": 2548,
          "name": "O",
          "element": "O",
          "coord": [
            4.810500144958496,
            6.952400207519531,
            -0.260699987411499
          ]
        },
        {
          "atom_index": 2549,
          "name": "CB",
          "element": "C",
          "coord": [
            4.7129998207092285,
            6.657899856567383,
            -0.2831000089645386
          ]
        },
        {
          "atom_index": 2550,
          "name": "CG",
          "element": "C",
          "coord": [
            4.630899906158447,
            6.736000061035156,
            -0.3781000077724457
          ]
        },
        {
          "atom_index": 2551,
          "name": "CD",
          "element": "C",
          "coord": [
            4.536300182342529,
            6.812399864196777,
            -0.29170000553131104
          ]
        }
      ]
    },
    {
      "id": "A:353",
      "chain": "A",
      "resseq": 353,
      "icode": "",
      "resname": "PHE",
      "hetflag": " ",
      "sasa": 0.0,
      "atoms": [
        {
          "atom_index": 2552,
          "name": "N",
          "element": "N",
          "coord": [
            4.964399814605713,
            6.817800045013428,
            -0.16009999811649323
          ]
        },
        {
          "atom_index": 2553,
          "name": "CA",
          "element": "C",
          "coord": [
            5.079899787902832,
            6.903299808502197,
            -0.18459999561309814
          ]
        },
        {
          "atom_index": 2554,
          "name": "C",
          "element": "C",
          "coord": [
            5.18779993057251,
            6.823999881744385,
            -0.25380000472068787
          ]
        },
        {
          "atom_index": 2555,
          "name": "O",
          "element": "O",
          "coord": [
            5.188399791717529,
            6.700200080871582,
            -0.24819999933242798
          ]
        },
        {
          "atom_index": 2556,
          "name": "CB",
          "element": "C",
          "coord": [
            5.1305999755859375,
            6.97730016708374,
            -0.06120000034570694
          ]
        },
        {
          "atom_index": 2557,
          "name": "CG",
          "element": "C",
          "coord": [
            5.211400032043457,
            6.898799896240234,
            0.03519999980926514
          ]
        },
        {
          "atom_index": 2558,
          "name": "CD1",
          "element": "C",
          "coord": [
            5.343400001525879,
            6.863800048828125,
            0.007600000128149986
          ]
        },
        {
          "atom_index": 2559,
          "name": "CD2",
          "element": "C",
          "coord": [
            5.153299808502197,
            6.8572001457214355,
            0.15479999780654907
          ]
        },
        {
          "atom_index": 2560,
          "name": "CE1",
          "element": "C",
          "coord": [
            5.41510009765625,
            6.787099838256836,
            0.09880000352859497
          ]
        },
        {
          "atom_index": 2561,
          "name": "CE2",
          "element": "C",
          "coord": [
            5.225900173187256,
            6.781499862670898,
            0.24549999833106995
          ]
        },
        {
          "atom_index": 2562,
          "name": "CZ",
          "element": "C",
          "coord": [
            5.355500221252441,
            6.745999813079834,
            0.21649999916553497
          ]
        }
      ]
    },
    {
      "id": "A:354",
      "chain": "A",
      "resseq": 354,
      "icode": "",
      "resname": "THR",
      "hetflag": " ",
      "sasa": 0.1613273024559021,
      "atoms": [
        {
          "atom_index": 2563,
          "name": "N",
          "element": "N",
          "coord": [
            5.264400005340576,
            6.892399787902832,
            -0.3422999978065491
          ]
        },
        {
          "atom_index": 2564,
          "name": "CA",
          "element": "C",
          "coord": [
            5.358500003814697,
            6.803599834442139,
            -0.4156000018119812
          ]
        },
        {
          "atom_index": 2565,
          "name": "C",
          "element": "C",
          "coord": [
            5.495999813079834,
            6.83519983291626,
            -0.36320000886917114
          ]
        },
        {
          "atom_index": 2566,
          "name": "O",
          "element": "O",
          "coord": [
            5.523900032043457,
            6.94980001449585,
            -0.328000009059906
          ]
        },
        {
          "atom_index": 2567,
          "name": "CB",
          "element": "C",
          "coord": [
            5.341899871826172,
            6.81220006942749,
            -0.5662999749183655
          ]
        },
        {
          "atom_index": 2568,
          "name": "CG2",
          "element": "C",
          "coord": [
            5.195000171661377,
            6.843400001525879,
            -0.5983999967575073
          ]
        },
        {
          "atom_index": 2569,
          "name": "OG1",
          "element": "O",
          "coord": [
            5.419300079345703,
            6.919300079345703,
            -0.6201000213623047
          ]
        }
      ]
    },
    {
      "id": "A:355",
      "chain": "A",
      "resseq": 355,
      "icode": "",
      "resname": "PHE",
      "hetflag": " ",
      "sasa": 0.0,
      "atoms": [
        {
          "atom_index": 2570,
          "name": "N",
          "element": "N",
          "coord": [
            5.568900108337402,
            6.730800151824951,
            -0.32739999890327454
          ]
        },
        {
          "atom_index": 2571,
          "name": "CA",
          "element": "C",
          "coord": [
            5.702199935913086,
            6.751699924468994,
            -0.2712000012397766
          ]
        },
        {
          "atom_index": 2572,
          "name": "C",
          "element": "C",
          "coord": [
            5.793099880218506,
            6.652900218963623,
            -0.3449999988079071
          ]
        },
        {
          "atom_index": 2573,
          "name": "O",
          "element": "O",
          "coord": [
            5.7519001960754395,
            6.538300037384033,
            -0.3580999970436096
          ]
        },
        {
          "atom_index": 2574,
          "name": "CB",
          "element": "C",
          "coord": [
            5.708199977874756,
            6.723299980163574,
            -0.12269999831914902
          ]
        },
        {
          "atom_index": 2575,
          "name": "CG",
          "element": "C",
          "coord": [
            5.851399898529053,
            6.710999965667725,
            -0.07609999924898148
          ]
        },
        {
          "atom_index": 2576,
          "name": "CD1",
          "element": "C",
          "coord": [
            5.929500102996826,
            6.825200080871582,
            -0.06019999831914902
          ]
        },
        {
          "atom_index": 2577,
          "name": "CD2",
          "element": "C",
          "coord": [
            5.904900074005127,
            6.587100028991699,
            -0.047600001096725464
          ]
        },
        {
          "atom_index": 2578,
          "name": "CE1",
          "element": "C",
          "coord": [
            6.060999870300293,
            6.816100120544434,
            -0.017100000753998756
          ]
        },
        {
          "atom_index": 2579,
          "name": "CE2",
          "element": "C",
          "coord": [
            6.035699844360352,
            6.577300071716309,
            -0.00430000014603138
          ]
        },
        {
          "atom_index": 2580,
          "name": "CZ",
          "element": "C",
          "coord": [
            6.113900184631348,
            6.690999984741211,
            0.008999999612569809
          ]
        }
      ]
    },
    {
      "id": "A:356",
      "chain": "A",
      "resseq": 356,
      "icode": "",
      "resname": "LEU",
      "hetflag": " ",
      "sasa": 0.350506454706192,
      "atoms": [
        {
          "atom_index": 2581,
          "name": "N",
          "element": "N",
          "coord": [
            5.899400234222412,
            6.70389986038208,
            -0.40299999713897705
          ]
        },
        {
          "atom_index": 2582,
          "name": "CA",
          "element": "C",
          "coord": [
            5.988999843597412,
            6.622000217437744,
            -0.48350000381469727
          ]
        },
        {
          "atom_index": 2583,
          "name": "C",
          "element": "C",
          "coord": [
            5.91480016708374,
            6.535299777984619,
            -0.5827000141143799
          ]
        },
        {
          "atom_index": 2584,
          "name": "O",
          "element": "O",
          "coord": [
            5.942399978637695,
            6.416200160980225,
            -0.6010000109672546
          ]
        },
        {
          "atom_index": 2585,
          "name": "CB",
          "element": "C",
          "coord": [
            6.083899974822998,
            6.538599967956543,
            -0.39809998869895935
          ]
        },
        {
          "atom_index": 2586,
          "name": "CG",
          "element": "C",
          "coord": [
            6.189700126647949,
            6.615499973297119,
            -0.31769999861717224
          ]
        },
        {
          "atom_index": 2587,
          "name": "CD1",
          "element": "C",
          "coord": [
            6.295899868011475,
            6.51609992980957,
            -0.2703999876976013
          ]
        },
        {
          "atom_index": 2588,
          "name": "CD2",
          "element": "C",
          "coord": [
            6.250800132751465,
            6.722499847412109,
            -0.40400001406669617
          ]
        }
      ]
    },
    {
      "id": "A:357",
      "chain": "A",
      "resseq": 357,
      "icode": "",
      "resname": "GLY",
      "hetflag": " ",
      "sasa": 3.494030475616455,
      "atoms": [
        {
          "atom_index": 2589,
          "name": "N",
          "element": "N",
          "coord": [
            5.821499824523926,
            6.591700077056885,
            -0.6585000157356262
          ]
        },
        {
          "atom_index": 2590,
          "name": "CA",
          "element": "C",
          "coord": [
            5.7606000900268555,
            6.514100074768066,
            -0.7657999992370605
          ]
        },
        {
          "atom_index": 2591,
          "name": "C",
          "element": "C",
          "coord": [
            5.66379976272583,
            6.40939998626709,
            -0.7175999879837036
          ]
        },
        {
          "atom_index": 2592,
          "name": "O",
          "element": "O",
          "coord": [
            5.610199928283691,
            6.330900192260742,
            -0.7983999848365784
          ]
        }
      ]
    },
    {
      "id": "A:358",
      "chain": "A",
      "resseq": 358,
      "icode": "",
      "resname": "ASN",
      "hetflag": " ",
      "sasa": 0.0630597174167633,
      "atoms": [
        {
          "atom_index": 2593,
          "name": "N",
          "element": "N",
          "coord": [
            5.628399848937988,
            6.410900115966797,
            -0.5888000130653381
          ]
        },
        {
          "atom_index": 2594,
          "name": "CA",
          "element": "C",
          "coord": [
            5.524600028991699,
            6.314899921417236,
            -0.5468000173568726
          ]
        },
        {
          "atom_index": 2595,
          "name": "C",
          "element": "C",
          "coord": [
            5.41510009765625,
            6.389400005340576,
            -0.4717999994754791
          ]
        },
        {
          "atom_index": 2596,
          "name": "O",
          "element": "O",
          "coord": [
            5.440700054168701,
            6.499100208282471,
            -0.4205000102519989
          ]
        },
        {
          "atom_index": 2597,
          "name": "CB",
          "element": "C",
          "coord": [
            5.574399948120117,
            6.197199821472168,
            -0.4708000123500824
          ]
        },
        {
          "atom_index": 2598,
          "name": "CG",
          "element": "C",
          "coord": [
            5.719299793243408,
            6.158299922943115,
            -0.4771000146865845
          ]
        },
        {
          "atom_index": 2599,
          "name": "ND2",
          "element": "N",
          "coord": [
            5.799099922180176,
            6.194499969482422,
            -0.37470000982284546
          ]
        },
        {
          "atom_index": 2600,
          "name": "OD1",
          "element": "O",
          "coord": [
            5.761099815368652,
            6.094799995422363,
            -0.574400007724762
          ]
        }
      ]
    },
    {
      "id": "A:359",
      "chain": "A",
      "resseq": 359,
      "icode": "",
      "resname": "LYS",
      "hetflag": " ",
      "sasa": 4.465981960296631,
      "atoms": [
        {
          "atom_index": 2601,
          "name": "N",
          "element": "N",
          "coord": [
            5.292699813842773,
            6.33519983291626,
            -0.47279998660087585
          ]
        },
        {
          "atom_index": 2602,
          "name": "CA",
          "element": "C",
          "coord": [
            5.185200214385986,
            6.407599925994873,
            -0.4034000039100647
          ]
        },
        {
          "atom_index": 2603,
          "name": "C",
          "element": "C",
          "coord": [
            5.169000148773193,
            6.342899799346924,
            -0.2646999955177307
          ]
        },
        {
          "atom_index": 2604,
          "name": "O",
          "element": "O",
          "coord": [
            5.175000190734863,
            6.220099925994873,
            -0.2648000121116638
          ]
        },
        {
          "atom_index": 2605,
          "name": "CB",
          "element": "C",
          "coord": [
            5.049900054931641,
            6.401800155639648,
            -0.4724000096321106
          ]
        },
        {
          "atom_index": 2606,
          "name": "CG",
          "element": "C",
          "coord": [
            4.940999984741211,
            6.327600002288818,
            -0.3939000070095062
          ]
        },
        {
          "atom_index": 2607,
          "name": "CD",
          "element": "C",
          "coord": [
            4.803800106048584,
            6.338799953460693,
            -0.4596000015735626
          ]
        },
        {
          "atom_index": 2608,
          "name": "CE",
          "element": "C",
          "coord": [
            4.73799991607666,
            6.208399772644043,
            -0.48919999599456787
          ]
        },
        {
          "atom_index": 2609,
          "name": "NZ",
          "element": "N",
          "coord": [
            4.610499858856201,
            6.217299938201904,
            -0.5648999810218811
          ]
        }
      ]
    },
    {
      "id": "A:360",
      "chain": "A",
      "resseq": 360,
      "icode": "",
      "resname": "TYR",
      "hetflag": " ",
      "sasa": 0.0,
      "atoms": [
        {
          "atom_index": 2610,
          "name": "N",
          "element": "N",
          "coord": [
            5.153200149536133,
            6.42579984664917,
            -0.16509999334812164
          ]
        },
        {
          "atom_index": 2611,
          "name": "CA",
          "element": "C",
          "coord": [
            5.128399848937988,
            6.399499893188477,
            -0.02500000037252903
          ]
        },
        {
          "atom_index": 2612,
          "name": "C",
          "element": "C",
          "coord": [
            4.991799831390381,
            6.460100173950195,
            0.012500000186264515
          ]
        },
        {
          "atom_index": 2613,
          "name": "O",
          "element": "O",
          "coord": [
            4.956200122833252,
            6.573200225830078,
            -0.024000000208616257
          ]
        },
        {
          "atom_index": 2614,
          "name": "CB",
          "element": "C",
          "coord": [
            5.240499973297119,
            6.45989990234375,
            0.059700001031160355
          ]
        },
        {
          "atom_index": 2615,
          "name": "CG",
          "element": "C",
          "coord": [
            5.376200199127197,
            6.40339994430542,
            0.02070000022649765
          ]
        },
        {
          "atom_index": 2616,
          "name": "CD1",
          "element": "C",
          "coord": [
            5.447500228881836,
            6.466000080108643,
            -0.08150000125169754
          ]
        },
        {
          "atom_index": 2617,
          "name": "CD2",
          "element": "C",
          "coord": [
            5.432700157165527,
            6.292600154876709,
            0.08330000191926956
          ]
        },
        {
          "atom_index": 2618,
          "name": "CE1",
          "element": "C",
          "coord": [
            5.570199966430664,
            6.41949987411499,
            -0.12319999933242798
          ]
        },
        {
          "atom_index": 2619,
          "name": "CE2",
          "element": "C",
          "coord": [
            5.556000232696533,
            6.244699954986572,
            0.04470000043511391
          ]
        },
        {
          "atom_index": 2620,
          "name": "CZ",
          "element": "C",
          "coord": [
            5.622799873352051,
            6.30810022354126,
            -0.05849999934434891
          ]
        },
        {
          "atom_index": 2621,
          "name": "OH",
          "element": "O",
          "coord": [
            5.745100021362305,
            6.262400150299072,
            -0.10450000315904617
          ]
        }
      ]
    },
    {
      "id": "A:361",
      "chain": "A",
      "resseq": 361,
      "icode": "",
      "resname": "GLU",
      "hetflag": " ",
      "sasa": 0.2522388696670532,
      "atoms": [
        {
          "atom_index": 2622,
          "name": "N",
          "element": "N",
          "coord": [
            4.906099796295166,
            6.377999782562256,
            0.07500000298023224
          ]
        },
        {
          "atom_index": 2623,
          "name": "CA",
          "element": "C",
          "coord": [
            4.773399829864502,
            6.415200233459473,
            0.11819999665021896
          ]
        },
        {
          "atom_index": 2624,
          "name": "C",
          "element": "C",
          "coord": [
            4.763599872589111,
            6.416500091552734,
            0.2718000113964081
          ]
        },
        {
          "atom_index": 2625,
          "name": "O",
          "element": "O",
          "coord": [
            4.657599925994873,
            6.444499969482422,
            0.32760000228881836
          ]
        },
        {
          "atom_index": 2626,
          "name": "CB",
          "element": "C",
          "coord": [
            4.675099849700928,
            6.308599948883057,
            0.0706000030040741
          ]
        },
        {
          "atom_index": 2627,
          "name": "CG",
          "element": "C",
          "coord": [
            4.669600009918213,
            6.2881999015808105,
            -0.07909999787807465
          ]
        },
        {
          "atom_index": 2628,
          "name": "CD",
          "element": "C",
          "coord": [
            4.710700035095215,
            6.14769983291626,
            -0.11789999902248383
          ]
        },
        {
          "atom_index": 2629,
          "name": "OE1",
          "element": "O",
          "coord": [
            4.81820011138916,
            6.09630012512207,
            -0.07959999889135361
          ]
        },
        {
          "atom_index": 2630,
          "name": "OE2",
          "element": "O",
          "coord": [
            4.632400035858154,
            6.083399772644043,
            -0.18940000236034393
          ]
        }
      ]
    },
    {
      "id": "A:362",
      "chain": "A",
      "resseq": 362,
      "icode": "",
      "resname": "SER",
      "hetflag": " ",
      "sasa": 0.0,
      "atoms": [
        {
          "atom_index": 2631,
          "name": "N",
          "element": "N",
          "coord": [
            4.87529993057251,
            6.393400192260742,
            0.3357999920845032
          ]
        },
        {
          "atom_index": 2632,
          "name": "CA",
          "element": "C",
          "coord": [
            4.890200138092041,
            6.3917999267578125,
            0.4797999858856201
          ]
        },
        {
          "atom_index": 2633,
          "name": "C",
          "element": "C",
          "coord": [
            5.035600185394287,
            6.433300018310547,
            0.5102999806404114
          ]
        },
        {
          "atom_index": 2634,
          "name": "O",
          "element": "O",
          "coord": [
            5.113999843597412,
            6.42140007019043,
            0.4147000014781952
          ]
        },
        {
          "atom_index": 2635,
          "name": "CB",
          "element": "C",
          "coord": [
            4.875899791717529,
            6.246799945831299,
            0.5252000093460083
          ]
        },
        {
          "atom_index": 2636,
          "name": "OG",
          "element": "O",
          "coord": [
            4.745299816131592,
            6.219900131225586,
            0.5690000057220459
          ]
        }
      ]
    },
    {
      "id": "A:363",
      "chain": "A",
      "resseq": 363,
      "icode": "",
      "resname": "CYS",
      "hetflag": " ",
      "sasa": 0.0,
      "atoms": [
        {
          "atom_index": 2637,
          "name": "N",
          "element": "N",
          "coord": [
            5.065800189971924,
            6.469200134277344,
            0.6345000267028809
          ]
        },
        {
          "atom_index": 2638,
          "name": "CA",
          "element": "C",
          "coord": [
            5.20389986038208,
            6.510000228881836,
            0.6636000275611877
          ]
        },
        {
          "atom_index": 2639,
          "name": "C",
          "element": "C",
          "coord": [
            5.301499843597412,
            6.395100116729736,
            0.6488000154495239
          ]
        },
        {
          "atom_index": 2640,
          "name": "O",
          "element": "O",
          "coord": [
            5.270999908447266,
            6.288599967956543,
            0.7001000046730042
          ]
        },
        {
          "atom_index": 2641,
          "name": "CB",
          "element": "C",
          "coord": [
            5.215099811553955,
            6.559199810028076,
            0.8090000152587891
          ]
        },
        {
          "atom_index": 2642,
          "name": "SG",
          "element": "S",
          "coord": [
            5.075200080871582,
            6.658999919891357,
            0.8616999983787537
          ]
        }
      ]
    },
    {
      "id": "A:364",
      "chain": "A",
      "resseq": 364,
      "icode": "",
      "resname": "THR",
      "hetflag": " ",
      "sasa": 0.0,
      "atoms": [
        {
          "atom_index": 2643,
          "name": "N",
          "element": "N",
          "coord": [
            5.416800022125244,
            6.4096999168396,
            0.588699996471405
          ]
        },
        {
          "atom_index": 2644,
          "name": "CA",
          "element": "C",
          "coord": [
            5.510300159454346,
            6.2993998527526855,
            0.5857999920845032
          ]
        },
        {
          "atom_index": 2645,
          "name": "C",
          "element": "C",
          "coord": [
            5.645699977874756,
            6.342299938201904,
            0.638700008392334
          ]
        },
        {
          "atom_index": 2646,
          "name": "O",
          "element": "O",
          "coord": [
            5.661600112915039,
            6.458000183105469,
            0.6761999726295471
          ]
        },
        {
          "atom_index": 2647,
          "name": "CB",
          "element": "C",
          "coord": [
            5.53249979019165,
            6.238800048828125,
            0.44609999656677246
          ]
        },
        {
          "atom_index": 2648,
          "name": "CG2",
          "element": "C",
          "coord": [
            5.605199813842773,
            6.337500095367432,
            0.35989999771118164
          ]
        },
        {
          "atom_index": 2649,
          "name": "OG1",
          "element": "O",
          "coord": [
            5.6143999099731445,
            6.120200157165527,
            0.46140000224113464
          ]
        }
      ]
    },
    {
      "id": "A:365",
      "chain": "A",
      "resseq": 365,
      "icode": "",
      "resname": "SER",
      "hetflag": " ",
      "sasa": 0.0,
      "atoms": [
        {
          "atom_index": 2650,
          "name": "N",
          "element": "N",
          "coord": [
            5.740699768066406,
            6.252099990844727,
            0.6402000188827515
          ]
        },
        {
          "atom_index": 2651,
          "name": "CA",
          "element": "C",
          "coord": [
            5.874499797821045,
            6.2866997718811035,
            0.6847000122070312
          ]
        },
        {
          "atom_index": 2652,
          "name": "C",
          "element": "C",
          "coord": [
            5.969600200653076,
            6.289100170135498,
            0.5662000179290771
          ]
        },
        {
          "atom_index": 2653,
          "name": "O",
          "element": "O",
          "coord": [
            6.091000080108643,
            6.283100128173828,
            0.5787000060081482
          ]
        },
        {
          "atom_index": 2654,
          "name": "CB",
          "element": "C",
          "coord": [
            5.917099952697754,
            6.184100151062012,
            0.7894999980926514
          ]
        },
        {
          "atom_index": 2655,
          "name": "OG",
          "element": "O",
          "coord": [
            5.998899936676025,
            6.085100173950195,
            0.7289999723434448
          ]
        }
      ]
    },
    {
      "id": "A:366",
      "chain": "A",
      "resseq": 366,
      "icode": "",
      "resname": "ALA",
      "hetflag": " ",
      "sasa": 0.0,
      "atoms": [
        {
          "atom_index": 2656,
          "name": "N",
          "element": "N",
          "coord": [
            5.917799949645996,
            6.296000003814697,
            0.4440999925136566
          ]
        },
        {
          "atom_index": 2657,
          "name": "CA",
          "element": "C",
          "coord": [
            6.009900093078613,
            6.295400142669678,
            0.3303999900817871
          ]
        },
        {
          "atom_index": 2658,
          "name": "C",
          "element": "C",
          "coord": [
            6.113699913024902,
            6.405799865722656,
            0.34220001101493835
          ]
        },
        {
          "atom_index": 2659,
          "name": "O",
          "element": "O",
          "coord": [
            6.082499980926514,
            6.523799896240234,
            0.3504999876022339
          ]
        },
        {
          "atom_index": 2660,
          "name": "CB",
          "element": "C",
          "coord": [
            5.930300235748291,
            6.308199882507324,
            0.20100000500679016
          ]
        }
      ]
    },
    {
      "id": "A:367",
      "chain": "A",
      "resseq": 367,
      "icode": "",
      "resname": "GLY",
      "hetflag": " ",
      "sasa": 0.0,
      "atoms": [
        {
          "atom_index": 2661,
          "name": "N",
          "element": "N",
          "coord": [
            6.240900039672852,
            6.3703999519348145,
            0.3422999978065491
          ]
        },
        {
          "atom_index": 2662,
          "name": "CA",
          "element": "C",
          "coord": [
            6.3531999588012695,
            6.459499835968018,
            0.3400000035762787
          ]
        },
        {
          "atom_index": 2663,
          "name": "C",
          "element": "C",
          "coord": [
            6.418799877166748,
            6.481599807739258,
            0.47519999742507935
          ]
        },
        {
          "atom_index": 2664,
          "name": "O",
          "element": "O",
          "coord": [
            6.53249979019165,
            6.532700061798096,
            0.4763000011444092
          ]
        }
      ]
    },
    {
      "id": "A:368",
      "chain": "A",
      "resseq": 368,
      "icode": "",
      "resname": "ARG",
      "hetflag": " ",
      "sasa": 0.0,
      "atoms": [
        {
          "atom_index": 2665,
          "name": "N",
          "element": "N",
          "coord": [
            6.341800212860107,
            6.454800128936768,
            0.5795000195503235
          ]
        },
        {
          "atom_index": 2666,
          "name": "CA",
          "element": "C",
          "coord": [
            6.385499954223633,
            6.468599796295166,
            0.7178000211715698
          ]
        },
        {
          "atom_index": 2667,
          "name": "C",
          "element": "C",
          "coord": [
            6.435100078582764,
            6.3302001953125,
            0.763700008392334
          ]
        },
        {
          "atom_index": 2668,
          "name": "O",
          "element": "O",
          "coord": [
            6.368599891662598,
            6.228899955749512,
            0.7382000088691711
          ]
        },
        {
          "atom_index": 2669,
          "name": "CB",
          "element": "C",
          "coord": [
            6.276299953460693,
            6.518400192260742,
            0.8083000183105469
          ]
        },
        {
          "atom_index": 2670,
          "name": "CG",
          "element": "C",
          "coord": [
            6.204500198364258,
            6.648799896240234,
            0.7904000282287598
          ]
        },
        {
          "atom_index": 2671,
          "name": "CD",
          "element": "C",
          "coord": [
            6.178899765014648,
            6.706099987030029,
            0.9337999820709229
          ]
        },
        {
          "atom_index": 2672,
          "name": "NE",
          "element": "N",
          "coord": [
            6.313499927520752,
            6.73960018157959,
            0.9815999865531921
          ]
        },
        {
          "atom_index": 2673,
          "name": "CZ",
          "element": "C",
          "coord": [
            6.348800182342529,
            6.865600109100342,
            0.9980000257492065
          ]
        },
        {
          "atom_index": 2674,
          "name": "NH1",
          "element": "N",
          "coord": [
            6.259099960327148,
            6.959499835968018,
            0.9763000011444092
          ]
        },
        {
          "atom_index": 2675,
          "name": "NH2",
          "element": "N",
          "coord": [
            6.4704999923706055,
            6.896500110626221,
            1.0371999740600586
          ]
        }
      ]
    },
    {
      "id": "A:369",
      "chain": "A",
      "resseq": 369,
      "icode": "",
      "resname": "SER",
      "hetflag": " ",
      "sasa": 0.0,
      "atoms": [
        {
          "atom_index": 2676,
          "name": "N",
          "element": "N",
          "coord": [
            6.549699783325195,
            6.326200008392334,
            0.8307999968528748
          ]
        },
        {
          "atom_index": 2677,
          "name": "CA",
          "element": "C",
          "coord": [
            6.60099983215332,
            6.197800159454346,
            0.8794000148773193
          ]
        },
        {
          "atom_index": 2678,
          "name": "C",
          "element": "C",
          "coord": [
            6.566199779510498,
            6.177499771118164,
            1.0260000228881836
          ]
        },
        {
          "atom_index": 2679,
          "name": "O",
          "element": "O",
          "coord": [
            6.622399806976318,
            6.0883002281188965,
            1.0889999866485596
          ]
        },
        {
          "atom_index": 2680,
          "name": "CB",
          "element": "C",
          "coord": [
            6.753799915313721,
            6.196899890899658,
            0.8719000220298767
          ]
        },
        {
          "atom_index": 2681,
          "name": "OG",
          "element": "O",
          "coord": [
            6.804699897766113,
            6.309700012207031,
            0.9438999891281128
          ]
        }
      ]
    },
    {
      "id": "A:370",
      "chain": "A",
      "resseq": 370,
      "icode": "",
      "resname": "ASP",
      "hetflag": " ",
      "sasa": 0.0,
      "atoms": [
        {
          "atom_index": 2682,
          "name": "N",
          "element": "N",
          "coord": [
            6.484300136566162,
            6.265900135040283,
            1.0807000398635864
          ]
        },
        {
          "atom_index": 2683,
          "name": "CA",
          "element": "C",
          "coord": [
            6.453199863433838,
            6.261199951171875,
            1.2232999801635742
          ]
        },
        {
          "atom_index": 2684,
          "name": "C",
          "element": "C",
          "coord": [
            6.3119001388549805,
            6.217199802398682,
            1.2529000043869019
          ]
        },
        {
          "atom_index": 2685,
          "name": "O",
          "element": "O",
          "coord": [
            6.262400150299072,
            6.245200157165527,
            1.3626999855041504
          ]
        },
        {
          "atom_index": 2686,
          "name": "CB",
          "element": "C",
          "coord": [
            6.478499889373779,
            6.400899887084961,
            1.282099962234497
          ]
        },
        {
          "atom_index": 2687,
          "name": "CG",
          "element": "C",
          "coord": [
            6.381199836730957,
            6.503499984741211,
            1.2297999858856201
          ]
        },
        {
          "atom_index": 2688,
          "name": "OD1",
          "element": "O",
          "coord": [
            6.274600028991699,
            6.468699932098389,
            1.1754000186920166
          ]
        },
        {
          "atom_index": 2689,
          "name": "OD2",
          "element": "O",
          "coord": [
            6.414100170135498,
            6.623000144958496,
            1.2438000440597534
          ]
        }
      ]
    },
    {
      "id": "A:371",
      "chain": "A",
      "resseq": 371,
      "icode": "",
      "resname": "GLY",
      "hetflag": " ",
      "sasa": 0.0,
      "atoms": [
        {
          "atom_index": 2690,
          "name": "N",
          "element": "N",
          "coord": [
            6.241700172424316,
            6.162099838256836,
            1.1545000076293945
          ]
        },
        {
          "atom_index": 2691,
          "name": "CA",
          "element": "C",
          "coord": [
            6.106100082397461,
            6.115499973297119,
            1.17330002784729
          ]
        },
        {
          "atom_index": 2692,
          "name": "C",
          "element": "C",
          "coord": [
            6.005199909210205,
            6.22189998626709,
            1.207200050354004
          ]
        },
        {
          "atom_index": 2693,
          "name": "O",
          "element": "O",
          "coord": [
            5.886099815368652,
            6.191500186920166,
            1.2180999517440796
          ]
        }
      ]
    },
    {
      "id": "A:372",
      "chain": "A",
      "resseq": 372,
      "icode": "",
      "resname": "LYS",
      "hetflag": " ",
      "sasa": 0.0,
      "atoms": [
        {
          "atom_index": 2694,
          "name": "N",
          "element": "N",
          "coord": [
            6.0441999435424805,
            6.349299907684326,
            1.219499945640564
          ]
        },
        {
          "atom_index": 2695,
          "name": "CA",
          "element": "C",
          "coord": [
            5.949100017547607,
            6.456200122833252,
            1.2466000318527222
          ]
        },
        {
          "atom_index": 2696,
          "name": "C",
          "element": "C",
          "coord": [
            5.861800193786621,
            6.475599765777588,
            1.1224000453948975
          ]
        },
        {
          "atom_index": 2697,
          "name": "O",
          "element": "O",
          "coord": [
            5.916999816894531,
            6.475399971008301,
            1.0125999450683594
          ]
        },
        {
          "atom_index": 2698,
          "name": "CB",
          "element": "C",
          "coord": [
            6.019700050354004,
            6.586699962615967,
            1.2733999490737915
          ]
        },
        {
          "atom_index": 2699,
          "name": "CG",
          "element": "C",
          "coord": [
            6.070400238037109,
            6.60860013961792,
            1.4156999588012695
          ]
        },
        {
          "atom_index": 2700,
          "name": "CD",
          "element": "C",
          "coord": [
            6.1732001304626465,
            6.723100185394287,
            1.4101999998092651
          ]
        },
        {
          "atom_index": 2701,
          "name": "CE",
          "element": "C",
          "coord": [
            6.149899959564209,
            6.8302001953125,
            1.5133999586105347
          ]
        },
        {
          "atom_index": 2702,
          "name": "NZ",
          "element": "N",
          "coord": [
            6.042099952697754,
            6.926700115203857,
            1.4757000207901
          ]
        }
      ]
    },
    {
      "id": "A:373",
      "chain": "A",
      "resseq": 373,
      "icode": "",
      "resname": "MET",
      "hetflag": " ",
      "sasa": 0.0,
      "atoms": [
        {
          "atom_index": 2703,
          "name": "N",
          "element": "N",
          "coord": [
            5.7347002029418945,
            6.493800163269043,
            1.1420999765396118
          ]
        },
        {
          "atom_index": 2704,
          "name": "CA",
          "element": "C",
          "coord": [
            5.633200168609619,
            6.514800071716309,
            1.041599988937378
          ]
        },
        {
          "atom_index": 2705,
          "name": "C",
          "element": "C",
          "coord": [
            5.602700233459473,
            6.660399913787842,
            1.0113999843597412
          ]
        },
        {
          "atom_index": 2706,
          "name": "O",
          "element": "O",
          "coord": [
            5.56820011138916,
            6.741300106048584,
            1.097499966621399
          ]
        },
        {
          "atom_index": 2707,
          "name": "CB",
          "element": "C",
          "coord": [
            5.502799987792969,
            6.4471001625061035,
            1.0913000106811523
          ]
        },
        {
          "atom_index": 2708,
          "name": "CG",
          "element": "C",
          "coord": [
            5.529600143432617,
            6.302999973297119,
            1.1369999647140503
          ]
        },
        {
          "atom_index": 2709,
          "name": "SD",
          "element": "S",
          "coord": [
            5.525700092315674,
            6.1921000480651855,
            0.9916999936103821
          ]
        },
        {
          "atom_index": 2710,
          "name": "CE",
          "element": "C",
          "coord": [
            5.3454999923706055,
            6.192200183868408,
            0.9750999808311462
          ]
        }
      ]
    },
    {
      "id": "A:374",
      "chain": "A",
      "resseq": 374,
      "icode": "",
      "resname": "TRP",
      "hetflag": " ",
      "sasa": 0.0,
      "atoms": [
        {
          "atom_index": 2711,
          "name": "N",
          "element": "N",
          "coord": [
            5.605100154876709,
            6.691800117492676,
            0.8815000057220459
          ]
        },
        {
          "atom_index": 2712,
          "name": "CA",
          "element": "C",
          "coord": [
            5.578800201416016,
            6.827400207519531,
            0.8323000073432922
          ]
        },
        {
          "atom_index": 2713,
          "name": "C",
          "element": "C",
          "coord": [
            5.491099834442139,
            6.823200225830078,
            0.70660001039505
          ]
        },
        {
          "atom_index": 2714,
          "name": "O",
          "element": "O",
          "coord": [
            5.474100112915039,
            6.717199802398682,
            0.6496000289916992
          ]
        },
        {
          "atom_index": 2715,
          "name": "CB",
          "element": "C",
          "coord": [
            5.7118000984191895,
            6.884500026702881,
            0.7843000292778015
          ]
        },
        {
          "atom_index": 2716,
          "name": "CG",
          "element": "C",
          "coord": [
            5.762899875640869,
            6.810999870300293,
            0.6636000275611877
          ]
        },
        {
          "atom_index": 2717,
          "name": "CD1",
          "element": "C",
          "coord": [
            5.829500198364258,
            6.694399833679199,
            0.6581000089645386
          ]
        },
        {
          "atom_index": 2718,
          "name": "CD2",
          "element": "C",
          "coord": [
            5.7571001052856445,
            6.85699987411499,
            0.527999997138977
          ]
        },
        {
          "atom_index": 2719,
          "name": "CE2",
          "element": "C",
          "coord": [
            5.82289981842041,
            6.761899948120117,
            0.44769999384880066
          ]
        },
        {
          "atom_index": 2720,
          "name": "CE3",
          "element": "C",
          "coord": [
            5.7006001472473145,
            6.970099925994873,
            0.4683000147342682
          ]
        },
        {
          "atom_index": 2721,
          "name": "NE1",
          "element": "N",
          "coord": [
            5.865300178527832,
            6.6605000495910645,
            0.5285000205039978
          ]
        },
        {
          "atom_index": 2722,
          "name": "CZ2",
          "element": "C",
          "coord": [
            5.835599899291992,
            6.774400234222412,
            0.3091000020503998
          ]
        },
        {
          "atom_index": 2723,
          "name": "CZ3",
          "element": "C",
          "coord": [
            5.712200164794922,
            6.980400085449219,
            0.33090001344680786
          ]
        },
        {
          "atom_index": 2724,
          "name": "CH2",
          "element": "C",
          "coord": [
            5.780300140380859,
            6.884500026702881,
            0.25429999828338623
          ]
        }
      ]
    },
    {
      "id": "A:375",
      "chain": "A",
      "resseq": 375,
      "icode": "",
      "resname": "CYS",
      "hetflag": " ",
      "sasa": 0.0,
      "atoms": [
        {
          "atom_index": 2725,
          "name": "N",
          "element": "N",
          "coord": [
            5.450399875640869,
            6.940000057220459,
            0.659500002861023
          ]
        },
        {
          "atom_index": 2726,
          "name": "CA",
          "element": "C",
          "coord": [
            5.372600078582764,
            6.944900035858154,
            0.5357000231742859
          ]
        },
        {
          "atom_index": 2727,
          "name": "C",
          "element": "C",
          "coord": [
            5.402200222015381,
            7.0777997970581055,
            0.4668000042438507
          ]
        },
        {
          "atom_index": 2728,
          "name": "O",
          "element": "O",
          "coord": [
            5.453400135040283,
            7.170300006866455,
            0.5300999879837036
          ]
        },
        {
          "atom_index": 2729,
          "name": "CB",
          "element": "C",
          "coord": [
            5.221700191497803,
            6.949900150299072,
            0.5745000243186951
          ]
        },
        {
          "atom_index": 2730,
          "name": "SG",
          "element": "S",
          "coord": [
            5.203000068664551,
            7.098899841308594,
            0.6776999831199646
          ]
        }
      ]
    },
    {
      "id": "A:376",
      "chain": "A",
      "resseq": 376,
      "icode": "",
      "resname": "ALA",
      "hetflag": " ",
      "sasa": 0.0,
      "atoms": [
        {
          "atom_index": 2731,
          "name": "N",
          "element": "N",
          "coord": [
            5.371799945831299,
            7.082799911499023,
            0.33730000257492065
          ]
        },
        {
          "atom_index": 2732,
          "name": "CA",
          "element": "C",
          "coord": [
            5.388400077819824,
            7.213799953460693,
            0.27230000495910645
          ]
        },
        {
          "atom_index": 2733,
          "name": "C",
          "element": "C",
          "coord": [
            5.269499778747559,
            7.30109977722168,
            0.31060001254081726
          ]
        },
        {
          "atom_index": 2734,
          "name": "O",
          "element": "O",
          "coord": [
            5.156300067901611,
            7.257299900054932,
            0.32330000400543213
          ]
        },
        {
          "atom_index": 2735,
          "name": "CB",
          "element": "C",
          "coord": [
            5.38640022277832,
            7.196599960327148,
            0.12250000238418579
          ]
        }
      ]
    },
    {
      "id": "A:377",
      "chain": "A",
      "resseq": 377,
      "icode": "",
      "resname": "THR",
      "hetflag": " ",
      "sasa": 0.0,
      "atoms": [
        {
          "atom_index": 2736,
          "name": "N",
          "element": "N",
          "coord": [
            5.290999889373779,
            7.43149995803833,
            0.3075000047683716
          ]
        },
        {
          "atom_index": 2737,
          "name": "CA",
          "element": "C",
          "coord": [
            5.177599906921387,
            7.521100044250488,
            0.3262999951839447
          ]
        },
        {
          "atom_index": 2738,
          "name": "C",
          "element": "C",
          "coord": [
            5.139200210571289,
            7.577499866485596,
            0.1906999945640564
          ]
        },
        {
          "atom_index": 2739,
          "name": "O",
          "element": "O",
          "coord": [
            5.085999965667725,
            7.689199924468994,
            0.18770000338554382
          ]
        },
        {
          "atom_index": 2740,
          "name": "CB",
          "element": "C",
          "coord": [
            5.2133002281188965,
            7.636000156402588,
            0.4205999970436096
          ]
        },
        {
          "atom_index": 2741,
          "name": "CG2",
          "element": "C",
          "coord": [
            5.2316999435424805,
            7.5817999839782715,
            0.5612999796867371
          ]
        },
        {
          "atom_index": 2742,
          "name": "OG1",
          "element": "O",
          "coord": [
            5.342800140380859,
            7.6869001388549805,
            0.37950000166893005
          ]
        }
      ]
    },
    {
      "id": "A:378",
      "chain": "A",
      "resseq": 378,
      "icode": "",
      "resname": "THR",
      "hetflag": " ",
      "sasa": 0.06453092396259308,
      "atoms": [
        {
          "atom_index": 2743,
          "name": "N",
          "element": "N",
          "coord": [
            5.1722002029418945,
            7.51200008392334,
            0.0794999971985817
          ]
        },
        {
          "atom_index": 2744,
          "name": "CA",
          "element": "C",
          "coord": [
            5.118599891662598,
            7.5609002113342285,
            -0.04820000007748604
          ]
        },
        {
          "atom_index": 2745,
          "name": "C",
          "element": "C",
          "coord": [
            5.089399814605713,
            7.440700054168701,
            -0.13809999823570251
          ]
        },
        {
          "atom_index": 2746,
          "name": "O",
          "element": "O",
          "coord": [
            5.144999980926514,
            7.3343000411987305,
            -0.11159999668598175
          ]
        },
        {
          "atom_index": 2747,
          "name": "CB",
          "element": "C",
          "coord": [
            5.202099800109863,
            7.656199932098389,
            -0.13369999825954437
          ]
        },
        {
          "atom_index": 2748,
          "name": "CG2",
          "element": "C",
          "coord": [
            5.228799819946289,
            7.787700176239014,
            -0.06840000301599503
          ]
        },
        {
          "atom_index": 2749,
          "name": "OG1",
          "element": "O",
          "coord": [
            5.324900150299072,
            7.59250020980835,
            -0.1745000034570694
          ]
        }
      ]
    },
    {
      "id": "A:379",
      "chain": "A",
      "resseq": 379,
      "icode": "",
      "resname": "ALA",
      "hetflag": " ",
      "sasa": 1.097025752067566,
      "atoms": [
        {
          "atom_index": 2750,
          "name": "N",
          "element": "N",
          "coord": [
            5.033999919891357,
            7.459000110626221,
            -0.2581999897956848
          ]
        },
        {
          "atom_index": 2751,
          "name": "CA",
          "element": "C",
          "coord": [
            5.008699893951416,
            7.333399772644043,
            -0.33090001344680786
          ]
        },
        {
          "atom_index": 2752,
          "name": "C",
          "element": "C",
          "coord": [
            5.134699821472168,
            7.262599945068359,
            -0.3756999969482422
          ]
        },
        {
          "atom_index": 2753,
          "name": "O",
          "element": "O",
          "coord": [
            5.128300189971924,
            7.141900062561035,
            -0.40709999203681946
          ]
        },
        {
          "atom_index": 2754,
          "name": "CB",
          "element": "C",
          "coord": [
            4.914599895477295,
            7.350100040435791,
            -0.4453999996185303
          ]
        }
      ]
    },
    {
      "id": "A:380",
      "chain": "A",
      "resseq": 380,
      "icode": "",
      "resname": "ASN",
      "hetflag": " ",
      "sasa": 0.18991124629974365,
      "atoms": [
        {
          "atom_index": 2755,
          "name": "N",
          "element": "N",
          "coord": [
            5.247399806976318,
            7.334700107574463,
            -0.3711000084877014
          ]
        },
        {
          "atom_index": 2756,
          "name": "CA",
          "element": "C",
          "coord": [
            5.36929988861084,
            7.275100231170654,
            -0.4296000003814697
          ]
        },
        {
          "atom_index": 2757,
          "name": "C",
          "element": "C",
          "coord": [
            5.493199825286865,
            7.314599990844727,
            -0.35580000281333923
          ]
        },
        {
          "atom_index": 2758,
          "name": "O",
          "element": "O",
          "coord": [
            5.5243000984191895,
            7.432700157165527,
            -0.3375000059604645
          ]
        },
        {
          "atom_index": 2759,
          "name": "CB",
          "element": "C",
          "coord": [
            5.376500129699707,
            7.325500011444092,
            -0.5763000249862671
          ]
        },
        {
          "atom_index": 2760,
          "name": "CG",
          "element": "C",
          "coord": [
            5.489699840545654,
            7.255899906158447,
            -0.6482999920845032
          ]
        },
        {
          "atom_index": 2761,
          "name": "ND2",
          "element": "N",
          "coord": [
            5.460700035095215,
            7.195099830627441,
            -0.7616000175476074
          ]
        },
        {
          "atom_index": 2762,
          "name": "OD1",
          "element": "O",
          "coord": [
            5.602200031280518,
            7.258800029754639,
            -0.597599983215332
          ]
        }
      ]
    },
    {
      "id": "A:381",
      "chain": "A",
      "resseq": 381,
      "icode": "",
      "resname": "TYR",
      "hetflag": " ",
      "sasa": 0.0,
      "atoms": [
        {
          "atom_index": 2763,
          "name": "N",
          "element": "N",
          "coord": [
            5.570899963378906,
            7.218500137329102,
            -0.3068000078201294
          ]
        },
        {
          "atom_index": 2764,
          "name": "CA",
          "element": "C",
          "coord": [
            5.681300163269043,
            7.266900062561035,
            -0.22200000286102295
          ]
        },
        {
          "atom_index": 2765,
          "name": "C",
          "element": "C",
          "coord": [
            5.798399925231934,
            7.305799961090088,
            -0.3109999895095825
          ]
        },
        {
          "atom_index": 2766,
          "name": "O",
          "element": "O",
          "coord": [
            5.879700183868408,
            7.390600204467773,
            -0.27300000190734863
          ]
        },
        {
          "atom_index": 2767,
          "name": "CB",
          "element": "C",
          "coord": [
            5.71999979019165,
            7.166900157928467,
            -0.11630000174045563
          ]
        },
        {
          "atom_index": 2768,
          "name": "CG",
          "element": "C",
          "coord": [
            5.850599765777588,
            7.19789981842041,
            -0.04670000076293945
          ]
        },
        {
          "atom_index": 2769,
          "name": "CD1",
          "element": "C",
          "coord": [
            5.970799922943115,
            7.170400142669678,
            -0.10999999940395355
          ]
        },
        {
          "atom_index": 2770,
          "name": "CD2",
          "element": "C",
          "coord": [
            5.854700088500977,
            7.251999855041504,
            0.08060000091791153
          ]
        },
        {
          "atom_index": 2771,
          "name": "CE1",
          "element": "C",
          "coord": [
            6.090799808502197,
            7.198500156402588,
            -0.04769999906420708
          ]
        },
        {
          "atom_index": 2772,
          "name": "CE2",
          "element": "C",
          "coord": [
            5.973800182342529,
            7.279099941253662,
            0.14550000429153442
          ]
        },
        {
          "atom_index": 2773,
          "name": "CZ",
          "element": "C",
          "coord": [
            6.091599941253662,
            7.252600193023682,
            0.07989999651908875
          ]
        },
        {
          "atom_index": 2774,
          "name": "OH",
          "element": "O",
          "coord": [
            6.213399887084961,
            7.2778000831604,
            0.13729999959468842
          ]
        }
      ]
    },
    {
      "id": "A:382",
      "chain": "A",
      "resseq": 382,
      "icode": "",
      "resname": "ASP",
      "hetflag": " ",
      "sasa": 0.03152985870838165,
      "atoms": [
        {
          "atom_index": 2775,
          "name": "N",
          "element": "N",
          "coord": [
            5.808199882507324,
            7.230299949645996,
            -0.41679999232292175
          ]
        },
        {
          "atom_index": 2776,
          "name": "CA",
          "element": "C",
          "coord": [
            5.907400131225586,
            7.239799976348877,
            -0.5224000215530396
          ]
        },
        {
          "atom_index": 2777,
          "name": "C",
          "element": "C",
          "coord": [
            5.908100128173828,
            7.3831000328063965,
            -0.5745000243186951
          ]
        },
        {
          "atom_index": 2778,
          "name": "O",
          "element": "O",
          "coord": [
            6.006700038909912,
            7.456200122833252,
            -0.5629000067710876
          ]
        },
        {
          "atom_index": 2779,
          "name": "CB",
          "element": "C",
          "coord": [
            5.8790998458862305,
            7.1381001472473145,
            -0.633400022983551
          ]
        },
        {
          "atom_index": 2780,
          "name": "CG",
          "element": "C",
          "coord": [
            5.9145002365112305,
            6.994699954986572,
            -0.5983999967575073
          ]
        },
        {
          "atom_index": 2781,
          "name": "OD1",
          "element": "O",
          "coord": [
            5.969200134277344,
            6.964600086212158,
            -0.4900999963283539
          ]
        },
        {
          "atom_index": 2782,
          "name": "OD2",
          "element": "O",
          "coord": [
            5.890699863433838,
            6.901899814605713,
            -0.6801000237464905
          ]
        }
      ]
    },
    {
      "id": "A:383",
      "chain": "A",
      "resseq": 383,
      "icode": "",
      "resname": "ASP",
      "hetflag": " ",
      "sasa": 6.657949447631836,
      "atoms": [
        {
          "atom_index": 2783,
          "name": "N",
          "element": "N",
          "coord": [
            5.7906999588012695,
            7.436800003051758,
            -0.6072999835014343
          ]
        },
        {
          "atom_index": 2784,
          "name": "CA",
          "element": "C",
          "coord": [
            5.787700176239014,
            7.575699806213379,
            -0.6482999920845032
          ]
        },
        {
          "atom_index": 2785,
          "name": "C",
          "element": "C",
          "coord": [
            5.803899765014648,
            7.676700115203857,
            -0.536300003528595
          ]
        },
        {
          "atom_index": 2786,
          "name": "O",
          "element": "O",
          "coord": [
            5.849299907684326,
            7.78980016708374,
            -0.555899977684021
          ]
        },
        {
          "atom_index": 2787,
          "name": "CB",
          "element": "C",
          "coord": [
            5.65500020980835,
            7.604499816894531,
            -0.7175999879837036
          ]
        },
        {
          "atom_index": 2788,
          "name": "CG",
          "element": "C",
          "coord": [
            5.61870002746582,
            7.5152997970581055,
            -0.833299994468689
          ]
        },
        {
          "atom_index": 2789,
          "name": "OD1",
          "element": "O",
          "coord": [
            5.706299781799316,
            7.452199935913086,
            -0.894599974155426
          ]
        },
        {
          "atom_index": 2790,
          "name": "OD2",
          "element": "O",
          "coord": [
            5.494800090789795,
            7.514900207519531,
            -0.8575000166893005
          ]
        }
      ]
    },
    {
      "id": "A:384",
      "chain": "A",
      "resseq": 384,
      "icode": "",
      "resname": "ASP",
      "hetflag": " ",
      "sasa": 2.364739418029785,
      "atoms": [
        {
          "atom_index": 2791,
          "name": "N",
          "element": "N",
          "coord": [
            5.747000217437744,
            7.657899856567383,
            -0.41819998621940613
          ]
        },
        {
          "atom_index": 2792,
          "name": "CA",
          "element": "C",
          "coord": [
            5.742800235748291,
            7.767499923706055,
            -0.3215000033378601
          ]
        },
        {
          "atom_index": 2793,
          "name": "C",
          "element": "C",
          "coord": [
            5.8368000984191895,
            7.753499984741211,
            -0.2029999941587448
          ]
        },
        {
          "atom_index": 2794,
          "name": "O",
          "element": "O",
          "coord": [
            5.875100135803223,
            7.852700233459473,
            -0.13899999856948853
          ]
        },
        {
          "atom_index": 2795,
          "name": "CB",
          "element": "C",
          "coord": [
            5.5970001220703125,
            7.779399871826172,
            -0.26989999413490295
          ]
        },
        {
          "atom_index": 2796,
          "name": "CG",
          "element": "C",
          "coord": [
            5.498499870300293,
            7.791900157928467,
            -0.384799987077713
          ]
        },
        {
          "atom_index": 2797,
          "name": "OD1",
          "element": "O",
          "coord": [
            5.52370023727417,
            7.875100135803223,
            -0.47589999437332153
          ]
        },
        {
          "atom_index": 2798,
          "name": "OD2",
          "element": "O",
          "coord": [
            5.398200035095215,
            7.717599868774414,
            -0.38580000400543213
          ]
        }
      ]
    },
    {
      "id": "A:385",
      "chain": "A",
      "resseq": 385,
      "icode": "",
      "resname": "ARG",
      "hetflag": " ",
      "sasa": 3.422083854675293,
      "atoms": [
        {
          "atom_index": 2799,
          "name": "N",
          "element": "N",
          "coord": [
            5.873899936676025,
            7.630099773406982,
            -0.17030000686645508
          ]
        },
        {
          "atom_index": 2800,
          "name": "CA",
          "element": "C",
          "coord": [
            5.951499938964844,
            7.593699932098389,
            -0.0551999993622303
          ]
        },
        {
          "atom_index": 2801,
          "name": "C",
          "element": "C",
          "coord": [
            5.8942999839782715,
            7.642199993133545,
            0.07670000195503235
          ]
        },
        {
          "atom_index": 2802,
          "name": "O",
          "element": "O",
          "coord": [
            5.970699787139893,
            7.673600196838379,
            0.16760000586509705
          ]
        },
        {
          "atom_index": 2803,
          "name": "CB",
          "element": "C",
          "coord": [
            6.092800140380859,
            7.647299766540527,
            -0.06880000233650208
          ]
        },
        {
          "atom_index": 2804,
          "name": "CG",
          "element": "C",
          "coord": [
            6.1539998054504395,
            7.617099761962891,
            -0.2011999934911728
          ]
        },
        {
          "atom_index": 2805,
          "name": "CD",
          "element": "C",
          "coord": [
            6.218200206756592,
            7.48360013961792,
            -0.225600004196167
          ]
        },
        {
          "atom_index": 2806,
          "name": "NE",
          "element": "N",
          "coord": [
            6.239099979400635,
            7.47160005569458,
            -0.3693999946117401
          ]
        },
        {
          "atom_index": 2807,
          "name": "CZ",
          "element": "C",
          "coord": [
            6.2993998527526855,
            7.385300159454346,
            -0.44519999623298645
          ]
        },
        {
          "atom_index": 2808,
          "name": "NH1",
          "element": "N",
          "coord": [
            6.362100124359131,
            7.277900218963623,
            -0.39719998836517334
          ]
        },
        {
          "atom_index": 2809,
          "name": "NH2",
          "element": "N",
          "coord": [
            6.299499988555908,
            7.4019999504089355,
            -0.5777999758720398
          ]
        }
      ]
    },
    {
      "id": "A:386",
      "chain": "A",
      "resseq": 386,
      "icode": "",
      "resname": "LYS",
      "hetflag": " ",
      "sasa": 0.4194509983062744,
      "atoms": [
        {
          "atom_index": 2810,
          "name": "N",
          "element": "N",
          "coord": [
            5.7631001472473145,
            7.6427998542785645,
            0.09380000084638596
          ]
        },
        {
          "atom_index": 2811,
          "name": "CA",
          "element": "C",
          "coord": [
            5.704800128936768,
            7.682400226593018,
            0.2206999957561493
          ]
        },
        {
          "atom_index": 2812,
          "name": "C",
          "element": "C",
          "coord": [
            5.646100044250488,
            7.560400009155273,
            0.29179999232292175
          ]
        },
        {
          "atom_index": 2813,
          "name": "O",
          "element": "O",
          "coord": [
            5.561600208282471,
            7.490699768066406,
            0.2361000031232834
          ]
        },
        {
          "atom_index": 2814,
          "name": "CB",
          "element": "C",
          "coord": [
            5.594600200653076,
            7.7845001220703125,
            0.1965000033378601
          ]
        },
        {
          "atom_index": 2815,
          "name": "CG",
          "element": "C",
          "coord": [
            5.6371002197265625,
            7.908400058746338,
            0.12430000305175781
          ]
        },
        {
          "atom_index": 2816,
          "name": "CD",
          "element": "C",
          "coord": [
            5.737800121307373,
            7.99399995803833,
            0.19910000264644623
          ]
        },
        {
          "atom_index": 2817,
          "name": "CE",
          "element": "C",
          "coord": [
            5.67609977722168,
            8.066200256347656,
            0.3181999921798706
          ]
        },
        {
          "atom_index": 2818,
          "name": "NZ",
          "element": "N",
          "coord": [
            5.67080020904541,
            7.974999904632568,
            0.43810001015663147
          ]
        }
      ]
    },
    {
      "id": "A:387",
      "chain": "A",
      "resseq": 387,
      "icode": "",
      "resname": "TRP",
      "hetflag": " ",
      "sasa": 0.0,
      "atoms": [
        {
          "atom_index": 2819,
          "name": "N",
          "element": "N",
          "coord": [
            5.686100006103516,
            7.541900157928467,
            0.4172999858856201
          ]
        },
        {
          "atom_index": 2820,
          "name": "CA",
          "element": "C",
          "coord": [
            5.638700008392334,
            7.425099849700928,
            0.49079999327659607
          ]
        },
        {
          "atom_index": 2821,
          "name": "C",
          "element": "C",
          "coord": [
            5.632400035858154,
            7.456600189208984,
            0.6395999789237976
          ]
        },
        {
          "atom_index": 2822,
          "name": "O",
          "element": "O",
          "coord": [
            5.6717000007629395,
            7.566400051116943,
            0.676800012588501
          ]
        },
        {
          "atom_index": 2823,
          "name": "CB",
          "element": "C",
          "coord": [
            5.744999885559082,
            7.313399791717529,
            0.47450000047683716
          ]
        },
        {
          "atom_index": 2824,
          "name": "CG",
          "element": "C",
          "coord": [
            5.871699810028076,
            7.354700088500977,
            0.5450000166893005
          ]
        },
        {
          "atom_index": 2825,
          "name": "CD1",
          "element": "C",
          "coord": [
            5.9654998779296875,
            7.440499782562256,
            0.4966000020503998
          ]
        },
        {
          "atom_index": 2826,
          "name": "CD2",
          "element": "C",
          "coord": [
            5.916600227355957,
            7.3140997886657715,
            0.6740999817848206
          ]
        },
        {
          "atom_index": 2827,
          "name": "CE2",
          "element": "C",
          "coord": [
            6.040200233459473,
            7.377799987792969,
            0.6966999769210815
          ]
        },
        {
          "atom_index": 2828,
          "name": "CE3",
          "element": "C",
          "coord": [
            5.865600109100342,
            7.227799892425537,
            0.7724000215530396
          ]
        },
        {
          "atom_index": 2829,
          "name": "NE1",
          "element": "N",
          "coord": [
            6.06850004196167,
            7.453700065612793,
            0.5861999988555908
          ]
        },
        {
          "atom_index": 2830,
          "name": "CZ2",
          "element": "C",
          "coord": [
            6.111499786376953,
            7.361100196838379,
            0.8138999938964844
          ]
        },
        {
          "atom_index": 2831,
          "name": "CZ3",
          "element": "C",
          "coord": [
            5.937399864196777,
            7.209199905395508,
            0.8901000022888184
          ]
        },
        {
          "atom_index": 2832,
          "name": "CH2",
          "element": "C",
          "coord": [
            6.058499813079834,
            7.276400089263916,
            0.9081000089645386
          ]
        }
      ]
    },
    {
      "id": "A:388",
      "chain": "A",
      "resseq": 388,
      "icode": "",
      "resname": "GLY",
      "hetflag": " ",
      "sasa": 0.0,
      "atoms": [
        {
          "atom_index": 2833,
          "name": "N",
          "element": "N",
          "coord": [
            5.596399784088135,
            7.355500221252441,
            0.7177000045776367
          ]
        },
        {
          "atom_index": 2834,
          "name": "CA",
          "element": "C",
          "coord": [
            5.580399990081787,
            7.3719000816345215,
            0.8608999848365784
          ]
        },
        {
          "atom_index": 2835,
          "name": "C",
          "element": "C",
          "coord": [
            5.560400009155273,
            7.238500118255615,
            0.9271000027656555
          ]
        },
        {
          "atom_index": 2836,
          "name": "O",
          "element": "O",
          "coord": [
            5.533599853515625,
            7.140200138092041,
            0.8582000136375427
          ]
        }
      ]
    },
    {
      "id": "A:389",
      "chain": "A",
      "resseq": 389,
      "icode": "",
      "resname": "PHE",
      "hetflag": " ",
      "sasa": 0.0,
      "atoms": [
        {
          "atom_index": 2837,
          "name": "N",
          "element": "N",
          "coord": [
            5.586900234222412,
            7.228799819946289,
            1.0561000108718872
          ]
        },
        {
          "atom_index": 2838,
          "name": "CA",
          "element": "C",
          "coord": [
            5.569799900054932,
            7.099299907684326,
            1.1246999502182007
          ]
        },
        {
          "atom_index": 2839,
          "name": "C",
          "element": "C",
          "coord": [
            5.425000190734863,
            7.084000110626221,
            1.1648000478744507
          ]
        },
        {
          "atom_index": 2840,
          "name": "O",
          "element": "O",
          "coord": [
            5.368899822235107,
            7.189899921417236,
            1.1948000192642212
          ]
        },
        {
          "atom_index": 2841,
          "name": "CB",
          "element": "C",
          "coord": [
            5.652200222015381,
            7.103300094604492,
            1.2525999546051025
          ]
        },
        {
          "atom_index": 2842,
          "name": "CG",
          "element": "C",
          "coord": [
            5.794099807739258,
            7.067599773406982,
            1.2213000059127808
          ]
        },
        {
          "atom_index": 2843,
          "name": "CD1",
          "element": "C",
          "coord": [
            5.820199966430664,
            6.941299915313721,
            1.1684999465942383
          ]
        },
        {
          "atom_index": 2844,
          "name": "CD2",
          "element": "C",
          "coord": [
            5.894000053405762,
            7.157599925994873,
            1.2409000396728516
          ]
        },
        {
          "atom_index": 2845,
          "name": "CE1",
          "element": "C",
          "coord": [
            5.950699806213379,
            6.905600070953369,
            1.1369999647140503
          ]
        },
        {
          "atom_index": 2846,
          "name": "CE2",
          "element": "C",
          "coord": [
            6.024099826812744,
            7.122099876403809,
            1.2094000577926636
          ]
        },
        {
          "atom_index": 2847,
          "name": "CZ",
          "element": "C",
          "coord": [
            6.049200057983398,
            6.9980998039245605,
            1.1583000421524048
          ]
        }
      ]
    },
    {
      "id": "A:390",
      "chain": "A",
      "resseq": 390,
      "icode": "",
      "resname": "CYS",
      "hetflag": " ",
      "sasa": 0.0,
      "atoms": [
        {
          "atom_index": 2848,
          "name": "N",
          "element": "N",
          "coord": [
            5.369900226593018,
            6.965000152587891,
            1.159600019454956
          ]
        },
        {
          "atom_index": 2849,
          "name": "CA",
          "element": "C",
          "coord": [
            5.230999946594238,
            6.946899890899658,
            1.202299952507019
          ]
        },
        {
          "atom_index": 2850,
          "name": "C",
          "element": "C",
          "coord": [
            5.224400043487549,
            6.916600227355957,
            1.3508000373840332
          ]
        },
        {
          "atom_index": 2851,
          "name": "O",
          "element": "O",
          "coord": [
            5.321599960327148,
            6.876399993896484,
            1.4157999753952026
          ]
        },
        {
          "atom_index": 2852,
          "name": "CB",
          "element": "C",
          "coord": [
            5.165900230407715,
            6.836400032043457,
            1.1220999956130981
          ]
        },
        {
          "atom_index": 2853,
          "name": "SG",
          "element": "S",
          "coord": [
            5.232699871063232,
            6.810699939727783,
            0.9574999809265137
          ]
        }
      ]
    },
    {
      "id": "A:391",
      "chain": "A",
      "resseq": 391,
      "icode": "",
      "resname": "PRO",
      "hetflag": " ",
      "sasa": 0.0,
      "atoms": [
        {
          "atom_index": 2854,
          "name": "N",
          "element": "N",
          "coord": [
            5.11359977722168,
            6.948500156402588,
            1.413599967956543
          ]
        },
        {
          "atom_index": 2855,
          "name": "CA",
          "element": "C",
          "coord": [
            5.101900100708008,
            6.926300048828125,
            1.5571999549865723
          ]
        },
        {
          "atom_index": 2856,
          "name": "C",
          "element": "C",
          "coord": [
            5.131899833679199,
            6.780900001525879,
            1.5907000303268433
          ]
        },
        {
          "atom_index": 2857,
          "name": "O",
          "element": "O",
          "coord": [
            5.097499847412109,
            6.692599773406982,
            1.5135999917984009
          ]
        },
        {
          "atom_index": 2858,
          "name": "CB",
          "element": "C",
          "coord": [
            4.96019983291626,
            6.96619987487793,
            1.5881999731063843
          ]
        },
        {
          "atom_index": 2859,
          "name": "CG",
          "element": "C",
          "coord": [
            4.91949987411499,
            7.054900169372559,
            1.4759999513626099
          ]
        },
        {
          "atom_index": 2860,
          "name": "CD",
          "element": "C",
          "coord": [
            4.9934000968933105,
            7.006400108337402,
            1.3554999828338623
          ]
        }
      ]
    },
    {
      "id": "A:392",
      "chain": "A",
      "resseq": 392,
      "icode": "",
      "resname": "ASP",
      "hetflag": " ",
      "sasa": 0.0,
      "atoms": [
        {
          "atom_index": 2861,
          "name": "N",
          "element": "N",
          "coord": [
            5.206699848175049,
            6.757699966430664,
            1.6960999965667725
          ]
        },
        {
          "atom_index": 2862,
          "name": "CA",
          "element": "C",
          "coord": [
            5.243800163269043,
            6.62470006942749,
            1.7452000379562378
          ]
        },
        {
          "atom_index": 2863,
          "name": "C",
          "element": "C",
          "coord": [
            5.163000106811523,
            6.594399929046631,
            1.8716000318527222
          ]
        },
        {
          "atom_index": 2864,
          "name": "O",
          "element": "O",
          "coord": [
            5.0655999183654785,
            6.663700103759766,
            1.8996000289916992
          ]
        },
        {
          "atom_index": 2865,
          "name": "CB",
          "element": "C",
          "coord": [
            5.393799781799316,
            6.615699768066406,
            1.770799994468689
          ]
        },
        {
          "atom_index": 2866,
          "name": "CG",
          "element": "C",
          "coord": [
            5.445799827575684,
            6.704999923706055,
            1.8812999725341797
          ]
        },
        {
          "atom_index": 2867,
          "name": "OD1",
          "element": "O",
          "coord": [
            5.375100135803223,
            6.802299976348877,
            1.9184999465942383
          ]
        },
        {
          "atom_index": 2868,
          "name": "OD2",
          "element": "O",
          "coord": [
            5.55810022354126,
            6.677999973297119,
            1.929900050163269
          ]
        }
      ]
    },
    {
      "id": "A:393",
      "chain": "A",
      "resseq": 393,
      "icode": "",
      "resname": "GLN",
      "hetflag": " ",
      "sasa": 0.0,
      "atoms": [
        {
          "atom_index": 2869,
          "name": "N",
          "element": "N",
          "coord": [
            5.19890022277832,
            6.494200229644775,
            1.9496999979019165
          ]
        },
        {
          "atom_index": 2870,
          "name": "CA",
          "element": "C",
          "coord": [
            5.112299919128418,
            6.45989990234375,
            2.0648000240325928
          ]
        },
        {
          "atom_index": 2871,
          "name": "C",
          "element": "C",
          "coord": [
            5.123899936676025,
            6.561100006103516,
            2.174299955368042
          ]
        },
        {
          "atom_index": 2872,
          "name": "O",
          "element": "O",
          "coord": [
            5.029399871826172,
            6.597799777984619,
            2.2432000637054443
          ]
        },
        {
          "atom_index": 2873,
          "name": "CB",
          "element": "C",
          "coord": [
            5.132400035858154,
            6.313899993896484,
            2.104099988937378
          ]
        },
        {
          "atom_index": 2874,
          "name": "CG",
          "element": "C",
          "coord": [
            4.999000072479248,
            6.23799991607666,
            2.1124000549316406
          ]
        },
        {
          "atom_index": 2875,
          "name": "CD",
          "element": "C",
          "coord": [
            4.953100204467773,
            6.1809000968933105,
            1.9814000129699707
          ]
        },
        {
          "atom_index": 2876,
          "name": "NE2",
          "element": "N",
          "coord": [
            4.824699878692627,
            6.152900218963623,
            1.9611999988555908
          ]
        },
        {
          "atom_index": 2877,
          "name": "OE1",
          "element": "O",
          "coord": [
            5.038099765777588,
            6.160999774932861,
            1.893399953842163
          ]
        }
      ]
    },
    {
      "id": "A:394",
      "chain": "A",
      "resseq": 394,
      "icode": "",
      "resname": "GLY",
      "hetflag": " ",
      "sasa": 0.0,
      "atoms": [
        {
          "atom_index": 2878,
          "name": "N",
          "element": "N",
          "coord": [
            5.232900142669678,
            6.639599800109863,
            2.1754000186920166
          ]
        },
        {
          "atom_index": 2879,
          "name": "CA",
          "element": "C",
          "coord": [
            5.240499973297119,
            6.7459001541137695,
            2.27810001373291
          ]
        },
        {
          "atom_index": 2880,
          "name": "C",
          "element": "C",
          "coord": [
            5.280600070953369,
            6.677999973297119,
            2.408099889755249
          ]
        },
        {
          "atom_index": 2881,
          "name": "O",
          "element": "O",
          "coord": [
            5.343699932098389,
            6.573200225830078,
            2.405900001525879
          ]
        }
      ]
    },
    {
      "id": "A:395",
      "chain": "A",
      "resseq": 395,
      "icode": "",
      "resname": "TYR",
      "hetflag": " ",
      "sasa": 0.0,
      "atoms": [
        {
          "atom_index": 2882,
          "name": "N",
          "element": "N",
          "coord": [
            5.262400150299072,
            6.7418999671936035,
            2.520400047302246
          ]
        },
        {
          "atom_index": 2883,
          "name": "CA",
          "element": "C",
          "coord": [
            5.287099838256836,
            6.691999912261963,
            2.653700113296509
          ]
        },
        {
          "atom_index": 2884,
          "name": "C",
          "element": "C",
          "coord": [
            5.169400215148926,
            6.73859977722168,
            2.742799997329712
          ]
        },
        {
          "atom_index": 2885,
          "name": "O",
          "element": "O",
          "coord": [
            5.133500099182129,
            6.855299949645996,
            2.7304000854492188
          ]
        },
        {
          "atom_index": 2886,
          "name": "CB",
          "element": "C",
          "coord": [
            5.41379976272583,
            6.747600078582764,
            2.7167000770568848
          ]
        },
        {
          "atom_index": 2887,
          "name": "CG",
          "element": "C",
          "coord": [
            5.5345001220703125,
            6.723599910736084,
            2.630000114440918
          ]
        },
        {
          "atom_index": 2888,
          "name": "CD1",
          "element": "C",
          "coord": [
            5.569300174713135,
            6.81879997253418,
            2.5357000827789307
          ]
        },
        {
          "atom_index": 2889,
          "name": "CD2",
          "element": "C",
          "coord": [
            5.61299991607666,
            6.60890007019043,
            2.640700101852417
          ]
        },
        {
          "atom_index": 2890,
          "name": "CE1",
          "element": "C",
          "coord": [
            5.680200099945068,
            6.8024001121521,
            2.45740008354187
          ]
        },
        {
          "atom_index": 2891,
          "name": "CE2",
          "element": "C",
          "coord": [
            5.7245001792907715,
            6.590700149536133,
            2.559799909591675
          ]
        },
        {
          "atom_index": 2892,
          "name": "CZ",
          "element": "C",
          "coord": [
            5.756400108337402,
            6.689000129699707,
            2.4683001041412354
          ]
        },
        {
          "atom_index": 2893,
          "name": "OH",
          "element": "O",
          "coord": [
            5.8649001121521,
            6.673799991607666,
            2.384500026702881
          ]
        }
      ]
    },
    {
      "id": "A:396",
      "chain": "A",
      "resseq": 396,
      "icode": "",
      "resname": "SER",
      "hetflag": " ",
      "sasa": 0.0,
      "atoms": [
        {
          "atom_index": 2894,
          "name": "N",
          "element": "N",
          "coord": [
            5.117400169372559,
            6.64709997177124,
            2.825500011444092
          ]
        },
        {
          "atom_index": 2895,
          "name": "CA",
          "element": "C",
          "coord": [
            5.01170015335083,
            6.6828999519348145,
            2.917099952697754
          ]
        },
        {
          "atom_index": 2896,
          "name": "C",
          "element": "C",
          "coord": [
            5.058800220489502,
            6.789700031280518,
            3.0162999629974365
          ]
        },
        {
          "atom_index": 2897,
          "name": "O",
          "element": "O",
          "coord": [
            5.161600112915039,
            6.782299995422363,
            3.0834999084472656
          ]
        },
        {
          "atom_index": 2898,
          "name": "CB",
          "element": "C",
          "coord": [
            4.973499774932861,
            6.5553998947143555,
            2.9955999851226807
          ]
        },
        {
          "atom_index": 2899,
          "name": "OG",
          "element": "O",
          "coord": [
            4.893599987030029,
            6.595099925994873,
            3.1092000007629395
          ]
        }
      ]
    },
    {
      "id": "A:397",
      "chain": "A",
      "resseq": 397,
      "icode": "",
      "resname": "LEU",
      "hetflag": " ",
      "sasa": 0.0,
      "atoms": [
        {
          "atom_index": 2900,
          "name": "N",
          "element": "N",
          "coord": [
            4.980500221252441,
            6.895500183105469,
            3.0308001041412354
          ]
        },
        {
          "atom_index": 2901,
          "name": "CA",
          "element": "C",
          "coord": [
            5.019400119781494,
            6.996399879455566,
            3.131500005722046
          ]
        },
        {
          "atom_index": 2902,
          "name": "C",
          "element": "C",
          "coord": [
            4.993800163269043,
            6.930099964141846,
            3.2672998905181885
          ]
        },
        {
          "atom_index": 2903,
          "name": "O",
          "element": "O",
          "coord": [
            5.072199821472168,
            6.941299915313721,
            3.3612000942230225
          ]
        },
        {
          "atom_index": 2904,
          "name": "CB",
          "element": "C",
          "coord": [
            4.936999797821045,
            7.121699810028076,
            3.115600109100342
          ]
        },
        {
          "atom_index": 2905,
          "name": "CG",
          "element": "C",
          "coord": [
            4.9552998542785645,
            7.239500045776367,
            3.210900068283081
          ]
        },
        {
          "atom_index": 2906,
          "name": "CD1",
          "element": "C",
          "coord": [
            5.09499979019165,
            7.2993998527526855,
            3.2007999420166016
          ]
        },
        {
          "atom_index": 2907,
          "name": "CD2",
          "element": "C",
          "coord": [
            4.8541998863220215,
            7.349299907684326,
            3.1756999492645264
          ]
        }
      ]
    },
    {
      "id": "A:398",
      "chain": "A",
      "resseq": 398,
      "icode": "",
      "resname": "PHE",
      "hetflag": " ",
      "sasa": 0.0,
      "atoms": [
        {
          "atom_index": 2908,
          "name": "N",
          "element": "N",
          "coord": [
            4.888700008392334,
            6.845799922943115,
            3.264400005340576
          ]
        },
        {
          "atom_index": 2909,
          "name": "CA",
          "element": "C",
          "coord": [
            4.852799892425537,
            6.775599956512451,
            3.388000011444092
          ]
        },
        {
          "atom_index": 2910,
          "name": "C",
          "element": "C",
          "coord": [
            4.9756999015808105,
            6.7027997970581055,
            3.439199924468994
          ]
        },
        {
          "atom_index": 2911,
          "name": "O",
          "element": "O",
          "coord": [
            5.021999835968018,
            6.7241997718811035,
            3.5483999252319336
          ]
        },
        {
          "atom_index": 2912,
          "name": "CB",
          "element": "C",
          "coord": [
            4.742000102996826,
            6.674799919128418,
            3.367799997329712
          ]
        },
        {
          "atom_index": 2913,
          "name": "CG",
          "element": "C",
          "coord": [
            4.732900142669678,
            6.569200038909912,
            3.474100112915039
          ]
        },
        {
          "atom_index": 2914,
          "name": "CD1",
          "element": "C",
          "coord": [
            4.670899868011475,
            6.5960001945495605,
            3.5947999954223633
          ]
        },
        {
          "atom_index": 2915,
          "name": "CD2",
          "element": "C",
          "coord": [
            4.784999847412109,
            6.4421000480651855,
            3.453000068664551
          ]
        },
        {
          "atom_index": 2916,
          "name": "CE1",
          "element": "C",
          "coord": [
            4.6616997718811035,
            6.497900009155273,
            3.6921000480651855
          ]
        },
        {
          "atom_index": 2917,
          "name": "CE2",
          "element": "C",
          "coord": [
            4.776599884033203,
            6.3445000648498535,
            3.5506999492645264
          ]
        },
        {
          "atom_index": 2918,
          "name": "CZ",
          "element": "C",
          "coord": [
            4.71560001373291,
            6.372700214385986,
            3.670599937438965
          ]
        }
      ]
    },
    {
      "id": "A:399",
      "chain": "A",
      "resseq": 399,
      "icode": "",
      "resname": "LEU",
      "hetflag": " ",
      "sasa": 0.0,
      "atoms": [
        {
          "atom_index": 2919,
          "name": "N",
          "element": "N",
          "coord": [
            5.025000095367432,
            6.60830020904541,
            3.359999895095825
          ]
        },
        {
          "atom_index": 2920,
          "name": "CA",
          "element": "C",
          "coord": [
            5.136300086975098,
            6.529399871826172,
            3.4161999225616455
          ]
        },
        {
          "atom_index": 2921,
          "name": "C",
          "element": "C",
          "coord": [
            5.246300220489502,
            6.6269001960754395,
            3.4488000869750977
          ]
        },
        {
          "atom_index": 2922,
          "name": "O",
          "element": "O",
          "coord": [
            5.270599842071533,
            6.647600173950195,
            3.5673000812530518
          ]
        },
        {
          "atom_index": 2923,
          "name": "CB",
          "element": "C",
          "coord": [
            5.177700042724609,
            6.422599792480469,
            3.3178999423980713
          ]
        },
        {
          "atom_index": 2924,
          "name": "CG",
          "element": "C",
          "coord": [
            5.072700023651123,
            6.313199996948242,
            3.2906999588012695
          ]
        },
        {
          "atom_index": 2925,
          "name": "CD1",
          "element": "C",
          "coord": [
            5.13700008392334,
            6.206099987030029,
            3.202699899673462
          ]
        },
        {
          "atom_index": 2926,
          "name": "CD2",
          "element": "C",
          "coord": [
            5.024700164794922,
            6.250400066375732,
            3.420599937438965
          ]
        }
      ]
    },
    {
      "id": "A:400",
      "chain": "A",
      "resseq": 400,
      "icode": "",
      "resname": "VAL",
      "hetflag": " ",
      "sasa": 0.0,
      "atoms": [
        {
          "atom_index": 2927,
          "name": "N",
          "element": "N",
          "coord": [
            5.296299934387207,
            6.701300144195557,
            3.351599931716919
          ]
        },
        {
          "atom_index": 2928,
          "name": "CA",
          "element": "C",
          "coord": [
            5.406899929046631,
            6.792300224304199,
            3.3731000423431396
          ]
        },
        {
          "atom_index": 2929,
          "name": "C",
          "element": "C",
          "coord": [
            5.38539981842041,
            6.879799842834473,
            3.49429988861084
          ]
        },
        {
          "atom_index": 2930,
          "name": "O",
          "element": "O",
          "coord": [
            5.4745001792907715,
            6.901400089263916,
            3.575500011444092
          ]
        },
        {
          "atom_index": 2931,
          "name": "CB",
          "element": "C",
          "coord": [
            5.442999839782715,
            6.877299785614014,
            3.250699996948242
          ]
        },
        {
          "atom_index": 2932,
          "name": "CG1",
          "element": "C",
          "coord": [
            5.571000099182129,
            6.956600189208984,
            3.2806999683380127
          ]
        },
        {
          "atom_index": 2933,
          "name": "CG2",
          "element": "C",
          "coord": [
            5.468500137329102,
            6.785600185394287,
            3.1301000118255615
          ]
        }
      ]
    },
    {
      "id": "A:401",
      "chain": "A",
      "resseq": 401,
      "icode": "",
      "resname": "ALA",
      "hetflag": " ",
      "sasa": 0.0,
      "atoms": [
        {
          "atom_index": 2934,
          "name": "N",
          "element": "N",
          "coord": [
            5.261600017547607,
            6.923500061035156,
            3.5137999057769775
          ]
        },
        {
          "atom_index": 2935,
          "name": "CA",
          "element": "C",
          "coord": [
            5.236199855804443,
            7.002900123596191,
            3.6345999240875244
          ]
        },
        {
          "atom_index": 2936,
          "name": "C",
          "element": "C",
          "coord": [
            5.2555999755859375,
            6.919899940490723,
            3.7613000869750977
          ]
        },
        {
          "atom_index": 2937,
          "name": "O",
          "element": "O",
          "coord": [
            5.329899787902832,
            6.9567999839782715,
            3.8543999195098877
          ]
        },
        {
          "atom_index": 2938,
          "name": "CB",
          "element": "C",
          "coord": [
            5.094099998474121,
            7.058000087738037,
            3.6257998943328857
          ]
        }
      ]
    },
    {
      "id": "A:402",
      "chain": "A",
      "resseq": 402,
      "icode": "",
      "resname": "ALA",
      "hetflag": " ",
      "sasa": 0.0,
      "atoms": [
        {
          "atom_index": 2939,
          "name": "N",
          "element": "N",
          "coord": [
            5.184100151062012,
            6.8069000244140625,
            3.7695000171661377
          ]
        },
        {
          "atom_index": 2940,
          "name": "CA",
          "element": "C",
          "coord": [
            5.191100120544434,
            6.7220001220703125,
            3.8875999450683594
          ]
        },
        {
          "atom_index": 2941,
          "name": "C",
          "element": "C",
          "coord": [
            5.336599826812744,
            6.693900108337402,
            3.9205000400543213
          ]
        },
        {
          "atom_index": 2942,
          "name": "O",
          "element": "O",
          "coord": [
            5.378799915313721,
            6.7154998779296875,
            4.035399913787842
          ]
        },
        {
          "atom_index": 2943,
          "name": "CB",
          "element": "C",
          "coord": [
            5.108399868011475,
            6.597599983215332,
            3.8731000423431396
          ]
        }
      ]
    },
    {
      "id": "A:403",
      "chain": "A",
      "resseq": 403,
      "icode": "",
      "resname": "HIS",
      "hetflag": " ",
      "sasa": 0.0,
      "atoms": [
        {
          "atom_index": 2944,
          "name": "N",
          "element": "N",
          "coord": [
            5.4197001457214355,
            6.661900043487549,
            3.8215999603271484
          ]
        },
        {
          "atom_index": 2945,
          "name": "CA",
          "element": "C",
          "coord": [
            5.560699939727783,
            6.640399932861328,
            3.854300022125244
          ]
        },
        {
          "atom_index": 2946,
          "name": "C",
          "element": "C",
          "coord": [
            5.63100004196167,
            6.764599800109863,
            3.9056999683380127
          ]
        },
        {
          "atom_index": 2947,
          "name": "O",
          "element": "O",
          "coord": [
            5.725100040435791,
            6.756199836730957,
            3.9804000854492188
          ]
        },
        {
          "atom_index": 2948,
          "name": "CB",
          "element": "C",
          "coord": [
            5.636600017547607,
            6.592700004577637,
            3.7318999767303467
          ]
        },
        {
          "atom_index": 2949,
          "name": "CG",
          "element": "C",
          "coord": [
            5.784800052642822,
            6.59060001373291,
            3.747499942779541
          ]
        },
        {
          "atom_index": 2950,
          "name": "CD2",
          "element": "C",
          "coord": [
            5.8769001960754395,
            6.686600208282471,
            3.768899917602539
          ]
        },
        {
          "atom_index": 2951,
          "name": "ND1",
          "element": "N",
          "coord": [
            5.854700088500977,
            6.470399856567383,
            3.7383999824523926
          ]
        },
        {
          "atom_index": 2952,
          "name": "CE1",
          "element": "C",
          "coord": [
            5.984799861907959,
            6.494100093841553,
            3.7509000301361084
          ]
        },
        {
          "atom_index": 2953,
          "name": "NE2",
          "element": "N",
          "coord": [
            5.998499870300293,
            6.6230998039245605,
            3.7690999507904053
          ]
        }
      ]
    },
    {
      "id": "A:404",
      "chain": "A",
      "resseq": 404,
      "icode": "",
      "resname": "ALA",
      "hetflag": " ",
      "sasa": 0.0,
      "atoms": [
        {
          "atom_index": 2954,
          "name": "N",
          "element": "N",
          "coord": [
            5.609399795532227,
            6.876100063323975,
            3.841599941253662
          ]
        },
        {
          "atom_index": 2955,
          "name": "CA",
          "element": "C",
          "coord": [
            5.679800033569336,
            6.999100208282471,
            3.8794000148773193
          ]
        },
        {
          "atom_index": 2956,
          "name": "C",
          "element": "C",
          "coord": [
            5.636600017547607,
            7.035200119018555,
            4.021699905395508
          ]
        },
        {
          "atom_index": 2957,
          "name": "O",
          "element": "O",
          "coord": [
            5.716700077056885,
            7.078700065612793,
            4.102099895477295
          ]
        },
        {
          "atom_index": 2958,
          "name": "CB",
          "element": "C",
          "coord": [
            5.636300086975098,
            7.110599994659424,
            3.784899950027466
          ]
        }
      ]
    },
    {
      "id": "A:405",
      "chain": "A",
      "resseq": 405,
      "icode": "",
      "resname": "PHE",
      "hetflag": " ",
      "sasa": 0.0,
      "atoms": [
        {
          "atom_index": 2959,
          "name": "N",
          "element": "N",
          "coord": [
            5.507999897003174,
            7.01669979095459,
            4.046800136566162
          ]
        },
        {
          "atom_index": 2960,
          "name": "CA",
          "element": "C",
          "coord": [
            5.451000213623047,
            7.048399925231934,
            4.176599979400635
          ]
        },
        {
          "atom_index": 2961,
          "name": "C",
          "element": "C",
          "coord": [
            5.5121002197265625,
            6.967800140380859,
            4.288899898529053
          ]
        },
        {
          "atom_index": 2962,
          "name": "O",
          "element": "O",
          "coord": [
            5.520599842071533,
            7.014400005340576,
            4.4028000831604
          ]
        },
        {
          "atom_index": 2963,
          "name": "CB",
          "element": "C",
          "coord": [
            5.299799919128418,
            7.026899814605713,
            4.165299892425537
          ]
        },
        {
          "atom_index": 2964,
          "name": "CG",
          "element": "C",
          "coord": [
            5.2382001876831055,
            7.139699935913086,
            4.08620023727417
          ]
        },
        {
          "atom_index": 2965,
          "name": "CD1",
          "element": "C",
          "coord": [
            5.313700199127197,
            7.250999927520752,
            4.053100109100342
          ]
        },
        {
          "atom_index": 2966,
          "name": "CD2",
          "element": "C",
          "coord": [
            5.105999946594238,
            7.132999897003174,
            4.048900127410889
          ]
        },
        {
          "atom_index": 2967,
          "name": "CE1",
          "element": "C",
          "coord": [
            5.2540998458862305,
            7.355400085449219,
            3.984600067138672
          ]
        },
        {
          "atom_index": 2968,
          "name": "CE2",
          "element": "C",
          "coord": [
            5.046899795532227,
            7.236999988555908,
            3.980299949645996
          ]
        },
        {
          "atom_index": 2969,
          "name": "CZ",
          "element": "C",
          "coord": [
            5.121200084686279,
            7.347799777984619,
            3.9470999240875244
          ]
        }
      ]
    },
    {
      "id": "A:406",
      "chain": "A",
      "resseq": 406,
      "icode": "",
      "resname": "GLY",
      "hetflag": " ",
      "sasa": 0.0,
      "atoms": [
        {
          "atom_index": 2970,
          "name": "N",
          "element": "N",
          "coord": [
            5.565999984741211,
            6.851399898529053,
            4.257500171661377
          ]
        },
        {
          "atom_index": 2971,
          "name": "CA",
          "element": "C",
          "coord": [
            5.635300159454346,
            6.76639986038208,
            4.355000019073486
          ]
        },
        {
          "atom_index": 2972,
          "name": "C",
          "element": "C",
          "coord": [
            5.766600131988525,
            6.837200164794922,
            4.390500068664551
          ]
        },
        {
          "atom_index": 2973,
          "name": "O",
          "element": "O",
          "coord": [
            5.81790018081665,
            6.835299968719482,
            4.503200054168701
          ]
        }
      ]
    },
    {
      "id": "A:407",
      "chain": "A",
      "resseq": 407,
      "icode": "",
      "resname": "HIS",
      "hetflag": " ",
      "sasa": 0.0,
      "atoms": [
        {
          "atom_index": 2974,
          "name": "N",
          "element": "N",
          "coord": [
            5.818900108337402,
            6.906000137329102,
            4.288300037384033
          ]
        },
        {
          "atom_index": 2975,
          "name": "CA",
          "element": "C",
          "coord": [
            5.939899921417236,
            6.983699798583984,
            4.314700126647949
          ]
        },
        {
          "atom_index": 2976,
          "name": "C",
          "element": "C",
          "coord": [
            5.90880012512207,
            7.094799995422363,
            4.414299964904785
          ]
        },
        {
          "atom_index": 2977,
          "name": "O",
          "element": "O",
          "coord": [
            5.986299991607666,
            7.124800205230713,
            4.502999782562256
          ]
        },
        {
          "atom_index": 2978,
          "name": "CB",
          "element": "C",
          "coord": [
            5.993299961090088,
            7.050899982452393,
            4.188499927520752
          ]
        },
        {
          "atom_index": 2979,
          "name": "CG",
          "element": "C",
          "coord": [
            6.086900234222412,
            6.958700180053711,
            4.117199897766113
          ]
        },
        {
          "atom_index": 2980,
          "name": "CD2",
          "element": "C",
          "coord": [
            6.08620023727417,
            6.906700134277344,
            3.992000102996826
          ]
        },
        {
          "atom_index": 2981,
          "name": "ND1",
          "element": "N",
          "coord": [
            6.197700023651123,
            6.908999919891357,
            4.180699825286865
          ]
        },
        {
          "atom_index": 2982,
          "name": "CE1",
          "element": "C",
          "coord": [
            6.264500141143799,
            6.830999851226807,
            4.098299980163574
          ]
        },
        {
          "atom_index": 2983,
          "name": "NE2",
          "element": "N",
          "coord": [
            6.198299884796143,
            6.829500198364258,
            3.98580002784729
          ]
        }
      ]
    },
    {
      "id": "A:408",
      "chain": "A",
      "resseq": 408,
      "icode": "",
      "resname": "ALA",
      "hetflag": " ",
      "sasa": 0.0,
      "atoms": [
        {
          "atom_index": 2984,
          "name": "N",
          "element": "N",
          "coord": [
            5.795499801635742,
            7.157800197601318,
            4.390900135040283
          ]
        },
        {
          "atom_index": 2985,
          "name": "CA",
          "element": "C",
          "coord": [
            5.751200199127197,
            7.268899917602539,
            4.471799850463867
          ]
        },
        {
          "atom_index": 2986,
          "name": "C",
          "element": "C",
          "coord": [
            5.718900203704834,
            7.227200031280518,
            4.614500045776367
          ]
        },
        {
          "atom_index": 2987,
          "name": "O",
          "element": "O",
          "coord": [
            5.7104997634887695,
            7.3155999183654785,
            4.700500011444092
          ]
        },
        {
          "atom_index": 2988,
          "name": "CB",
          "element": "C",
          "coord": [
            5.626800060272217,
            7.328100204467773,
            4.4070000648498535
          ]
        }
      ]
    },
    {
      "id": "A:409",
      "chain": "A",
      "resseq": 409,
      "icode": "",
      "resname": "MET",
      "hetflag": " ",
      "sasa": 0.0,
      "atoms": [
        {
          "atom_index": 2989,
          "name": "N",
          "element": "N",
          "coord": [
            5.688300132751465,
            7.099599838256836,
            4.639500141143799
          ]
        },
        {
          "atom_index": 2990,
          "name": "CA",
          "element": "C",
          "coord": [
            5.6595001220703125,
            7.056700229644775,
            4.775899887084961
          ]
        },
        {
          "atom_index": 2991,
          "name": "C",
          "element": "C",
          "coord": [
            5.787700176239014,
            7.0208001136779785,
            4.8520002365112305
          ]
        },
        {
          "atom_index": 2992,
          "name": "O",
          "element": "O",
          "coord": [
            5.7866997718811035,
            7.00570011138916,
            4.975599765777588
          ]
        },
        {
          "atom_index": 2993,
          "name": "CB",
          "element": "C",
          "coord": [
            5.569300174713135,
            6.9359002113342285,
            4.777500152587891
          ]
        },
        {
          "atom_index": 2994,
          "name": "CG",
          "element": "C",
          "coord": [
            5.42140007019043,
            6.9721999168396,
            4.77400016784668
          ]
        },
        {
          "atom_index": 2995,
          "name": "SD",
          "element": "S",
          "coord": [
            5.392399787902832,
            7.147799968719482,
            4.777200222015381
          ]
        },
        {
          "atom_index": 2996,
          "name": "CE",
          "element": "C",
          "coord": [
            5.3256001472473145,
            7.177999973297119,
            4.6149001121521
          ]
        }
      ]
    },
    {
      "id": "A:410",
      "chain": "A",
      "resseq": 410,
      "icode": "",
      "resname": "GLY",
      "hetflag": " ",
      "sasa": 0.0,
      "atoms": [
        {
          "atom_index": 2997,
          "name": "N",
          "element": "N",
          "coord": [
            5.898099899291992,
            7.015399932861328,
            4.778200149536133
          ]
        },
        {
          "atom_index": 2998,
          "name": "CA",
          "element": "C",
          "coord": [
            6.025000095367432,
            6.9857001304626465,
            4.84250020980835
          ]
        },
        {
          "atom_index": 2999,
          "name": "C",
          "element": "C",
          "coord": [
            6.080999851226807,
            6.85699987411499,
            4.7881999015808105
          ]
        },
        {
          "atom_index": 3000,
          "name": "O",
          "element": "O",
          "coord": [
            6.201300144195557,
            6.833399772644043,
            4.795899868011475
          ]
        }
      ]
    },
    {
      "id": "A:411",
      "chain": "A",
      "resseq": 411,
      "icode": "",
      "resname": "LEU",
      "hetflag": " ",
      "sasa": 0.0,
      "atoms": [
        {
          "atom_index": 3001,
          "name": "N",
          "element": "N",
          "coord": [
            5.999800205230713,
            6.780799865722656,
            4.714700222015381
          ]
        },
        {
          "atom_index": 3002,
          "name": "CA",
          "element": "C",
          "coord": [
            6.0507001876831055,
            6.657599925994873,
            4.655399799346924
          ]
        },
        {
          "atom_index": 3003,
          "name": "C",
          "element": "C",
          "coord": [
            6.1579999923706055,
            6.678899765014648,
            4.551799774169922
          ]
        },
        {
          "atom_index": 3004,
          "name": "O",
          "element": "O",
          "coord": [
            6.176199913024902,
            6.7820000648498535,
            4.48960018157959
          ]
        },
        {
          "atom_index": 3005,
          "name": "CB",
          "element": "C",
          "coord": [
            5.936200141906738,
            6.575300216674805,
            4.598199844360352
          ]
        },
        {
          "atom_index": 3006,
          "name": "CG",
          "element": "C",
          "coord": [
            5.8460001945495605,
            6.511300086975098,
            4.706099987030029
          ]
        },
        {
          "atom_index": 3007,
          "name": "CD1",
          "element": "C",
          "coord": [
            5.700099945068359,
            6.527900218963623,
            4.670300006866455
          ]
        },
        {
          "atom_index": 3008,
          "name": "CD2",
          "element": "C",
          "coord": [
            5.886000156402588,
            6.365799903869629,
            4.723999977111816
          ]
        }
      ]
    },
    {
      "id": "A:412",
      "chain": "A",
      "resseq": 412,
      "icode": "",
      "resname": "GLU",
      "hetflag": " ",
      "sasa": 0.0,
      "atoms": [
        {
          "atom_index": 3009,
          "name": "N",
          "element": "N",
          "coord": [
            6.23390007019043,
            6.5742998123168945,
            4.526299953460693
          ]
        },
        {
          "atom_index": 3010,
          "name": "CA",
          "element": "C",
          "coord": [
            6.347799777984619,
            6.582399845123291,
            4.430799961090088
          ]
        },
        {
          "atom_index": 3011,
          "name": "C",
          "element": "C",
          "coord": [
            6.333499908447266,
            6.47160005569458,
            4.327199935913086
          ]
        },
        {
          "atom_index": 3012,
          "name": "O",
          "element": "O",
          "coord": [
            6.2368998527526855,
            6.393400192260742,
            4.332399845123291
          ]
        },
        {
          "atom_index": 3013,
          "name": "CB",
          "element": "C",
          "coord": [
            6.469600200653076,
            6.560100078582764,
            4.517499923706055
          ]
        },
        {
          "atom_index": 3014,
          "name": "CG",
          "element": "C",
          "coord": [
            6.606299877166748,
            6.59250020980835,
            4.4720001220703125
          ]
        },
        {
          "atom_index": 3015,
          "name": "CD",
          "element": "C",
          "coord": [
            6.623499870300293,
            6.736400127410889,
            4.426700115203857
          ]
        },
        {
          "atom_index": 3016,
          "name": "OE1",
          "element": "O",
          "coord": [
            6.534599781036377,
            6.817999839782715,
            4.457900047302246
          ]
        },
        {
          "atom_index": 3017,
          "name": "OE2",
          "element": "O",
          "coord": [
            6.726099967956543,
            6.761199951171875,
            4.360199928283691
          ]
        }
      ]
    },
    {
      "id": "A:413",
      "chain": "A",
      "resseq": 413,
      "icode": "",
      "resname": "HIS",
      "hetflag": " ",
      "sasa": 0.0,
      "atoms": [
        {
          "atom_index": 3018,
          "name": "N",
          "element": "N",
          "coord": [
            6.4278998374938965,
            6.454999923706055,
            4.235199928283691
          ]
        },
        {
          "atom_index": 3019,
          "name": "CA",
          "element": "C",
          "coord": [
            6.40880012512207,
            6.3566999435424805,
            4.1296000480651855
          ]
        },
        {
          "atom_index": 3020,
          "name": "C",
          "element": "C",
          "coord": [
            6.424300193786621,
            6.213099956512451,
            4.177700042724609
          ]
        },
        {
          "atom_index": 3021,
          "name": "O",
          "element": "O",
          "coord": [
            6.538000106811523,
            6.173600196838379,
            4.205599784851074
          ]
        },
        {
          "atom_index": 3022,
          "name": "CB",
          "element": "C",
          "coord": [
            6.510900020599365,
            6.376699924468994,
            4.0177998542785645
          ]
        },
        {
          "atom_index": 3023,
          "name": "CG",
          "element": "C",
          "coord": [
            6.475299835205078,
            6.467299938201904,
            3.9061999320983887
          ]
        },
        {
          "atom_index": 3024,
          "name": "CD2",
          "element": "C",
          "coord": [
            6.359600067138672,
            6.5055999755859375,
            3.849299907684326
          ]
        },
        {
          "atom_index": 3025,
          "name": "ND1",
          "element": "N",
          "coord": [
            6.57420015335083,
            6.5329999923706055,
            3.8340001106262207
          ]
        },
        {
          "atom_index": 3026,
          "name": "CE1",
          "element": "C",
          "coord": [
            6.520100116729736,
            6.607900142669678,
            3.740799903869629
          ]
        },
        {
          "atom_index": 3027,
          "name": "NE2",
          "element": "N",
          "coord": [
            6.3907999992370605,
            6.593100070953369,
            3.746799945831299
          ]
        }
      ]
    },
    {
      "id": "A:414",
      "chain": "A",
      "resseq": 414,
      "icode": "",
      "resname": "SER",
      "hetflag": " ",
      "sasa": 0.0,
      "atoms": [
        {
          "atom_index": 3028,
          "name": "N",
          "element": "N",
          "coord": [
            6.32480001449585,
            6.125400066375732,
            4.159999847412109
          ]
        },
        {
          "atom_index": 3029,
          "name": "CA",
          "element": "C",
          "coord": [
            6.347099781036377,
            5.9847002029418945,
            4.188199996948242
          ]
        },
        {
          "atom_index": 3030,
          "name": "C",
          "element": "C",
          "coord": [
            6.420899868011475,
            5.917300224304199,
            4.072000026702881
          ]
        },
        {
          "atom_index": 3031,
          "name": "O",
          "element": "O",
          "coord": [
            6.4217000007629395,
            5.96589994430542,
            3.959399938583374
          ]
        },
        {
          "atom_index": 3032,
          "name": "CB",
          "element": "C",
          "coord": [
            6.219099998474121,
            5.907199859619141,
            4.217400074005127
          ]
        },
        {
          "atom_index": 3033,
          "name": "OG",
          "element": "O",
          "coord": [
            6.237299919128418,
            5.771699905395508,
            4.173299789428711
          ]
        }
      ]
    },
    {
      "id": "A:415",
      "chain": "A",
      "resseq": 415,
      "icode": "",
      "resname": "GLN",
      "hetflag": " ",
      "sasa": 0.0,
      "atoms": [
        {
          "atom_index": 3034,
          "name": "N",
          "element": "N",
          "coord": [
            6.478300094604492,
            5.802000045776367,
            4.101200103759766
          ]
        },
        {
          "atom_index": 3035,
          "name": "CA",
          "element": "C",
          "coord": [
            6.5524001121521,
            5.718299865722656,
            4.008699893951416
          ]
        },
        {
          "atom_index": 3036,
          "name": "C",
          "element": "C",
          "coord": [
            6.4653000831604,
            5.596199989318848,
            3.9774999618530273
          ]
        },
        {
          "atom_index": 3037,
          "name": "O",
          "element": "O",
          "coord": [
            6.501299858093262,
            5.5005998611450195,
            3.9100000858306885
          ]
        },
        {
          "atom_index": 3038,
          "name": "CB",
          "element": "C",
          "coord": [
            6.684599876403809,
            5.674799919128418,
            4.067699909210205
          ]
        },
        {
          "atom_index": 3039,
          "name": "CG",
          "element": "C",
          "coord": [
            6.808599948883057,
            5.702899932861328,
            3.9860000610351562
          ]
        },
        {
          "atom_index": 3040,
          "name": "CD",
          "element": "C",
          "coord": [
            6.934100151062012,
            5.696700096130371,
            4.071899890899658
          ]
        },
        {
          "atom_index": 3041,
          "name": "NE2",
          "element": "N",
          "coord": [
            7.034800052642822,
            5.623700141906738,
            4.026500225067139
          ]
        },
        {
          "atom_index": 3042,
          "name": "OE1",
          "element": "O",
          "coord": [
            6.939700126647949,
            5.7565999031066895,
            4.179699897766113
          ]
        }
      ]
    },
    {
      "id": "A:416",
      "chain": "A",
      "resseq": 416,
      "icode": "",
      "resname": "ASP",
      "hetflag": " ",
      "sasa": 0.0,
      "atoms": [
        {
          "atom_index": 3043,
          "name": "N",
          "element": "N",
          "coord": [
            6.341800212860107,
            5.604899883270264,
            4.025400161743164
          ]
        },
        {
          "atom_index": 3044,
          "name": "CA",
          "element": "C",
          "coord": [
            6.247700214385986,
            5.496300220489502,
            4.001100063323975
          ]
        },
        {
          "atom_index": 3045,
          "name": "C",
          "element": "C",
          "coord": [
            6.169600009918213,
            5.522500038146973,
            3.873199939727783
          ]
        },
        {
          "atom_index": 3046,
          "name": "O",
          "element": "O",
          "coord": [
            6.078100204467773,
            5.605800151824951,
            3.873300075531006
          ]
        },
        {
          "atom_index": 3047,
          "name": "CB",
          "element": "C",
          "coord": [
            6.151700019836426,
            5.486499786376953,
            4.1194000244140625
          ]
        },
        {
          "atom_index": 3048,
          "name": "CG",
          "element": "C",
          "coord": [
            6.049600124359131,
            5.376399993896484,
            4.102200031280518
          ]
        },
        {
          "atom_index": 3049,
          "name": "OD1",
          "element": "O",
          "coord": [
            6.06790018081665,
            5.290800094604492,
            4.012800216674805
          ]
        },
        {
          "atom_index": 3050,
          "name": "OD2",
          "element": "O",
          "coord": [
            5.950399875640869,
            5.377900123596191,
            4.178999900817871
          ]
        }
      ]
    },
    {
      "id": "A:417",
      "chain": "A",
      "resseq": 417,
      "icode": "",
      "resname": "PRO",
      "hetflag": " ",
      "sasa": 0.0,
      "atoms": [
        {
          "atom_index": 3051,
          "name": "N",
          "element": "N",
          "coord": [
            6.1946001052856445,
            5.443399906158447,
            3.769700050354004
          ]
        },
        {
          "atom_index": 3052,
          "name": "CA",
          "element": "C",
          "coord": [
            6.128300189971924,
            5.451499938964844,
            3.642699956893921
          ]
        },
        {
          "atom_index": 3053,
          "name": "C",
          "element": "C",
          "coord": [
            5.977399826049805,
            5.457099914550781,
            3.6526999473571777
          ]
        },
        {
          "atom_index": 3054,
          "name": "O",
          "element": "O",
          "coord": [
            5.922699928283691,
            5.505799770355225,
            3.552799940109253
          ]
        },
        {
          "atom_index": 3055,
          "name": "CB",
          "element": "C",
          "coord": [
            6.164700031280518,
            5.3231000900268555,
            3.5689001083374023
          ]
        },
        {
          "atom_index": 3056,
          "name": "CG",
          "element": "C",
          "coord": [
            6.290500164031982,
            5.276899814605713,
            3.6298999786376953
          ]
        },
        {
          "atom_index": 3057,
          "name": "CD",
          "element": "C",
          "coord": [
            6.298099994659424,
            5.337200164794922,
            3.7676000595092773
          ]
        }
      ]
    },
    {
      "id": "A:418",
      "chain": "A",
      "resseq": 418,
      "icode": "",
      "resname": "GLY",
      "hetflag": " ",
      "sasa": 0.0,
      "atoms": [
        {
          "atom_index": 3058,
          "name": "N",
          "element": "N",
          "coord": [
            5.916600227355957,
            5.409800052642822,
            3.759399890899658
          ]
        },
        {
          "atom_index": 3059,
          "name": "CA",
          "element": "C",
          "coord": [
            5.771900177001953,
            5.412199974060059,
            3.772200107574463
          ]
        },
        {
          "atom_index": 3060,
          "name": "C",
          "element": "C",
          "coord": [
            5.725500106811523,
            5.530099868774414,
            3.855600118637085
          ]
        },
        {
          "atom_index": 3061,
          "name": "O",
          "element": "O",
          "coord": [
            5.604100227355957,
            5.551700115203857,
            3.87280011177063
          ]
        }
      ]
    },
    {
      "id": "A:419",
      "chain": "A",
      "resseq": 419,
      "icode": "",
      "resname": "ALA",
      "hetflag": " ",
      "sasa": 0.0,
      "atoms": [
        {
          "atom_index": 3062,
          "name": "N",
          "element": "N",
          "coord": [
            5.822000026702881,
            5.60890007019043,
            3.9017999172210693
          ]
        },
        {
          "atom_index": 3063,
          "name": "CA",
          "element": "C",
          "coord": [
            5.795400142669678,
            5.72599983215332,
            3.9844000339508057
          ]
        },
        {
          "atom_index": 3064,
          "name": "C",
          "element": "C",
          "coord": [
            5.766600131988525,
            5.852399826049805,
            3.901900053024292
          ]
        },
        {
          "atom_index": 3065,
          "name": "O",
          "element": "O",
          "coord": [
            5.843699932098389,
            5.894999980926514,
            3.814500093460083
          ]
        },
        {
          "atom_index": 3066,
          "name": "CB",
          "element": "C",
          "coord": [
            5.917799949645996,
            5.755199909210205,
            4.0721001625061035
          ]
        }
      ]
    },
    {
      "id": "A:420",
      "chain": "A",
      "resseq": 420,
      "icode": "",
      "resname": "LEU",
      "hetflag": " ",
      "sasa": 0.0,
      "atoms": [
        {
          "atom_index": 3067,
          "name": "N",
          "element": "N",
          "coord": [
            5.662600040435791,
            5.923099994659424,
            3.9481000900268555
          ]
        },
        {
          "atom_index": 3068,
          "name": "CA",
          "element": "C",
          "coord": [
            5.630199909210205,
            6.048500061035156,
            3.8822999000549316
          ]
        },
        {
          "atom_index": 3069,
          "name": "C",
          "element": "C",
          "coord": [
            5.750999927520752,
            6.141200065612793,
            3.8822999000549316
          ]
        },
        {
          "atom_index": 3070,
          "name": "O",
          "element": "O",
          "coord": [
            5.786099910736084,
            6.202899932861328,
            3.7790000438690186
          ]
        },
        {
          "atom_index": 3071,
          "name": "CB",
          "element": "C",
          "coord": [
            5.508600234985352,
            6.112599849700928,
            3.9500999450683594
          ]
        },
        {
          "atom_index": 3072,
          "name": "CG",
          "element": "C",
          "coord": [
            5.490900039672852,
            6.261099815368652,
            3.9151999950408936
          ]
        },
        {
          "atom_index": 3073,
          "name": "CD1",
          "element": "C",
          "coord": [
            5.420400142669678,
            6.271200180053711,
            3.7806999683380127
          ]
        },
        {
          "atom_index": 3074,
          "name": "CD2",
          "element": "C",
          "coord": [
            5.415900230407715,
            6.337699890136719,
            4.020999908447266
          ]
        }
      ]
    },
    {
      "id": "A:421",
      "chain": "A",
      "resseq": 421,
      "icode": "",
      "resname": "MET",
      "hetflag": " ",
      "sasa": 0.0,
      "atoms": [
        {
          "atom_index": 3075,
          "name": "N",
          "element": "N",
          "coord": [
            5.823599815368652,
            6.147299766540527,
            3.9948999881744385
          ]
        },
        {
          "atom_index": 3076,
          "name": "CA",
          "element": "C",
          "coord": [
            5.935500144958496,
            6.240200042724609,
            4.000899791717529
          ]
        },
        {
          "atom_index": 3077,
          "name": "C",
          "element": "C",
          "coord": [
            6.057700157165527,
            6.190700054168701,
            3.9268999099731445
          ]
        },
        {
          "atom_index": 3078,
          "name": "O",
          "element": "O",
          "coord": [
            6.162300109863281,
            6.257900238037109,
            3.934799909591675
          ]
        },
        {
          "atom_index": 3079,
          "name": "CB",
          "element": "C",
          "coord": [
            5.964300155639648,
            6.292300224304199,
            4.139999866485596
          ]
        },
        {
          "atom_index": 3080,
          "name": "CG",
          "element": "C",
          "coord": [
            5.841400146484375,
            6.350200176239014,
            4.210999965667725
          ]
        },
        {
          "atom_index": 3081,
          "name": "SD",
          "element": "S",
          "coord": [
            5.809700012207031,
            6.5229997634887695,
            4.167799949645996
          ]
        },
        {
          "atom_index": 3082,
          "name": "CE",
          "element": "C",
          "coord": [
            5.979000091552734,
            6.578199863433838,
            4.141499996185303
          ]
        }
      ]
    },
    {
      "id": "A:422",
      "chain": "A",
      "resseq": 422,
      "icode": "",
      "resname": "ALA",
      "hetflag": " ",
      "sasa": 0.0,
      "atoms": [
        {
          "atom_index": 3083,
          "name": "N",
          "element": "N",
          "coord": [
            6.043000221252441,
            6.090799808502197,
            3.838599920272827
          ]
        },
        {
          "atom_index": 3084,
          "name": "CA",
          "element": "C",
          "coord": [
            6.156099796295166,
            6.061800003051758,
            3.7474000453948975
          ]
        },
        {
          "atom_index": 3085,
          "name": "C",
          "element": "C",
          "coord": [
            6.172599792480469,
            6.180799961090088,
            3.651700019836426
          ]
        },
        {
          "atom_index": 3086,
          "name": "O",
          "element": "O",
          "coord": [
            6.076000213623047,
            6.252999782562256,
            3.6238999366760254
          ]
        },
        {
          "atom_index": 3087,
          "name": "CB",
          "element": "C",
          "coord": [
            6.130000114440918,
            5.935699939727783,
            3.6698999404907227
          ]
        }
      ]
    },
    {
      "id": "A:423",
      "chain": "A",
      "resseq": 423,
      "icode": "",
      "resname": "PRO",
      "hetflag": " ",
      "sasa": 0.0,
      "atoms": [
        {
          "atom_index": 3088,
          "name": "N",
          "element": "N",
          "coord": [
            6.293499946594238,
            6.208499908447266,
            3.6050000190734863
          ]
        },
        {
          "atom_index": 3089,
          "name": "CA",
          "element": "C",
          "coord": [
            6.319300174713135,
            6.32420015335083,
            3.5220000743865967
          ]
        },
        {
          "atom_index": 3090,
          "name": "C",
          "element": "C",
          "coord": [
            6.24459981918335,
            6.318900108337402,
            3.388200044631958
          ]
        },
        {
          "atom_index": 3091,
          "name": "O",
          "element": "O",
          "coord": [
            6.186200141906738,
            6.416299819946289,
            3.339200019836426
          ]
        },
        {
          "atom_index": 3092,
          "name": "CB",
          "element": "C",
          "coord": [
            6.469900131225586,
            6.320499897003174,
            3.4993999004364014
          ]
        },
        {
          "atom_index": 3093,
          "name": "CG",
          "element": "C",
          "coord": [
            6.526400089263916,
            6.2083001136779785,
            3.576900005340576
          ]
        },
        {
          "atom_index": 3094,
          "name": "CD",
          "element": "C",
          "coord": [
            6.413599967956543,
            6.126699924468994,
            3.629300117492676
          ]
        }
      ]
    },
    {
      "id": "A:424",
      "chain": "A",
      "resseq": 424,
      "icode": "",
      "resname": "ILE",
      "hetflag": " ",
      "sasa": 0.0,
      "atoms": [
        {
          "atom_index": 3095,
          "name": "N",
          "element": "N",
          "coord": [
            6.254899978637695,
            6.2058000564575195,
            3.3208999633789062
          ]
        },
        {
          "atom_index": 3096,
          "name": "CA",
          "element": "C",
          "coord": [
            6.209799766540527,
            6.187099933624268,
            3.184799909591675
          ]
        },
        {
          "atom_index": 3097,
          "name": "C",
          "element": "C",
          "coord": [
            6.059599876403809,
            6.1834001541137695,
            3.174999952316284
          ]
        },
        {
          "atom_index": 3098,
          "name": "O",
          "element": "O",
          "coord": [
            5.992400169372559,
            6.119200229644775,
            3.25570011138916
          ]
        },
        {
          "atom_index": 3099,
          "name": "CB",
          "element": "C",
          "coord": [
            6.259399890899658,
            6.049699783325195,
            3.1319000720977783
          ]
        },
        {
          "atom_index": 3100,
          "name": "CG1",
          "element": "C",
          "coord": [
            6.410699844360352,
            6.043000221252441,
            3.147200107574463
          ]
        },
        {
          "atom_index": 3101,
          "name": "CG2",
          "element": "C",
          "coord": [
            6.209799766540527,
            6.020299911499023,
            2.994999885559082
          ]
        },
        {
          "atom_index": 3102,
          "name": "CD1",
          "element": "C",
          "coord": [
            6.498000144958496,
            6.021299839019775,
            3.0274999141693115
          ]
        }
      ]
    },
    {
      "id": "A:425",
      "chain": "A",
      "resseq": 425,
      "icode": "",
      "resname": "TYR",
      "hetflag": " ",
      "sasa": 0.0,
      "atoms": [
        {
          "atom_index": 3103,
          "name": "N",
          "element": "N",
          "coord": [
            6.007500171661377,
            6.241399765014648,
            3.0678999423980713
          ]
        },
        {
          "atom_index": 3104,
          "name": "CA",
          "element": "C",
          "coord": [
            5.861800193786621,
            6.245100021362305,
            3.051100015640259
          ]
        },
        {
          "atom_index": 3105,
          "name": "C",
          "element": "C",
          "coord": [
            5.807499885559082,
            6.120200157165527,
            2.9809999465942383
          ]
        },
        {
          "atom_index": 3106,
          "name": "O",
          "element": "O",
          "coord": [
            5.857999801635742,
            6.085899829864502,
            2.8742001056671143
          ]
        },
        {
          "atom_index": 3107,
          "name": "CB",
          "element": "C",
          "coord": [
            5.827300071716309,
            6.367599964141846,
            2.967099905014038
          ]
        },
        {
          "atom_index": 3108,
          "name": "CG",
          "element": "C",
          "coord": [
            5.68310022354126,
            6.367499828338623,
            2.9214000701904297
          ]
        },
        {
          "atom_index": 3109,
          "name": "CD1",
          "element": "C",
          "coord": [
            5.6392998695373535,
            6.302599906921387,
            2.806999921798706
          ]
        },
        {
          "atom_index": 3110,
          "name": "CD2",
          "element": "C",
          "coord": [
            5.589900016784668,
            6.4369001388549805,
            2.997299909591675
          ]
        },
        {
          "atom_index": 3111,
          "name": "CE1",
          "element": "C",
          "coord": [
            5.5065999031066895,
            6.303999900817871,
            2.7662999629974365
          ]
        },
        {
          "atom_index": 3112,
          "name": "CE2",
          "element": "C",
          "coord": [
            5.458600044250488,
            6.440400123596191,
            2.956700086593628
          ]
        },
        {
          "atom_index": 3113,
          "name": "CZ",
          "element": "C",
          "coord": [
            5.417300224304199,
            6.373899936676025,
            2.843899965286255
          ]
        },
        {
          "atom_index": 3114,
          "name": "OH",
          "element": "O",
          "coord": [
            5.283899784088135,
            6.384900093078613,
            2.8178000450134277
          ]
        }
      ]
    },
    {
      "id": "A:426",
      "chain": "A",
      "resseq": 426,
      "icode": "",
      "resname": "THR",
      "hetflag": " ",
      "sasa": 0.0,
      "atoms": [
        {
          "atom_index": 3115,
          "name": "N",
          "element": "N",
          "coord": [
            5.702300071716309,
            6.061699867248535,
            3.035599946975708
          ]
        },
        {
          "atom_index": 3116,
          "name": "CA",
          "element": "C",
          "coord": [
            5.6371002197265625,
            5.944499969482422,
            2.9809999465942383
          ]
        },
        {
          "atom_index": 3117,
          "name": "C",
          "element": "C",
          "coord": [
            5.485300064086914,
            5.959099769592285,
            2.990999937057495
          ]
        },
        {
          "atom_index": 3118,
          "name": "O",
          "element": "O",
          "coord": [
            5.426599979400635,
            5.9903998374938965,
            3.094599962234497
          ]
        },
        {
          "atom_index": 3119,
          "name": "CB",
          "element": "C",
          "coord": [
            5.678699970245361,
            5.811299800872803,
            3.045599937438965
          ]
        },
        {
          "atom_index": 3120,
          "name": "CG2",
          "element": "C",
          "coord": [
            5.593999862670898,
            5.696100234985352,
            2.989300012588501
          ]
        },
        {
          "atom_index": 3121,
          "name": "OG1",
          "element": "O",
          "coord": [
            5.815899848937988,
            5.783100128173828,
            3.013200044631958
          ]
        }
      ]
    },
    {
      "id": "A:427",
      "chain": "A",
      "resseq": 427,
      "icode": "",
      "resname": "TYR",
      "hetflag": " ",
      "sasa": 0.0,
      "atoms": [
        {
          "atom_index": 3122,
          "name": "N",
          "element": "N",
          "coord": [
            5.421000003814697,
            5.946100234985352,
            2.8743999004364014
          ]
        },
        {
          "atom_index": 3123,
          "name": "CA",
          "element": "C",
          "coord": [
            5.276800155639648,
            5.969600200653076,
            2.872299909591675
          ]
        },
        {
          "atom_index": 3124,
          "name": "C",
          "element": "C",
          "coord": [
            5.208399772644043,
            5.848100185394287,
            2.9326000213623047
          ]
        },
        {
          "atom_index": 3125,
          "name": "O",
          "element": "O",
          "coord": [
            5.244200229644775,
            5.73199987411499,
            2.9107000827789307
          ]
        },
        {
          "atom_index": 3126,
          "name": "CB",
          "element": "C",
          "coord": [
            5.22629976272583,
            5.997900009155273,
            2.7291998863220215
          ]
        },
        {
          "atom_index": 3127,
          "name": "CG",
          "element": "C",
          "coord": [
            5.073800086975098,
            6.002600193023682,
            2.7311999797821045
          ]
        },
        {
          "atom_index": 3128,
          "name": "CD1",
          "element": "C",
          "coord": [
            5.011000156402588,
            6.095099925994873,
            2.8143999576568604
          ]
        },
        {
          "atom_index": 3129,
          "name": "CD2",
          "element": "C",
          "coord": [
            4.993800163269043,
            5.918499946594238,
            2.656399965286255
          ]
        },
        {
          "atom_index": 3130,
          "name": "CE1",
          "element": "C",
          "coord": [
            4.875,
            6.105899810791016,
            2.8241000175476074
          ]
        },
        {
          "atom_index": 3131,
          "name": "CE2",
          "element": "C",
          "coord": [
            4.855299949645996,
            5.929500102996826,
            2.666100025177002
          ]
        },
        {
          "atom_index": 3132,
          "name": "CZ",
          "element": "C",
          "coord": [
            4.796800136566162,
            6.020100116729736,
            2.7506000995635986
          ]
        },
        {
          "atom_index": 3133,
          "name": "OH",
          "element": "O",
          "coord": [
            4.6585001945495605,
            6.027500152587891,
            2.765399932861328
          ]
        }
      ]
    },
    {
      "id": "A:428",
      "chain": "A",
      "resseq": 428,
      "icode": "",
      "resname": "THR",
      "hetflag": " ",
      "sasa": 0.0,
      "atoms": [
        {
          "atom_index": 3134,
          "name": "N",
          "element": "N",
          "coord": [
            5.114200115203857,
            5.870299816131592,
            3.023400068283081
          ]
        },
        {
          "atom_index": 3135,
          "name": "CA",
          "element": "C",
          "coord": [
            5.049099922180176,
            5.75629997253418,
            3.087100028991699
          ]
        },
        {
          "atom_index": 3136,
          "name": "C",
          "element": "C",
          "coord": [
            4.900300025939941,
            5.785699844360352,
            3.0861001014709473
          ]
        },
        {
          "atom_index": 3137,
          "name": "O",
          "element": "O",
          "coord": [
            4.858699798583984,
            5.873899936676025,
            3.161099910736084
          ]
        },
        {
          "atom_index": 3138,
          "name": "CB",
          "element": "C",
          "coord": [
            5.0980000495910645,
            5.738500118255615,
            3.2318999767303467
          ]
        },
        {
          "atom_index": 3139,
          "name": "CG2",
          "element": "C",
          "coord": [
            5.2469000816345215,
            5.710000038146973,
            3.2395999431610107
          ]
        },
        {
          "atom_index": 3140,
          "name": "OG1",
          "element": "O",
          "coord": [
            5.06790018081665,
            5.856500148773193,
            3.307499885559082
          ]
        }
      ]
    },
    {
      "id": "A:429",
      "chain": "A",
      "resseq": 429,
      "icode": "",
      "resname": "LYS",
      "hetflag": " ",
      "sasa": 0.0,
      "atoms": [
        {
          "atom_index": 3141,
          "name": "N",
          "element": "N",
          "coord": [
            4.826300144195557,
            5.721499919891357,
            2.9955999851226807
          ]
        },
        {
          "atom_index": 3142,
          "name": "CA",
          "element": "C",
          "coord": [
            4.68179988861084,
            5.746399879455566,
            2.991300106048584
          ]
        },
        {
          "atom_index": 3143,
          "name": "C",
          "element": "C",
          "coord": [
            4.626999855041504,
            5.745299816131592,
            3.134700059890747
          ]
        },
        {
          "atom_index": 3144,
          "name": "O",
          "element": "O",
          "coord": [
            4.5644001960754395,
            5.843400001525879,
            3.175600051879883
          ]
        },
        {
          "atom_index": 3145,
          "name": "CB",
          "element": "C",
          "coord": [
            4.602499961853027,
            5.650199890136719,
            2.9047999382019043
          ]
        },
        {
          "atom_index": 3146,
          "name": "CG",
          "element": "C",
          "coord": [
            4.679299831390381,
            5.567999839782715,
            2.803999900817871
          ]
        },
        {
          "atom_index": 3147,
          "name": "CD",
          "element": "C",
          "coord": [
            4.637400150299072,
            5.421500205993652,
            2.8039000034332275
          ]
        },
        {
          "atom_index": 3148,
          "name": "CE",
          "element": "C",
          "coord": [
            4.5559000968933105,
            5.384399890899658,
            2.6821000576019287
          ]
        },
        {
          "atom_index": 3149,
          "name": "NZ",
          "element": "N",
          "coord": [
            4.47189998626709,
            5.2621002197265625,
            2.698899984359741
          ]
        }
      ]
    },
    {
      "id": "A:430",
      "chain": "A",
      "resseq": 430,
      "icode": "",
      "resname": "ASN",
      "hetflag": " ",
      "sasa": 0.6013855934143066,
      "atoms": [
        {
          "atom_index": 3150,
          "name": "N",
          "element": "N",
          "coord": [
            4.651299953460693,
            5.6371002197265625,
            3.208199977874756
          ]
        },
        {
          "atom_index": 3151,
          "name": "CA",
          "element": "C",
          "coord": [
            4.601099967956543,
            5.628699779510498,
            3.3461999893188477
          ]
        },
        {
          "atom_index": 3152,
          "name": "C",
          "element": "C",
          "coord": [
            4.7133002281188965,
            5.657299995422363,
            3.444000005722046
          ]
        },
        {
          "atom_index": 3153,
          "name": "O",
          "element": "O",
          "coord": [
            4.80049991607666,
            5.572500228881836,
            3.466200113296509
          ]
        },
        {
          "atom_index": 3154,
          "name": "CB",
          "element": "C",
          "coord": [
            4.543300151824951,
            5.489999771118164,
            3.375499963760376
          ]
        },
        {
          "atom_index": 3155,
          "name": "CG",
          "element": "C",
          "coord": [
            4.462600231170654,
            5.4375,
            3.2583000659942627
          ]
        },
        {
          "atom_index": 3156,
          "name": "ND2",
          "element": "N",
          "coord": [
            4.339900016784668,
            5.48829984664917,
            3.2458999156951904
          ]
        },
        {
          "atom_index": 3157,
          "name": "OD1",
          "element": "O",
          "coord": [
            4.512899875640869,
            5.354499816894531,
            3.181299924850464
          ]
        }
      ]
    },
    {
      "id": "A:431",
      "chain": "A",
      "resseq": 431,
      "icode": "",
      "resname": "PHE",
      "hetflag": " ",
      "sasa": 0.0,
      "atoms": [
        {
          "atom_index": 3158,
          "name": "N",
          "element": "N",
          "coord": [
            4.717700004577637,
            5.779200077056885,
            3.497999906539917
          ]
        },
        {
          "atom_index": 3159,
          "name": "CA",
          "element": "C",
          "coord": [
            4.82859992980957,
            5.807499885559082,
            3.589099884033203
          ]
        },
        {
          "atom_index": 3160,
          "name": "C",
          "element": "C",
          "coord": [
            4.793799877166748,
            5.76200008392334,
            3.7311999797821045
          ]
        },
        {
          "atom_index": 3161,
          "name": "O",
          "element": "O",
          "coord": [
            4.6803998947143555,
            5.781300067901611,
            3.7760000228881836
          ]
        },
        {
          "atom_index": 3162,
          "name": "CB",
          "element": "C",
          "coord": [
            4.864500045776367,
            5.955699920654297,
            3.5896999835968018
          ]
        },
        {
          "atom_index": 3163,
          "name": "CG",
          "element": "C",
          "coord": [
            4.956699848175049,
            5.993000030517578,
            3.703000068664551
          ]
        },
        {
          "atom_index": 3164,
          "name": "CD1",
          "element": "C",
          "coord": [
            5.0883002281188965,
            5.950799942016602,
            3.701900005340576
          ]
        },
        {
          "atom_index": 3165,
          "name": "CD2",
          "element": "C",
          "coord": [
            4.909299850463867,
            6.065999984741211,
            3.8106000423431396
          ]
        },
        {
          "atom_index": 3166,
          "name": "CE1",
          "element": "C",
          "coord": [
            5.172900199890137,
            5.982100009918213,
            3.806999921798706
          ]
        },
        {
          "atom_index": 3167,
          "name": "CE2",
          "element": "C",
          "coord": [
            4.993299961090088,
            6.099899768829346,
            3.915299892425537
          ]
        },
        {
          "atom_index": 3168,
          "name": "CZ",
          "element": "C",
          "coord": [
            5.124899864196777,
            6.057300090789795,
            3.912400007247925
          ]
        }
      ]
    },
    {
      "id": "A:432",
      "chain": "A",
      "resseq": 432,
      "icode": "",
      "resname": "ARG",
      "hetflag": " ",
      "sasa": 0.981208086013794,
      "atoms": [
        {
          "atom_index": 3169,
          "name": "N",
          "element": "N",
          "coord": [
            4.894100189208984,
            5.70359992980957,
            3.796299934387207
          ]
        },
        {
          "atom_index": 3170,
          "name": "CA",
          "element": "C",
          "coord": [
            4.884900093078613,
            5.667200088500977,
            3.9367001056671143
          ]
        },
        {
          "atom_index": 3171,
          "name": "C",
          "element": "C",
          "coord": [
            5.01669979095459,
            5.704899787902832,
            4.007699966430664
          ]
        },
        {
          "atom_index": 3172,
          "name": "O",
          "element": "O",
          "coord": [
            5.122000217437744,
            5.6529998779296875,
            3.9677000045776367
          ]
        },
        {
          "atom_index": 3173,
          "name": "CB",
          "element": "C",
          "coord": [
            4.862199783325195,
            5.518199920654297,
            3.9600000381469727
          ]
        },
        {
          "atom_index": 3174,
          "name": "CG",
          "element": "C",
          "coord": [
            4.768899917602539,
            5.441999912261963,
            3.8714001178741455
          ]
        },
        {
          "atom_index": 3175,
          "name": "CD",
          "element": "C",
          "coord": [
            4.7270002365112305,
            5.308199882507324,
            3.927000045776367
          ]
        },
        {
          "atom_index": 3176,
          "name": "NE",
          "element": "N",
          "coord": [
            4.685699939727783,
            5.304699897766113,
            4.065400123596191
          ]
        },
        {
          "atom_index": 3177,
          "name": "CZ",
          "element": "C",
          "coord": [
            4.604800224304199,
            5.383600234985352,
            4.133200168609619
          ]
        },
        {
          "atom_index": 3178,
          "name": "NH1",
          "element": "N",
          "coord": [
            4.545599937438965,
            5.488900184631348,
            4.076900005340576
          ]
        },
        {
          "atom_index": 3179,
          "name": "NH2",
          "element": "N",
          "coord": [
            4.579100131988525,
            5.362599849700928,
            4.262400150299072
          ]
        }
      ]
    },
    {
      "id": "A:433",
      "chain": "A",
      "resseq": 433,
      "icode": "",
      "resname": "LEU",
      "hetflag": " ",
      "sasa": 0.0,
      "atoms": [
        {
          "atom_index": 3180,
          "name": "N",
          "element": "N",
          "coord": [
            5.008500099182129,
            5.788300037384033,
            4.109899997711182
          ]
        },
        {
          "atom_index": 3181,
          "name": "CA",
          "element": "C",
          "coord": [
            5.128399848937988,
            5.81790018081665,
            4.189799785614014
          ]
        },
        {
          "atom_index": 3182,
          "name": "C",
          "element": "C",
          "coord": [
            5.192599773406982,
            5.688499927520752,
            4.2378997802734375
          ]
        },
        {
          "atom_index": 3183,
          "name": "O",
          "element": "O",
          "coord": [
            5.122000217437744,
            5.610599994659424,
            4.304299831390381
          ]
        },
        {
          "atom_index": 3184,
          "name": "CB",
          "element": "C",
          "coord": [
            5.082200050354004,
            5.89300012588501,
            4.3144001960754395
          ]
        },
        {
          "atom_index": 3185,
          "name": "CG",
          "element": "C",
          "coord": [
            5.142099857330322,
            6.028299808502197,
            4.34660005569458
          ]
        },
        {
          "atom_index": 3186,
          "name": "CD1",
          "element": "C",
          "coord": [
            5.130300045013428,
            6.051799774169922,
            4.496699810028076
          ]
        },
        {
          "atom_index": 3187,
          "name": "CD2",
          "element": "C",
          "coord": [
            5.285900115966797,
            6.043600082397461,
            4.296800136566162
          ]
        }
      ]
    },
    {
      "id": "A:434",
      "chain": "A",
      "resseq": 434,
      "icode": "",
      "resname": "SER",
      "hetflag": " ",
      "sasa": 0.0,
      "atoms": [
        {
          "atom_index": 3188,
          "name": "N",
          "element": "N",
          "coord": [
            5.3196001052856445,
            5.664999961853027,
            4.217700004577637
          ]
        },
        {
          "atom_index": 3189,
          "name": "CA",
          "element": "C",
          "coord": [
            5.386499881744385,
            5.5441999435424805,
            4.263700008392334
          ]
        },
        {
          "atom_index": 3190,
          "name": "C",
          "element": "C",
          "coord": [
            5.427700042724609,
            5.548699855804443,
            4.410299777984619
          ]
        },
        {
          "atom_index": 3191,
          "name": "O",
          "element": "O",
          "coord": [
            5.455100059509277,
            5.655600070953369,
            4.46619987487793
          ]
        },
        {
          "atom_index": 3192,
          "name": "CB",
          "element": "C",
          "coord": [
            5.5096001625061035,
            5.514599800109863,
            4.178400039672852
          ]
        },
        {
          "atom_index": 3193,
          "name": "OG",
          "element": "O",
          "coord": [
            5.622099876403809,
            5.590799808502197,
            4.219200134277344
          ]
        }
      ]
    },
    {
      "id": "A:435",
      "chain": "A",
      "resseq": 435,
      "icode": "",
      "resname": "GLN",
      "hetflag": " ",
      "sasa": 0.0630597174167633,
      "atoms": [
        {
          "atom_index": 3194,
          "name": "N",
          "element": "N",
          "coord": [
            5.439700126647949,
            5.433300018310547,
            4.475399971008301
          ]
        },
        {
          "atom_index": 3195,
          "name": "CA",
          "element": "C",
          "coord": [
            5.476399898529053,
            5.421000003814697,
            4.615799903869629
          ]
        },
        {
          "atom_index": 3196,
          "name": "C",
          "element": "C",
          "coord": [
            5.591000080108643,
            5.514999866485596,
            4.651000022888184
          ]
        },
        {
          "atom_index": 3197,
          "name": "O",
          "element": "O",
          "coord": [
            5.580699920654297,
            5.591100215911865,
            4.749599933624268
          ]
        },
        {
          "atom_index": 3198,
          "name": "CB",
          "element": "C",
          "coord": [
            5.513899803161621,
            5.276500225067139,
            4.64900016784668
          ]
        },
        {
          "atom_index": 3199,
          "name": "CG",
          "element": "C",
          "coord": [
            5.580900192260742,
            5.26039981842041,
            4.794000148773193
          ]
        },
        {
          "atom_index": 3200,
          "name": "CD",
          "element": "C",
          "coord": [
            5.501299858093262,
            5.301599979400635,
            4.927999973297119
          ]
        },
        {
          "atom_index": 3201,
          "name": "NE2",
          "element": "N",
          "coord": [
            5.375899791717529,
            5.346199989318848,
            4.944300174713135
          ]
        },
        {
          "atom_index": 3202,
          "name": "OE1",
          "element": "O",
          "coord": [
            5.555799961090088,
            5.293300151824951,
            5.042399883270264
          ]
        }
      ]
    },
    {
      "id": "A:436",
      "chain": "A",
      "resseq": 436,
      "icode": "",
      "resname": "ASP",
      "hetflag": " ",
      "sasa": 0.0,
      "atoms": [
        {
          "atom_index": 3203,
          "name": "N",
          "element": "N",
          "coord": [
            5.698500156402588,
            5.509900093078613,
            4.574699878692627
          ]
        },
        {
          "atom_index": 3204,
          "name": "CA",
          "element": "C",
          "coord": [
            5.819200038909912,
            5.590099811553955,
            4.583399772644043
          ]
        },
        {
          "atom_index": 3205,
          "name": "C",
          "element": "C",
          "coord": [
            5.787399768829346,
            5.738699913024902,
            4.595600128173828
          ]
        },
        {
          "atom_index": 3206,
          "name": "O",
          "element": "O",
          "coord": [
            5.843699932098389,
            5.811699867248535,
            4.677999973297119
          ]
        },
        {
          "atom_index": 3207,
          "name": "CB",
          "element": "C",
          "coord": [
            5.905200004577637,
            5.563499927520752,
            4.460599899291992
          ]
        },
        {
          "atom_index": 3208,
          "name": "CG",
          "element": "C",
          "coord": [
            6.051300048828125,
            5.59660005569458,
            4.470699787139893
          ]
        },
        {
          "atom_index": 3209,
          "name": "OD1",
          "element": "O",
          "coord": [
            6.124000072479248,
            5.545000076293945,
            4.55810022354126
          ]
        },
        {
          "atom_index": 3210,
          "name": "OD2",
          "element": "O",
          "coord": [
            6.097400188446045,
            5.6768999099731445,
            4.385300159454346
          ]
        }
      ]
    },
    {
      "id": "A:437",
      "chain": "A",
      "resseq": 437,
      "icode": "",
      "resname": "ASP",
      "hetflag": " ",
      "sasa": 0.0,
      "atoms": [
        {
          "atom_index": 3211,
          "name": "N",
          "element": "N",
          "coord": [
            5.689499855041504,
            5.782299995422363,
            4.517300128936768
          ]
        },
        {
          "atom_index": 3212,
          "name": "CA",
          "element": "C",
          "coord": [
            5.643700122833252,
            5.920499801635742,
            4.5278000831604
          ]
        },
        {
          "atom_index": 3213,
          "name": "C",
          "element": "C",
          "coord": [
            5.569799900054932,
            5.9375,
            4.660600185394287
          ]
        },
        {
          "atom_index": 3214,
          "name": "O",
          "element": "O",
          "coord": [
            5.619900226593018,
            6.0065999031066895,
            4.749800205230713
          ]
        },
        {
          "atom_index": 3215,
          "name": "CB",
          "element": "C",
          "coord": [
            5.558899879455566,
            5.964799880981445,
            4.410900115966797
          ]
        },
        {
          "atom_index": 3216,
          "name": "CG",
          "element": "C",
          "coord": [
            5.612500190734863,
            5.944200038909912,
            4.271900177001953
          ]
        },
        {
          "atom_index": 3217,
          "name": "OD1",
          "element": "O",
          "coord": [
            5.735000133514404,
            5.953700065612793,
            4.2459001541137695
          ]
        },
        {
          "atom_index": 3218,
          "name": "OD2",
          "element": "O",
          "coord": [
            5.5278000831604,
            5.917300224304199,
            4.182799816131592
          ]
        }
      ]
    },
    {
      "id": "A:438",
      "chain": "A",
      "resseq": 438,
      "icode": "",
      "resname": "ILE",
      "hetflag": " ",
      "sasa": 0.0,
      "atoms": [
        {
          "atom_index": 3219,
          "name": "N",
          "element": "N",
          "coord": [
            5.457499980926514,
            5.869999885559082,
            4.680200099945068
          ]
        },
        {
          "atom_index": 3220,
          "name": "CA",
          "element": "C",
          "coord": [
            5.384200096130371,
            5.875899791717529,
            4.805699825286865
          ]
        },
        {
          "atom_index": 3221,
          "name": "C",
          "element": "C",
          "coord": [
            5.477499961853027,
            5.871099948883057,
            4.92710018157959
          ]
        },
        {
          "atom_index": 3222,
          "name": "O",
          "element": "O",
          "coord": [
            5.459700107574463,
            5.946400165557861,
            5.023099899291992
          ]
        },
        {
          "atom_index": 3223,
          "name": "CB",
          "element": "C",
          "coord": [
            5.288000106811523,
            5.756700038909912,
            4.823800086975098
          ]
        },
        {
          "atom_index": 3224,
          "name": "CG1",
          "element": "C",
          "coord": [
            5.2779998779296875,
            5.672699928283691,
            4.697700023651123
          ]
        },
        {
          "atom_index": 3225,
          "name": "CG2",
          "element": "C",
          "coord": [
            5.15500020980835,
            5.807799816131592,
            4.875800132751465
          ]
        },
        {
          "atom_index": 3226,
          "name": "CD1",
          "element": "C",
          "coord": [
            5.164100170135498,
            5.699900150299072,
            4.604499816894531
          ]
        }
      ]
    },
    {
      "id": "A:439",
      "chain": "A",
      "resseq": 439,
      "icode": "",
      "resname": "LYS",
      "hetflag": " ",
      "sasa": 0.5807783007621765,
      "atoms": [
        {
          "atom_index": 3227,
          "name": "N",
          "element": "N",
          "coord": [
            5.5725998878479,
            5.778200149536133,
            4.921000003814697
          ]
        },
        {
          "atom_index": 3228,
          "name": "CA",
          "element": "C",
          "coord": [
            5.673600196838379,
            5.766499996185303,
            5.0254998207092285
          ]
        },
        {
          "atom_index": 3229,
          "name": "C",
          "element": "C",
          "coord": [
            5.732399940490723,
            5.90339994430542,
            5.058300018310547
          ]
        },
        {
          "atom_index": 3230,
          "name": "O",
          "element": "O",
          "coord": [
            5.6996002197265625,
            5.961900234222412,
            5.161200046539307
          ]
        },
        {
          "atom_index": 3231,
          "name": "CB",
          "element": "C",
          "coord": [
            5.78380012512207,
            5.67080020904541,
            4.983799934387207
          ]
        },
        {
          "atom_index": 3232,
          "name": "CG",
          "element": "C",
          "coord": [
            5.853799819946289,
            5.599899768829346,
            5.098499774932861
          ]
        },
        {
          "atom_index": 3233,
          "name": "CD",
          "element": "C",
          "coord": [
            5.928800106048584,
            5.476600170135498,
            5.049200057983398
          ]
        },
        {
          "atom_index": 3234,
          "name": "CE",
          "element": "C",
          "coord": [
            6.078400135040283,
            5.489099979400635,
            5.076099872589111
          ]
        },
        {
          "atom_index": 3235,
          "name": "NZ",
          "element": "N",
          "coord": [
            6.156099796295166,
            5.48859977722168,
            4.947700023651123
          ]
        }
      ]
    },
    {
      "id": "A:440",
      "chain": "A",
      "resseq": 440,
      "icode": "",
      "resname": "GLY",
      "hetflag": " ",
      "sasa": 0.0,
      "atoms": [
        {
          "atom_index": 3236,
          "name": "N",
          "element": "N",
          "coord": [
            5.81279993057251,
            5.9583001136779785,
            4.96750020980835
          ]
        },
        {
          "atom_index": 3237,
          "name": "CA",
          "element": "C",
          "coord": [
            5.8684000968933105,
            6.0904998779296875,
            4.987400054931641
          ]
        },
        {
          "atom_index": 3238,
          "name": "C",
          "element": "C",
          "coord": [
            5.76639986038208,
            6.193600177764893,
            5.026299953460693
          ]
        },
        {
          "atom_index": 3239,
          "name": "O",
          "element": "O",
          "coord": [
            5.789999961853027,
            6.273099899291992,
            5.118599891662598
          ]
        }
      ]
    },
    {
      "id": "A:441",
      "chain": "A",
      "resseq": 441,
      "icode": "",
      "resname": "ILE",
      "hetflag": " ",
      "sasa": 0.0,
      "atoms": [
        {
          "atom_index": 3240,
          "name": "N",
          "element": "N",
          "coord": [
            5.651199817657471,
            6.206399917602539,
            4.958399772644043
          ]
        },
        {
          "atom_index": 3241,
          "name": "CA",
          "element": "C",
          "coord": [
            5.566400051116943,
            6.321000099182129,
            4.995699882507324
          ]
        },
        {
          "atom_index": 3242,
          "name": "C",
          "element": "C",
          "coord": [
            5.51639986038208,
            6.30649995803833,
            5.138299942016602
          ]
        },
        {
          "atom_index": 3243,
          "name": "O",
          "element": "O",
          "coord": [
            5.51639986038208,
            6.405600070953369,
            5.2104997634887695
          ]
        },
        {
          "atom_index": 3244,
          "name": "CB",
          "element": "C",
          "coord": [
            5.456999778747559,
            6.357100009918213,
            4.897299766540527
          ]
        },
        {
          "atom_index": 3245,
          "name": "CG1",
          "element": "C",
          "coord": [
            5.399199962615967,
            6.49560022354126,
            4.930600166320801
          ]
        },
        {
          "atom_index": 3246,
          "name": "CG2",
          "element": "C",
          "coord": [
            5.346499919891357,
            6.253300189971924,
            4.891200065612793
          ]
        },
        {
          "atom_index": 3247,
          "name": "CD1",
          "element": "C",
          "coord": [
            5.452300071716309,
            6.609000205993652,
            4.845799922943115
          ]
        }
      ]
    },
    {
      "id": "A:442",
      "chain": "A",
      "resseq": 442,
      "icode": "",
      "resname": "GLN",
      "hetflag": " ",
      "sasa": 0.0630597174167633,
      "atoms": [
        {
          "atom_index": 3248,
          "name": "N",
          "element": "N",
          "coord": [
            5.48390007019043,
            6.183000087738037,
            5.176799774169922
          ]
        },
        {
          "atom_index": 3249,
          "name": "CA",
          "element": "C",
          "coord": [
            5.445499897003174,
            6.147600173950195,
            5.314300060272217
          ]
        },
        {
          "atom_index": 3250,
          "name": "C",
          "element": "C",
          "coord": [
            5.5680999755859375,
            6.155700206756592,
            5.405700206756592
          ]
        },
        {
          "atom_index": 3251,
          "name": "O",
          "element": "O",
          "coord": [
            5.566199779510498,
            6.2032999992370605,
            5.519899845123291
          ]
        },
        {
          "atom_index": 3252,
          "name": "CB",
          "element": "C",
          "coord": [
            5.378200054168701,
            6.010900020599365,
            5.317999839782715
          ]
        },
        {
          "atom_index": 3253,
          "name": "CG",
          "element": "C",
          "coord": [
            5.252399921417236,
            5.996799945831299,
            5.233500003814697
          ]
        },
        {
          "atom_index": 3254,
          "name": "CD",
          "element": "C",
          "coord": [
            5.1504998207092285,
            5.898200035095215,
            5.287099838256836
          ]
        },
        {
          "atom_index": 3255,
          "name": "NE2",
          "element": "N",
          "coord": [
            5.025700092315674,
            5.911200046539307,
            5.242499828338623
          ]
        },
        {
          "atom_index": 3256,
          "name": "OE1",
          "element": "O",
          "coord": [
            5.180500030517578,
            5.810500144958496,
            5.367499828338623
          ]
        }
      ]
    },
    {
      "id": "A:443",
      "chain": "A",
      "resseq": 443,
      "icode": "",
      "resname": "GLU",
      "hetflag": " ",
      "sasa": 2.3882787227630615,
      "atoms": [
        {
          "atom_index": 3257,
          "name": "N",
          "element": "N",
          "coord": [
            5.68720006942749,
            6.130000114440918,
            5.351900100708008
          ]
        },
        {
          "atom_index": 3258,
          "name": "CA",
          "element": "C",
          "coord": [
            5.809700012207031,
            6.1519999504089355,
            5.426199913024902
          ]
        },
        {
          "atom_index": 3259,
          "name": "C",
          "element": "C",
          "coord": [
            5.8267998695373535,
            6.299300193786621,
            5.4618000984191895
          ]
        },
        {
          "atom_index": 3260,
          "name": "O",
          "element": "O",
          "coord": [
            5.903600215911865,
            6.3308000564575195,
            5.552299976348877
          ]
        },
        {
          "atom_index": 3261,
          "name": "CB",
          "element": "C",
          "coord": [
            5.928400039672852,
            6.106299877166748,
            5.3420000076293945
          ]
        },
        {
          "atom_index": 3262,
          "name": "CG",
          "element": "C",
          "coord": [
            6.036499977111816,
            6.0329999923706055,
            5.4182000160217285
          ]
        },
        {
          "atom_index": 3263,
          "name": "CD",
          "element": "C",
          "coord": [
            6.173500061035156,
            6.089300155639648,
            5.382900238037109
          ]
        },
        {
          "atom_index": 3264,
          "name": "OE1",
          "element": "O",
          "coord": [
            6.196800231933594,
            6.206099987030029,
            5.418700218200684
          ]
        },
        {
          "atom_index": 3265,
          "name": "OE2",
          "element": "O",
          "coord": [
            6.251500129699707,
            6.014800071716309,
            5.320300102233887
          ]
        }
      ]
    },
    {
      "id": "A:444",
      "chain": "A",
      "resseq": 444,
      "icode": "",
      "resname": "LEU",
      "hetflag": " ",
      "sasa": 0.0,
      "atoms": [
        {
          "atom_index": 3266,
          "name": "N",
          "element": "N",
          "coord": [
            5.7657999992370605,
            6.391300201416016,
            5.388500213623047
          ]
        },
        {
          "atom_index": 3267,
          "name": "CA",
          "element": "C",
          "coord": [
            5.777200222015381,
            6.533299922943115,
            5.415299892425537
          ]
        },
        {
          "atom_index": 3268,
          "name": "C",
          "element": "C",
          "coord": [
            5.654799938201904,
            6.583099842071533,
            5.490499973297119
          ]
        },
        {
          "atom_index": 3269,
          "name": "O",
          "element": "O",
          "coord": [
            5.6616997718811035,
            6.678899765014648,
            5.567800045013428
          ]
        },
        {
          "atom_index": 3270,
          "name": "CB",
          "element": "C",
          "coord": [
            5.792699813842773,
            6.615799903869629,
            5.286900043487549
          ]
        },
        {
          "atom_index": 3271,
          "name": "CG",
          "element": "C",
          "coord": [
            5.921000003814697,
            6.5945000648498535,
            5.207799911499023
          ]
        },
        {
          "atom_index": 3272,
          "name": "CD1",
          "element": "C",
          "coord": [
            5.92519998550415,
            6.690299987792969,
            5.090400218963623
          ]
        },
        {
          "atom_index": 3273,
          "name": "CD2",
          "element": "C",
          "coord": [
            6.041500091552734,
            6.610899925231934,
            5.298099994659424
          ]
        }
      ]
    },
    {
      "id": "A:445",
      "chain": "A",
      "resseq": 445,
      "icode": "",
      "resname": "TYR",
      "hetflag": " ",
      "sasa": 0.0,
      "atoms": [
        {
          "atom_index": 3274,
          "name": "N",
          "element": "N",
          "coord": [
            5.53879976272583,
            6.530300140380859,
            5.45550012588501
          ]
        },
        {
          "atom_index": 3275,
          "name": "CA",
          "element": "C",
          "coord": [
            5.413400173187256,
            6.573400020599365,
            5.5177001953125
          ]
        },
        {
          "atom_index": 3276,
          "name": "C",
          "element": "C",
          "coord": [
            5.33519983291626,
            6.453000068664551,
            5.564499855041504
          ]
        },
        {
          "atom_index": 3277,
          "name": "O",
          "element": "O",
          "coord": [
            5.389999866485596,
            6.342299938201904,
            5.570199966430664
          ]
        },
        {
          "atom_index": 3278,
          "name": "CB",
          "element": "C",
          "coord": [
            5.3379998207092285,
            6.666900157928467,
            5.421999931335449
          ]
        },
        {
          "atom_index": 3279,
          "name": "CG",
          "element": "C",
          "coord": [
            5.424799919128418,
            6.783299922943115,
            5.375999927520752
          ]
        },
        {
          "atom_index": 3280,
          "name": "CD1",
          "element": "C",
          "coord": [
            5.458399772644043,
            6.884500026702881,
            5.4653000831604
          ]
        },
        {
          "atom_index": 3281,
          "name": "CD2",
          "element": "C",
          "coord": [
            5.478099822998047,
            6.789299964904785,
            5.248499870300293
          ]
        },
        {
          "atom_index": 3282,
          "name": "CE1",
          "element": "C",
          "coord": [
            5.541100025177002,
            6.989500045776367,
            5.4274001121521
          ]
        },
        {
          "atom_index": 3283,
          "name": "CE2",
          "element": "C",
          "coord": [
            5.559999942779541,
            6.893199920654297,
            5.209099769592285
          ]
        },
        {
          "atom_index": 3284,
          "name": "CZ",
          "element": "C",
          "coord": [
            5.590799808502197,
            6.992800235748291,
            5.299499988555908
          ]
        },
        {
          "atom_index": 3285,
          "name": "OH",
          "element": "O",
          "coord": [
            5.672100067138672,
            7.094600200653076,
            5.256700038909912
          ]
        }
      ]
    },
    {
      "id": "A:446",
      "chain": "A",
      "resseq": 446,
      "icode": "",
      "resname": "GLY",
      "hetflag": " ",
      "sasa": 0.4194509983062744,
      "atoms": [
        {
          "atom_index": 3286,
          "name": "N",
          "element": "N",
          "coord": [
            5.21019983291626,
            6.464799880981445,
            5.605500221252441
          ]
        },
        {
          "atom_index": 3287,
          "name": "CA",
          "element": "C",
          "coord": [
            5.137800216674805,
            6.353300094604492,
            5.661099910736084
          ]
        },
        {
          "atom_index": 3288,
          "name": "C",
          "element": "C",
          "coord": [
            5.100800037384033,
            6.238500118255615,
            5.569399833679199
          ]
        },
        {
          "atom_index": 3289,
          "name": "O",
          "element": "O",
          "coord": [
            5.158400058746338,
            6.210599899291992,
            5.464399814605713
          ]
        }
      ]
    },
    {
      "id": "A:447",
      "chain": "A",
      "resseq": 447,
      "icode": "",
      "resname": "ALA",
      "hetflag": " ",
      "sasa": 1.2906184196472168,
      "atoms": [
        {
          "atom_index": 3290,
          "name": "N",
          "element": "N",
          "coord": [
            5.004700183868408,
            6.162300109863281,
            5.621399879455566
          ]
        },
        {
          "atom_index": 3291,
          "name": "CA",
          "element": "C",
          "coord": [
            4.945499897003174,
            6.048699855804443,
            5.554500102996826
          ]
        },
        {
          "atom_index": 3292,
          "name": "C",
          "element": "C",
          "coord": [
            4.823599815368652,
            6.105500221252441,
            5.481400012969971
          ]
        },
        {
          "atom_index": 3293,
          "name": "O",
          "element": "O",
          "coord": [
            4.814499855041504,
            6.0879998207092285,
            5.361700057983398
          ]
        },
        {
          "atom_index": 3294,
          "name": "CB",
          "element": "C",
          "coord": [
            4.901199817657471,
            5.942599773406982,
            5.654300212860107
          ]
        }
      ]
    },
    {
      "id": "A:448",
      "chain": "A",
      "resseq": 448,
      "icode": "",
      "resname": "SER",
      "hetflag": " ",
      "sasa": 0.44141802191734314,
      "atoms": [
        {
          "atom_index": 3295,
          "name": "N",
          "element": "N",
          "coord": [
            4.735899925231934,
            6.168399810791016,
            5.552700042724609
          ]
        },
        {
          "atom_index": 3296,
          "name": "CA",
          "element": "C",
          "coord": [
            4.613999843597412,
            6.235099792480469,
            5.512400150299072
          ]
        },
        {
          "atom_index": 3297,
          "name": "C",
          "element": "C",
          "coord": [
            4.520299911499023,
            6.239200115203857,
            5.634200096130371
          ]
        },
        {
          "atom_index": 3298,
          "name": "O",
          "element": "O",
          "coord": [
            4.52209997177124,
            6.138599872589111,
            5.707900047302246
          ]
        },
        {
          "atom_index": 3299,
          "name": "CB",
          "element": "C",
          "coord": [
            4.527500152587891,
            6.161799907684326,
            5.407400131225586
          ]
        },
        {
          "atom_index": 3300,
          "name": "OG",
          "element": "O",
          "coord": [
            4.587299823760986,
            6.060200214385986,
            5.335299968719482
          ]
        }
      ]
    },
    {
      "id": "A:449",
      "chain": "A",
      "resseq": 449,
      "icode": "",
      "resname": "PRO",
      "hetflag": " ",
      "sasa": 8.494239807128906,
      "atoms": [
        {
          "atom_index": 3301,
          "name": "N",
          "element": "N",
          "coord": [
            4.435699939727783,
            6.33489990234375,
            5.647900104522705
          ]
        },
        {
          "atom_index": 3302,
          "name": "CA",
          "element": "C",
          "coord": [
            4.315899848937988,
            6.312300205230713,
            5.734399795532227
          ]
        },
        {
          "atom_index": 3303,
          "name": "C",
          "element": "C",
          "coord": [
            4.237800121307373,
            6.2017998695373535,
            5.658699989318848
          ]
        },
        {
          "atom_index": 3304,
          "name": "O",
          "element": "O",
          "coord": [
            4.116700172424316,
            6.192599773406982,
            5.654900074005127
          ]
        },
        {
          "atom_index": 3305,
          "name": "CB",
          "element": "C",
          "coord": [
            4.240799903869629,
            6.443600177764893,
            5.73330020904541
          ]
        },
        {
          "atom_index": 3306,
          "name": "CG",
          "element": "C",
          "coord": [
            4.346700191497803,
            6.543000221252441,
            5.691400051116943
          ]
        },
        {
          "atom_index": 3307,
          "name": "CD",
          "element": "C",
          "coord": [
            4.423999786376953,
            6.466000080108643,
            5.581900119781494
          ]
        }
      ]
    },
    {
      "id": "A:461",
      "chain": "A",
      "resseq": 461,
      "icode": "",
      "resname": "LEU",
      "hetflag": " ",
      "sasa": 5.982354640960693,
      "atoms": [
        {
          "atom_index": 3308,
          "name": "N",
          "element": "N",
          "coord": [
            4.865799903869629,
            5.091899871826172,
            4.9253997802734375
          ]
        },
        {
          "atom_index": 3309,
          "name": "CA",
          "element": "C",
          "coord": [
            4.904099941253662,
            5.2316999435424805,
            4.946199893951416
          ]
        },
        {
          "atom_index": 3310,
          "name": "C",
          "element": "C",
          "coord": [
            5.012700080871582,
            5.273099899291992,
            4.8471999168396
          ]
        },
        {
          "atom_index": 3311,
          "name": "O",
          "element": "O",
          "coord": [
            5.126999855041504,
            5.303999900817871,
            4.879899978637695
          ]
        },
        {
          "atom_index": 3312,
          "name": "CB",
          "element": "C",
          "coord": [
            4.94379997253418,
            5.255799770355225,
            5.091100215911865
          ]
        },
        {
          "atom_index": 3313,
          "name": "CG",
          "element": "C",
          "coord": [
            4.842199802398682,
            5.22130012512207,
            5.200699806213379
          ]
        },
        {
          "atom_index": 3314,
          "name": "CD1",
          "element": "C",
          "coord": [
            4.902599811553955,
            5.240699768066406,
            5.339600086212158
          ]
        },
        {
          "atom_index": 3315,
          "name": "CD2",
          "element": "C",
          "coord": [
            4.713699817657471,
            5.3018999099731445,
            5.186500072479248
          ]
        }
      ]
    },
    {
      "id": "A:462",
      "chain": "A",
      "resseq": 462,
      "icode": "",
      "resname": "GLY",
      "hetflag": " ",
      "sasa": 0.0,
      "atoms": [
        {
          "atom_index": 3316,
          "name": "N",
          "element": "N",
          "coord": [
            4.973899841308594,
            5.272299766540527,
            4.719399929046631
          ]
        },
        {
          "atom_index": 3317,
          "name": "CA",
          "element": "C",
          "coord": [
            5.058700084686279,
            5.309299945831299,
            4.609099864959717
          ]
        },
        {
          "atom_index": 3318,
          "name": "C",
          "element": "C",
          "coord": [
            5.125,
            5.191400051116943,
            4.54010009765625
          ]
        },
        {
          "atom_index": 3319,
          "name": "O",
          "element": "O",
          "coord": [
            5.172699928283691,
            5.0970001220703125,
            4.602200031280518
          ]
        }
      ]
    },
    {
      "id": "A:463",
      "chain": "A",
      "resseq": 463,
      "icode": "",
      "resname": "PRO",
      "hetflag": " ",
      "sasa": 0.0,
      "atoms": [
        {
          "atom_index": 3320,
          "name": "N",
          "element": "N",
          "coord": [
            5.1321001052856445,
            5.19950008392334,
            4.407899856567383
          ]
        },
        {
          "atom_index": 3321,
          "name": "CA",
          "element": "C",
          "coord": [
            5.191500186920166,
            5.099599838256836,
            4.322299957275391
          ]
        },
        {
          "atom_index": 3322,
          "name": "C",
          "element": "C",
          "coord": [
            5.340400218963623,
            5.084099769592285,
            4.347499847412109
          ]
        },
        {
          "atom_index": 3323,
          "name": "O",
          "element": "O",
          "coord": [
            5.40749979019165,
            5.184000015258789,
            4.372300148010254
          ]
        },
        {
          "atom_index": 3324,
          "name": "CB",
          "element": "C",
          "coord": [
            5.1722002029418945,
            5.15339994430542,
            4.180500030517578
          ]
        },
        {
          "atom_index": 3325,
          "name": "CG",
          "element": "C",
          "coord": [
            5.057300090789795,
            5.247099876403809,
            4.192699909210205
          ]
        },
        {
          "atom_index": 3326,
          "name": "CD",
          "element": "C",
          "coord": [
            5.073400020599365,
            5.310999870300293,
            4.328800201416016
          ]
        }
      ]
    },
    {
      "id": "A:464",
      "chain": "A",
      "resseq": 464,
      "icode": "",
      "resname": "VAL",
      "hetflag": " ",
      "sasa": 0.0,
      "atoms": [
        {
          "atom_index": 3327,
          "name": "N",
          "element": "N",
          "coord": [
            5.389900207519531,
            4.962800025939941,
            4.33489990234375
          ]
        },
        {
          "atom_index": 3328,
          "name": "CA",
          "element": "C",
          "coord": [
            5.531099796295166,
            4.932300090789795,
            4.3557000160217285
          ]
        },
        {
          "atom_index": 3329,
          "name": "C",
          "element": "C",
          "coord": [
            5.596499919891357,
            4.894899845123291,
            4.223499774932861
          ]
        },
        {
          "atom_index": 3330,
          "name": "O",
          "element": "O",
          "coord": [
            5.525400161743164,
            4.871500015258789,
            4.126500129699707
          ]
        },
        {
          "atom_index": 3331,
          "name": "CB",
          "element": "C",
          "coord": [
            5.549300193786621,
            4.81790018081665,
            4.457099914550781
          ]
        },
        {
          "atom_index": 3332,
          "name": "CG1",
          "element": "C",
          "coord": [
            5.484000205993652,
            4.689499855041504,
            4.406099796295166
          ]
        },
        {
          "atom_index": 3333,
          "name": "CG2",
          "element": "C",
          "coord": [
            5.697199821472168,
            4.795499801635742,
            4.4868998527526855
          ]
        }
      ]
    },
    {
      "id": "A:465",
      "chain": "A",
      "resseq": 465,
      "icode": "",
      "resname": "THR",
      "hetflag": " ",
      "sasa": 0.0,
      "atoms": [
        {
          "atom_index": 3334,
          "name": "N",
          "element": "N",
          "coord": [
            5.728600025177002,
            4.888599872589111,
            4.216899871826172
          ]
        },
        {
          "atom_index": 3335,
          "name": "CA",
          "element": "C",
          "coord": [
            5.79580020904541,
            4.859499931335449,
            4.09060001373291
          ]
        },
        {
          "atom_index": 3336,
          "name": "C",
          "element": "C",
          "coord": [
            5.896699905395508,
            4.747300148010254,
            4.098499774932861
          ]
        },
        {
          "atom_index": 3337,
          "name": "O",
          "element": "O",
          "coord": [
            5.98960018157959,
            4.742400169372559,
            4.178500175476074
          ]
        },
        {
          "atom_index": 3338,
          "name": "CB",
          "element": "C",
          "coord": [
            5.854499816894531,
            4.9878997802734375,
            4.029399871826172
          ]
        },
        {
          "atom_index": 3339,
          "name": "CG2",
          "element": "C",
          "coord": [
            5.857100009918213,
            5.102399826049805,
            4.128900051116943
          ]
        },
        {
          "atom_index": 3340,
          "name": "OG1",
          "element": "O",
          "coord": [
            5.984799861907959,
            4.964000225067139,
            3.975800037384033
          ]
        }
      ]
    },
    {
      "id": "A:466",
      "chain": "A",
      "resseq": 466,
      "icode": "",
      "resname": "PRO",
      "hetflag": " ",
      "sasa": 0.0,
      "atoms": [
        {
          "atom_index": 3341,
          "name": "N",
          "element": "N",
          "coord": [
            5.880099773406982,
            4.648499965667725,
            4.009900093078613
          ]
        },
        {
          "atom_index": 3342,
          "name": "CA",
          "element": "C",
          "coord": [
            5.953499794006348,
            4.526000022888184,
            4.009699821472168
          ]
        },
        {
          "atom_index": 3343,
          "name": "C",
          "element": "C",
          "coord": [
            6.103600025177002,
            4.532400131225586,
            3.9965999126434326
          ]
        },
        {
          "atom_index": 3344,
          "name": "O",
          "element": "O",
          "coord": [
            6.156099796295166,
            4.599100112915039,
            3.9093000888824463
          ]
        },
        {
          "atom_index": 3345,
          "name": "CB",
          "element": "C",
          "coord": [
            5.897900104522705,
            4.448400020599365,
            3.8898000717163086
          ]
        },
        {
          "atom_index": 3346,
          "name": "CG",
          "element": "C",
          "coord": [
            5.7621002197265625,
            4.502900123596191,
            3.8701999187469482
          ]
        },
        {
          "atom_index": 3347,
          "name": "CD",
          "element": "C",
          "coord": [
            5.766900062561035,
            4.646399974822998,
            3.9133999347686768
          ]
        }
      ]
    },
    {
      "id": "A:467",
      "chain": "A",
      "resseq": 467,
      "icode": "",
      "resname": "GLU",
      "hetflag": " ",
      "sasa": 0.0,
      "atoms": [
        {
          "atom_index": 3348,
          "name": "N",
          "element": "N",
          "coord": [
            6.170300006866455,
            4.446599960327148,
            4.072999954223633
          ]
        },
        {
          "atom_index": 3349,
          "name": "CA",
          "element": "C",
          "coord": [
            6.314199924468994,
            4.426599979400635,
            4.066400051116943
          ]
        },
        {
          "atom_index": 3350,
          "name": "C",
          "element": "C",
          "coord": [
            6.3414998054504395,
            4.280600070953369,
            4.03000020980835
          ]
        },
        {
          "atom_index": 3351,
          "name": "O",
          "element": "O",
          "coord": [
            6.302800178527832,
            4.1930999755859375,
            4.106400012969971
          ]
        },
        {
          "atom_index": 3352,
          "name": "CB",
          "element": "C",
          "coord": [
            6.380199909210205,
            4.461599826812744,
            4.19890022277832
          ]
        },
        {
          "atom_index": 3353,
          "name": "CG",
          "element": "C",
          "coord": [
            6.528900146484375,
            4.490799903869629,
            4.185999870300293
          ]
        },
        {
          "atom_index": 3354,
          "name": "CD",
          "element": "C",
          "coord": [
            6.583399772644043,
            4.557400226593018,
            4.311100006103516
          ]
        },
        {
          "atom_index": 3355,
          "name": "OE1",
          "element": "O",
          "coord": [
            6.510900020599365,
            4.560699939727783,
            4.412700176239014
          ]
        },
        {
          "atom_index": 3356,
          "name": "OE2",
          "element": "O",
          "coord": [
            6.698699951171875,
            4.605299949645996,
            4.304900169372559
          ]
        }
      ]
    },
    {
      "id": "A:468",
      "chain": "A",
      "resseq": 468,
      "icode": "",
      "resname": "ILE",
      "hetflag": " ",
      "sasa": 0.0,
      "atoms": [
        {
          "atom_index": 3357,
          "name": "N",
          "element": "N",
          "coord": [
            6.398600101470947,
            4.254000186920166,
            3.9137001037597656
          ]
        },
        {
          "atom_index": 3358,
          "name": "CA",
          "element": "C",
          "coord": [
            6.408100128173828,
            4.118899822235107,
            3.8629000186920166
          ]
        },
        {
          "atom_index": 3359,
          "name": "C",
          "element": "C",
          "coord": [
            6.497499942779541,
            4.025300025939941,
            3.941200017929077
          ]
        },
        {
          "atom_index": 3360,
          "name": "O",
          "element": "O",
          "coord": [
            6.462399959564209,
            3.908799886703491,
            3.966900110244751
          ]
        },
        {
          "atom_index": 3361,
          "name": "CB",
          "element": "C",
          "coord": [
            6.452099800109863,
            4.117700099945068,
            3.7147998809814453
          ]
        },
        {
          "atom_index": 3362,
          "name": "CG1",
          "element": "C",
          "coord": [
            6.570499897003174,
            4.212399959564209,
            3.6960999965667725
          ]
        },
        {
          "atom_index": 3363,
          "name": "CG2",
          "element": "C",
          "coord": [
            6.336900234222412,
            4.150599956512451,
            3.622499942779541
          ]
        },
        {
          "atom_index": 3364,
          "name": "CD1",
          "element": "C",
          "coord": [
            6.691400051116943,
            4.141300201416016,
            3.6386001110076904
          ]
        }
      ]
    },
    {
      "id": "A:469",
      "chain": "A",
      "resseq": 469,
      "icode": "",
      "resname": "CYS",
      "hetflag": " ",
      "sasa": 0.0,
      "atoms": [
        {
          "atom_index": 3365,
          "name": "N",
          "element": "N",
          "coord": [
            6.619800090789795,
            4.06850004196167,
            3.969599962234497
          ]
        },
        {
          "atom_index": 3366,
          "name": "CA",
          "element": "C",
          "coord": [
            6.717199802398682,
            3.9809000492095947,
            4.033899784088135
          ]
        },
        {
          "atom_index": 3367,
          "name": "C",
          "element": "C",
          "coord": [
            6.684899806976318,
            3.9567999839782715,
            4.180600166320801
          ]
        },
        {
          "atom_index": 3368,
          "name": "O",
          "element": "O",
          "coord": [
            6.701499938964844,
            3.8475000858306885,
            4.23330020904541
          ]
        },
        {
          "atom_index": 3369,
          "name": "CB",
          "element": "C",
          "coord": [
            6.856599807739258,
            4.043000221252441,
            4.023399829864502
          ]
        },
        {
          "atom_index": 3370,
          "name": "SG",
          "element": "S",
          "coord": [
            6.949900150299072,
            4.004499912261963,
            3.8752999305725098
          ]
        }
      ]
    },
    {
      "id": "A:470",
      "chain": "A",
      "resseq": 470,
      "icode": "",
      "resname": "LYS",
      "hetflag": " ",
      "sasa": 3.6490578651428223,
      "atoms": [
        {
          "atom_index": 3371,
          "name": "N",
          "element": "N",
          "coord": [
            6.641499996185303,
            4.061999797821045,
            4.248899936676025
          ]
        },
        {
          "atom_index": 3372,
          "name": "CA",
          "element": "C",
          "coord": [
            6.618599891662598,
            4.0594000816345215,
            4.392199993133545
          ]
        },
        {
          "atom_index": 3373,
          "name": "C",
          "element": "C",
          "coord": [
            6.482699871063232,
            4.004899978637695,
            4.43120002746582
          ]
        },
        {
          "atom_index": 3374,
          "name": "O",
          "element": "O",
          "coord": [
            6.450300216674805,
            4.002699851989746,
            4.55049991607666
          ]
        },
        {
          "atom_index": 3375,
          "name": "CB",
          "element": "C",
          "coord": [
            6.6381001472473145,
            4.199999809265137,
            4.450399875640869
          ]
        },
        {
          "atom_index": 3376,
          "name": "CG",
          "element": "C",
          "coord": [
            6.7733001708984375,
            4.22599983215332,
            4.513500213623047
          ]
        },
        {
          "atom_index": 3377,
          "name": "CD",
          "element": "C",
          "coord": [
            6.767499923706055,
            4.343500137329102,
            4.610799789428711
          ]
        },
        {
          "atom_index": 3378,
          "name": "CE",
          "element": "C",
          "coord": [
            6.905799865722656,
            4.395899772644043,
            4.644599914550781
          ]
        },
        {
          "atom_index": 3379,
          "name": "NZ",
          "element": "N",
          "coord": [
            6.904600143432617,
            4.54010009765625,
            4.682000160217285
          ]
        }
      ]
    },
    {
      "id": "A:471",
      "chain": "A",
      "resseq": 471,
      "icode": "",
      "resname": "GLN",
      "hetflag": " ",
      "sasa": 2.3074142932891846,
      "atoms": [
        {
          "atom_index": 3380,
          "name": "N",
          "element": "N",
          "coord": [
            6.39900016784668,
            3.967600107192993,
            4.3358001708984375
          ]
        },
        {
          "atom_index": 3381,
          "name": "CA",
          "element": "C",
          "coord": [
            6.266600131988525,
            3.9142000675201416,
            4.36329984664917
          ]
        },
        {
          "atom_index": 3382,
          "name": "C",
          "element": "C",
          "coord": [
            6.229100227355957,
            3.813199996948242,
            4.254499912261963
          ]
        },
        {
          "atom_index": 3383,
          "name": "O",
          "element": "O",
          "coord": [
            6.261000156402588,
            3.8338000774383545,
            4.137800216674805
          ]
        },
        {
          "atom_index": 3384,
          "name": "CB",
          "element": "C",
          "coord": [
            6.158699989318848,
            4.020899772644043,
            4.372700214385986
          ]
        },
        {
          "atom_index": 3385,
          "name": "CG",
          "element": "C",
          "coord": [
            6.168700218200684,
            4.120299816131592,
            4.486199855804443
          ]
        },
        {
          "atom_index": 3386,
          "name": "CD",
          "element": "C",
          "coord": [
            6.152900218963623,
            4.0605998039245605,
            4.624199867248535
          ]
        },
        {
          "atom_index": 3387,
          "name": "NE2",
          "element": "N",
          "coord": [
            6.150599956512451,
            4.1427998542785645,
            4.728700160980225
          ]
        },
        {
          "atom_index": 3388,
          "name": "OE1",
          "element": "O",
          "coord": [
            6.14169979095459,
            3.9386000633239746,
            4.6381001472473145
          ]
        }
      ]
    },
    {
      "id": "A:472",
      "chain": "A",
      "resseq": 472,
      "icode": "",
      "resname": "ASP",
      "hetflag": " ",
      "sasa": 1.608022689819336,
      "atoms": [
        {
          "atom_index": 3389,
          "name": "N",
          "element": "N",
          "coord": [
            6.170199871063232,
            3.7014000415802,
            4.2947998046875
          ]
        },
        {
          "atom_index": 3390,
          "name": "CA",
          "element": "C",
          "coord": [
            6.126100063323975,
            3.6015000343322754,
            4.196199893951416
          ]
        },
        {
          "atom_index": 3391,
          "name": "C",
          "element": "C",
          "coord": [
            5.9868998527526855,
            3.6435000896453857,
            4.150899887084961
          ]
        },
        {
          "atom_index": 3392,
          "name": "O",
          "element": "O",
          "coord": [
            5.902500152587891,
            3.6693999767303467,
            4.237800121307373
          ]
        },
        {
          "atom_index": 3393,
          "name": "CB",
          "element": "C",
          "coord": [
            6.1219000816345215,
            3.4619998931884766,
            4.258800029754639
          ]
        },
        {
          "atom_index": 3394,
          "name": "CG",
          "element": "C",
          "coord": [
            6.249899864196777,
            3.436000108718872,
            4.337100028991699
          ]
        },
        {
          "atom_index": 3395,
          "name": "OD1",
          "element": "O",
          "coord": [
            6.350200176239014,
            3.5041000843048096,
            4.305200099945068
          ]
        },
        {
          "atom_index": 3396,
          "name": "OD2",
          "element": "O",
          "coord": [
            6.25,
            3.350800037384033,
            4.427599906921387
          ]
        }
      ]
    },
    {
      "id": "A:473",
      "chain": "A",
      "resseq": 473,
      "icode": "",
      "resname": "ILE",
      "hetflag": " ",
      "sasa": 0.0,
      "atoms": [
        {
          "atom_index": 3397,
          "name": "N",
          "element": "N",
          "coord": [
            5.96999979019165,
            3.6714999675750732,
            4.0218000411987305
          ]
        },
        {
          "atom_index": 3398,
          "name": "CA",
          "element": "C",
          "coord": [
            5.8403000831604,
            3.7179999351501465,
            3.976099967956543
          ]
        },
        {
          "atom_index": 3399,
          "name": "C",
          "element": "C",
          "coord": [
            5.801700115203857,
            3.648699998855591,
            3.8450000286102295
          ]
        },
        {
          "atom_index": 3400,
          "name": "O",
          "element": "O",
          "coord": [
            5.882900238037109,
            3.5938000679016113,
            3.7727999687194824
          ]
        },
        {
          "atom_index": 3401,
          "name": "CB",
          "element": "C",
          "coord": [
            5.827899932861328,
            3.8691000938415527,
            3.9537999629974365
          ]
        },
        {
          "atom_index": 3402,
          "name": "CG1",
          "element": "C",
          "coord": [
            5.919300079345703,
            3.911600112915039,
            3.838399887084961
          ]
        },
        {
          "atom_index": 3403,
          "name": "CG2",
          "element": "C",
          "coord": [
            5.852200031280518,
            3.9526000022888184,
            4.077600002288818
          ]
        },
        {
          "atom_index": 3404,
          "name": "CD1",
          "element": "C",
          "coord": [
            5.906000137329102,
            4.058000087738037,
            3.8036000728607178
          ]
        }
      ]
    },
    {
      "id": "A:474",
      "chain": "A",
      "resseq": 474,
      "icode": "",
      "resname": "VAL",
      "hetflag": " ",
      "sasa": 0.5162473917007446,
      "atoms": [
        {
          "atom_index": 3405,
          "name": "N",
          "element": "N",
          "coord": [
            5.6722002029418945,
            3.6586999893188477,
            3.8176000118255615
          ]
        },
        {
          "atom_index": 3406,
          "name": "CA",
          "element": "C",
          "coord": [
            5.618899822235107,
            3.599100112915039,
            3.696000099182129
          ]
        },
        {
          "atom_index": 3407,
          "name": "C",
          "element": "C",
          "coord": [
            5.593599796295166,
            3.7065000534057617,
            3.5913000106811523
          ]
        },
        {
          "atom_index": 3408,
          "name": "O",
          "element": "O",
          "coord": [
            5.516499996185303,
            3.7999000549316406,
            3.614000082015991
          ]
        },
        {
          "atom_index": 3409,
          "name": "CB",
          "element": "C",
          "coord": [
            5.490499973297119,
            3.520699977874756,
            3.727099895477295
          ]
        },
        {
          "atom_index": 3410,
          "name": "CG1",
          "element": "C",
          "coord": [
            5.524899959564209,
            3.3903000354766846,
            3.796999931335449
          ]
        },
        {
          "atom_index": 3411,
          "name": "CG2",
          "element": "C",
          "coord": [
            5.396200180053711,
            3.601099967956543,
            3.815700054168701
          ]
        }
      ]
    },
    {
      "id": "A:475",
      "chain": "A",
      "resseq": 475,
      "icode": "",
      "resname": "PHE",
      "hetflag": " ",
      "sasa": 0.0,
      "atoms": [
        {
          "atom_index": 3412,
          "name": "N",
          "element": "N",
          "coord": [
            5.662199974060059,
            3.6940999031066895,
            3.4776999950408936
          ]
        },
        {
          "atom_index": 3413,
          "name": "CA",
          "element": "C",
          "coord": [
            5.645500183105469,
            3.794600009918213,
            3.3731000423431396
          ]
        },
        {
          "atom_index": 3414,
          "name": "C",
          "element": "C",
          "coord": [
            5.5117998123168945,
            3.776900053024292,
            3.3036000728607178
          ]
        },
        {
          "atom_index": 3415,
          "name": "O",
          "element": "O",
          "coord": [
            5.459799766540527,
            3.6659998893737793,
            3.292099952697754
          ]
        },
        {
          "atom_index": 3416,
          "name": "CB",
          "element": "C",
          "coord": [
            5.759300231933594,
            3.7862000465393066,
            3.2744998931884766
          ]
        },
        {
          "atom_index": 3417,
          "name": "CG",
          "element": "C",
          "coord": [
            5.894700050354004,
            3.828000068664551,
            3.321899890899658
          ]
        },
        {
          "atom_index": 3418,
          "name": "CD1",
          "element": "C",
          "coord": [
            5.930200099945068,
            3.961400032043457,
            3.3348000049591064
          ]
        },
        {
          "atom_index": 3419,
          "name": "CD2",
          "element": "C",
          "coord": [
            5.98960018157959,
            3.7314999103546143,
            3.3515000343322754
          ]
        },
        {
          "atom_index": 3420,
          "name": "CE1",
          "element": "C",
          "coord": [
            6.055500030517578,
            3.998500108718872,
            3.376499891281128
          ]
        },
        {
          "atom_index": 3421,
          "name": "CE2",
          "element": "C",
          "coord": [
            6.115699768066406,
            3.7681000232696533,
            3.3935000896453857
          ]
        },
        {
          "atom_index": 3422,
          "name": "CZ",
          "element": "C",
          "coord": [
            6.1483001708984375,
            3.9014999866485596,
            3.405900001525879
          ]
        }
      ]
    },
    {
      "id": "A:476",
      "chain": "A",
      "resseq": 476,
      "icode": "",
      "resname": "ASP",
      "hetflag": " ",
      "sasa": 0.0,
      "atoms": [
        {
          "atom_index": 3423,
          "name": "N",
          "element": "N",
          "coord": [
            5.450900077819824,
            3.884999990463257,
            3.2541000843048096
          ]
        },
        {
          "atom_index": 3424,
          "name": "CA",
          "element": "C",
          "coord": [
            5.323800086975098,
            3.8701999187469482,
            3.183500051498413
          ]
        },
        {
          "atom_index": 3425,
          "name": "C",
          "element": "C",
          "coord": [
            5.353000164031982,
            3.8138999938964844,
            3.045300006866455
          ]
        },
        {
          "atom_index": 3426,
          "name": "O",
          "element": "O",
          "coord": [
            5.276400089263916,
            3.738800048828125,
            2.9909000396728516
          ]
        },
        {
          "atom_index": 3427,
          "name": "CB",
          "element": "C",
          "coord": [
            5.2469000816345215,
            3.9997000694274902,
            3.1682000160217285
          ]
        },
        {
          "atom_index": 3428,
          "name": "CG",
          "element": "C",
          "coord": [
            5.2322001457214355,
            4.0802998542785645,
            3.294300079345703
          ]
        },
        {
          "atom_index": 3429,
          "name": "OD1",
          "element": "O",
          "coord": [
            5.321499824523926,
            4.072500228881836,
            3.3814001083374023
          ]
        },
        {
          "atom_index": 3430,
          "name": "OD2",
          "element": "O",
          "coord": [
            5.131800174713135,
            4.152900218963623,
            3.309499979019165
          ]
        }
      ]
    },
    {
      "id": "A:477",
      "chain": "A",
      "resseq": 477,
      "icode": "",
      "resname": "GLY",
      "hetflag": " ",
      "sasa": 0.0,
      "atoms": [
        {
          "atom_index": 3431,
          "name": "N",
          "element": "N",
          "coord": [
            5.462600231170654,
            3.8517000675201416,
            2.9837000370025635
          ]
        },
        {
          "atom_index": 3432,
          "name": "CA",
          "element": "C",
          "coord": [
            5.486700057983398,
            3.799999952316284,
            2.8473000526428223
          ]
        },
        {
          "atom_index": 3433,
          "name": "C",
          "element": "C",
          "coord": [
            5.635499954223633,
            3.819200038909912,
            2.8225998878479004
          ]
        },
        {
          "atom_index": 3434,
          "name": "O",
          "element": "O",
          "coord": [
            5.700399875640869,
            3.905100107192993,
            2.8828001022338867
          ]
        }
      ]
    },
    {
      "id": "A:478",
      "chain": "A",
      "resseq": 478,
      "icode": "",
      "resname": "ILE",
      "hetflag": " ",
      "sasa": 0.0,
      "atoms": [
        {
          "atom_index": 3435,
          "name": "N",
          "element": "N",
          "coord": [
            5.691400051116943,
            3.72760009765625,
            2.747499942779541
          ]
        },
        {
          "atom_index": 3436,
          "name": "CA",
          "element": "C",
          "coord": [
            5.837100028991699,
            3.7351999282836914,
            2.72760009765625
          ]
        },
        {
          "atom_index": 3437,
          "name": "C",
          "element": "C",
          "coord": [
            5.85230016708374,
            3.708699941635132,
            2.5792999267578125
          ]
        },
        {
          "atom_index": 3438,
          "name": "O",
          "element": "O",
          "coord": [
            5.776800155639648,
            3.6238999366760254,
            2.5304999351501465
          ]
        },
        {
          "atom_index": 3439,
          "name": "CB",
          "element": "C",
          "coord": [
            5.910600185394287,
            3.6301000118255615,
            2.810499906539917
          ]
        },
        {
          "atom_index": 3440,
          "name": "CG1",
          "element": "C",
          "coord": [
            5.933499813079834,
            3.6782000064849854,
            2.954699993133545
          ]
        },
        {
          "atom_index": 3441,
          "name": "CG2",
          "element": "C",
          "coord": [
            6.045100212097168,
            3.59660005569458,
            2.7464001178741455
          ]
        },
        {
          "atom_index": 3442,
          "name": "CD1",
          "element": "C",
          "coord": [
            5.866700172424316,
            3.5941998958587646,
            3.0601000785827637
          ]
        }
      ]
    },
    {
      "id": "A:479",
      "chain": "A",
      "resseq": 479,
      "icode": "",
      "resname": "ALA",
      "hetflag": " ",
      "sasa": 0.0,
      "atoms": [
        {
          "atom_index": 3443,
          "name": "N",
          "element": "N",
          "coord": [
            5.929200172424316,
            3.7904000282287598,
            2.5104000568389893
          ]
        },
        {
          "atom_index": 3444,
          "name": "CA",
          "element": "C",
          "coord": [
            5.9415998458862305,
            3.767400026321411,
            2.3661999702453613
          ]
        },
        {
          "atom_index": 3445,
          "name": "C",
          "element": "C",
          "coord": [
            6.05079984664917,
            3.8512001037597656,
            2.3020999431610107
          ]
        },
        {
          "atom_index": 3446,
          "name": "O",
          "element": "O",
          "coord": [
            6.079699993133545,
            3.9628000259399414,
            2.344599962234497
          ]
        },
        {
          "atom_index": 3447,
          "name": "CB",
          "element": "C",
          "coord": [
            5.808800220489502,
            3.7915000915527344,
            2.2971999645233154
          ]
        }
      ]
    },
    {
      "id": "A:480",
      "chain": "A",
      "resseq": 480,
      "icode": "",
      "resname": "GLN",
      "hetflag": " ",
      "sasa": 0.0,
      "atoms": [
        {
          "atom_index": 3448,
          "name": "N",
          "element": "N",
          "coord": [
            6.1128997802734375,
            3.7945001125335693,
            2.1991000175476074
          ]
        },
        {
          "atom_index": 3449,
          "name": "CA",
          "element": "C",
          "coord": [
            6.2129998207092285,
            3.864799976348877,
            2.118499994277954
          ]
        },
        {
          "atom_index": 3450,
          "name": "C",
          "element": "C",
          "coord": [
            6.139400005340576,
            3.9672999382019043,
            2.0320000648498535
          ]
        },
        {
          "atom_index": 3451,
          "name": "O",
          "element": "O",
          "coord": [
            6.030399799346924,
            3.9340999126434326,
            1.9853999614715576
          ]
        },
        {
          "atom_index": 3452,
          "name": "CB",
          "element": "C",
          "coord": [
            6.283299922943115,
            3.7664999961853027,
            2.0237998962402344
          ]
        },
        {
          "atom_index": 3453,
          "name": "CG",
          "element": "C",
          "coord": [
            6.432000160217285,
            3.752000093460083,
            2.0448999404907227
          ]
        },
        {
          "atom_index": 3454,
          "name": "CD",
          "element": "C",
          "coord": [
            6.50600004196167,
            3.6928999423980713,
            1.9270999431610107
          ]
        },
        {
          "atom_index": 3455,
          "name": "NE2",
          "element": "N",
          "coord": [
            6.493000030517578,
            3.7546000480651855,
            1.8100999593734741
          ]
        },
        {
          "atom_index": 3456,
          "name": "OE1",
          "element": "O",
          "coord": [
            6.575900077819824,
            3.5922999382019043,
            1.9393999576568604
          ]
        }
      ]
    },
    {
      "id": "A:481",
      "chain": "A",
      "resseq": 481,
      "icode": "",
      "resname": "ILE",
      "hetflag": " ",
      "sasa": 0.0,
      "atoms": [
        {
          "atom_index": 3457,
          "name": "N",
          "element": "N",
          "coord": [
            6.190999984741211,
            4.087200164794922,
            2.015199899673462
          ]
        },
        {
          "atom_index": 3458,
          "name": "CA",
          "element": "C",
          "coord": [
            6.123000144958496,
            4.185999870300293,
            1.9292000532150269
          ]
        },
        {
          "atom_index": 3459,
          "name": "C",
          "element": "C",
          "coord": [
            6.2129998207092285,
            4.2153000831604,
            1.811400055885315
          ]
        },
        {
          "atom_index": 3460,
          "name": "O",
          "element": "O",
          "coord": [
            6.258299827575684,
            4.118500232696533,
            1.7476999759674072
          ]
        },
        {
          "atom_index": 3461,
          "name": "CB",
          "element": "C",
          "coord": [
            6.0802998542785645,
            4.311800003051758,
            2.0032999515533447
          ]
        },
        {
          "atom_index": 3462,
          "name": "CG1",
          "element": "C",
          "coord": [
            5.972700119018555,
            4.277500152587891,
            2.1070001125335693
          ]
        },
        {
          "atom_index": 3463,
          "name": "CG2",
          "element": "C",
          "coord": [
            6.025700092315674,
            4.417399883270264,
            1.9077999591827393
          ]
        },
        {
          "atom_index": 3464,
          "name": "CD1",
          "element": "C",
          "coord": [
            5.901000022888184,
            4.396599769592285,
            2.1649999618530273
          ]
        }
      ]
    },
    {
      "id": "A:482",
      "chain": "A",
      "resseq": 482,
      "icode": "",
      "resname": "ARG",
      "hetflag": " ",
      "sasa": 0.0,
      "atoms": [
        {
          "atom_index": 3465,
          "name": "N",
          "element": "N",
          "coord": [
            6.256700038909912,
            4.337600231170654,
            1.7862999439239502
          ]
        },
        {
          "atom_index": 3466,
          "name": "CA",
          "element": "C",
          "coord": [
            6.348400115966797,
            4.358699798583984,
            1.6735999584197998
          ]
        },
        {
          "atom_index": 3467,
          "name": "C",
          "element": "C",
          "coord": [
            6.489200115203857,
            4.315400123596191,
            1.7101000547409058
          ]
        },
        {
          "atom_index": 3468,
          "name": "O",
          "element": "O",
          "coord": [
            6.584000110626221,
            4.3927998542785645,
            1.7059999704360962
          ]
        },
        {
          "atom_index": 3469,
          "name": "CB",
          "element": "C",
          "coord": [
            6.339099884033203,
            4.5015997886657715,
            1.6211999654769897
          ]
        },
        {
          "atom_index": 3470,
          "name": "CG",
          "element": "C",
          "coord": [
            6.246200084686279,
            4.514100074768066,
            1.502500057220459
          ]
        },
        {
          "atom_index": 3471,
          "name": "CD",
          "element": "C",
          "coord": [
            6.2032999992370605,
            4.652699947357178,
            1.4630000591278076
          ]
        },
        {
          "atom_index": 3472,
          "name": "NE",
          "element": "N",
          "coord": [
            6.062600135803223,
            4.656599998474121,
            1.4249999523162842
          ]
        },
        {
          "atom_index": 3473,
          "name": "CZ",
          "element": "C",
          "coord": [
            6.0096001625061035,
            4.72599983215332,
            1.3258999586105347
          ]
        },
        {
          "atom_index": 3474,
          "name": "NH1",
          "element": "N",
          "coord": [
            6.0854997634887695,
            4.802000045776367,
            1.2484999895095825
          ]
        },
        {
          "atom_index": 3475,
          "name": "NH2",
          "element": "N",
          "coord": [
            5.8790998458862305,
            4.7204999923706055,
            1.3025000095367432
          ]
        }
      ]
    },
    {
      "id": "A:483",
      "chain": "A",
      "resseq": 483,
      "icode": "",
      "resname": "GLY",
      "hetflag": " ",
      "sasa": 0.0,
      "atoms": [
        {
          "atom_index": 3476,
          "name": "N",
          "element": "N",
          "coord": [
            6.503600120544434,
            4.188199996948242,
            1.7458000183105469
          ]
        },
        {
          "atom_index": 3477,
          "name": "CA",
          "element": "C",
          "coord": [
            6.6269001960754395,
            4.124499797821045,
            1.7824000120162964
          ]
        },
        {
          "atom_index": 3478,
          "name": "C",
          "element": "C",
          "coord": [
            6.661099910736084,
            4.138000011444092,
            1.929900050163269
          ]
        },
        {
          "atom_index": 3479,
          "name": "O",
          "element": "O",
          "coord": [
            6.7692999839782715,
            4.097300052642822,
            1.9729000329971313
          ]
        }
      ]
    },
    {
      "id": "A:484",
      "chain": "A",
      "resseq": 484,
      "icode": "",
      "resname": "GLU",
      "hetflag": " ",
      "sasa": 0.0,
      "atoms": [
        {
          "atom_index": 3480,
          "name": "N",
          "element": "N",
          "coord": [
            6.570899963378906,
            4.196100234985352,
            2.0083999633789062
          ]
        },
        {
          "atom_index": 3481,
          "name": "CA",
          "element": "C",
          "coord": [
            6.599299907684326,
            4.211900234222412,
            2.15120005607605
          ]
        },
        {
          "atom_index": 3482,
          "name": "C",
          "element": "C",
          "coord": [
            6.502999782562256,
            4.127799987792969,
            2.233099937438965
          ]
        },
        {
          "atom_index": 3483,
          "name": "O",
          "element": "O",
          "coord": [
            6.387499809265137,
            4.112100124359131,
            2.1928999423980713
          ]
        },
        {
          "atom_index": 3484,
          "name": "CB",
          "element": "C",
          "coord": [
            6.588900089263916,
            4.359300136566162,
            2.190000057220459
          ]
        },
        {
          "atom_index": 3485,
          "name": "CG",
          "element": "C",
          "coord": [
            6.684299945831299,
            4.452000141143799,
            2.116300106048584
          ]
        },
        {
          "atom_index": 3486,
          "name": "CD",
          "element": "C",
          "coord": [
            6.662899971008301,
            4.598299980163574,
            2.1500000953674316
          ]
        },
        {
          "atom_index": 3487,
          "name": "OE1",
          "element": "O",
          "coord": [
            6.565899848937988,
            4.6290998458862305,
            2.22189998626709
          ]
        },
        {
          "atom_index": 3488,
          "name": "OE2",
          "element": "O",
          "coord": [
            6.742499828338623,
            4.6834001541137695,
            2.104599952697754
          ]
        }
      ]
    },
    {
      "id": "A:485",
      "chain": "A",
      "resseq": 485,
      "icode": "",
      "resname": "ILE",
      "hetflag": " ",
      "sasa": 0.0,
      "atoms": [
        {
          "atom_index": 3489,
          "name": "N",
          "element": "N",
          "coord": [
            6.547900199890137,
            4.072199821472168,
            2.3450000286102295
          ]
        },
        {
          "atom_index": 3490,
          "name": "CA",
          "element": "C",
          "coord": [
            6.454100131988525,
            3.996299982070923,
            2.4293999671936035
          ]
        },
        {
          "atom_index": 3491,
          "name": "C",
          "element": "C",
          "coord": [
            6.378300189971924,
            4.093900203704834,
            2.517899990081787
          ]
        },
        {
          "atom_index": 3492,
          "name": "O",
          "element": "O",
          "coord": [
            6.439499855041504,
            4.18310022354126,
            2.577399969100952
          ]
        },
        {
          "atom_index": 3493,
          "name": "CB",
          "element": "C",
          "coord": [
            6.527299880981445,
            3.8921000957489014,
            2.5139000415802
          ]
        },
        {
          "atom_index": 3494,
          "name": "CG1",
          "element": "C",
          "coord": [
            6.622600078582764,
            3.809799909591675,
            2.4270999431610107
          ]
        },
        {
          "atom_index": 3495,
          "name": "CG2",
          "element": "C",
          "coord": [
            6.429299831390381,
            3.801300048828125,
            2.586899995803833
          ]
        },
        {
          "atom_index": 3496,
          "name": "CD1",
          "element": "C",
          "coord": [
            6.553899765014648,
            3.7177000045776367,
            2.329200029373169
          ]
        }
      ]
    },
    {
      "id": "A:486",
      "chain": "A",
      "resseq": 486,
      "icode": "",
      "resname": "PHE",
      "hetflag": " ",
      "sasa": 0.0,
      "atoms": [
        {
          "atom_index": 3497,
          "name": "N",
          "element": "N",
          "coord": [
            6.24560022354126,
            4.08650016784668,
            2.521199941635132
          ]
        },
        {
          "atom_index": 3498,
          "name": "CA",
          "element": "C",
          "coord": [
            6.168300151824951,
            4.182000160217285,
            2.6005001068115234
          ]
        },
        {
          "atom_index": 3499,
          "name": "C",
          "element": "C",
          "coord": [
            6.087500095367432,
            4.11299991607666,
            2.7100000381469727
          ]
        },
        {
          "atom_index": 3500,
          "name": "O",
          "element": "O",
          "coord": [
            5.99399995803833,
            4.0391998291015625,
            2.6789000034332275
          ]
        },
        {
          "atom_index": 3501,
          "name": "CB",
          "element": "C",
          "coord": [
            6.072800159454346,
            4.261000156402588,
            2.511899948120117
          ]
        },
        {
          "atom_index": 3502,
          "name": "CG",
          "element": "C",
          "coord": [
            6.132500171661377,
            4.38129997253418,
            2.4453999996185303
          ]
        },
        {
          "atom_index": 3503,
          "name": "CD1",
          "element": "C",
          "coord": [
            6.2357001304626465,
            4.370200157165527,
            2.3547000885009766
          ]
        },
        {
          "atom_index": 3504,
          "name": "CD2",
          "element": "C",
          "coord": [
            6.082699775695801,
            4.5071001052856445,
            2.473599910736084
          ]
        },
        {
          "atom_index": 3505,
          "name": "CE1",
          "element": "C",
          "coord": [
            6.289400100708008,
            4.4816999435424805,
            2.2939000129699707
          ]
        },
        {
          "atom_index": 3506,
          "name": "CE2",
          "element": "C",
          "coord": [
            6.135499954223633,
            4.6194000244140625,
            2.413599967956543
          ]
        },
        {
          "atom_index": 3507,
          "name": "CZ",
          "element": "C",
          "coord": [
            6.238900184631348,
            4.606500148773193,
            2.3231000900268555
          ]
        }
      ]
    },
    {
      "id": "A:487",
      "chain": "A",
      "resseq": 487,
      "icode": "",
      "resname": "PHE",
      "hetflag": " ",
      "sasa": 0.0,
      "atoms": [
        {
          "atom_index": 3508,
          "name": "N",
          "element": "N",
          "coord": [
            6.120800018310547,
            4.142600059509277,
            2.8352999687194824
          ]
        },
        {
          "atom_index": 3509,
          "name": "CA",
          "element": "C",
          "coord": [
            6.052599906921387,
            4.082600116729736,
            2.9495999813079834
          ]
        },
        {
          "atom_index": 3510,
          "name": "C",
          "element": "C",
          "coord": [
            5.952300071716309,
            4.180099964141846,
            3.0090999603271484
          ]
        },
        {
          "atom_index": 3511,
          "name": "O",
          "element": "O",
          "coord": [
            5.990699768066406,
            4.283599853515625,
            3.064500093460083
          ]
        },
        {
          "atom_index": 3512,
          "name": "CB",
          "element": "C",
          "coord": [
            6.152699947357178,
            4.041500091552734,
            3.0589001178741455
          ]
        },
        {
          "atom_index": 3513,
          "name": "CG",
          "element": "C",
          "coord": [
            6.254300117492676,
            3.940999984741211,
            3.013200044631958
          ]
        },
        {
          "atom_index": 3514,
          "name": "CD1",
          "element": "C",
          "coord": [
            6.373899936676025,
            3.9811999797821045,
            2.9553000926971436
          ]
        },
        {
          "atom_index": 3515,
          "name": "CD2",
          "element": "C",
          "coord": [
            6.229300022125244,
            3.805000066757202,
            3.026700019836426
          ]
        },
        {
          "atom_index": 3516,
          "name": "CE1",
          "element": "C",
          "coord": [
            6.46619987487793,
            3.888400077819824,
            2.911400079727173
          ]
        },
        {
          "atom_index": 3517,
          "name": "CE2",
          "element": "C",
          "coord": [
            6.321400165557861,
            3.7118000984191895,
            2.9825000762939453
          ]
        },
        {
          "atom_index": 3518,
          "name": "CZ",
          "element": "C",
          "coord": [
            6.440299987792969,
            3.753700017929077,
            2.9249000549316406
          ]
        }
      ]
    },
    {
      "id": "A:488",
      "chain": "A",
      "resseq": 488,
      "icode": "",
      "resname": "PHE",
      "hetflag": " ",
      "sasa": 0.0,
      "atoms": [
        {
          "atom_index": 3519,
          "name": "N",
          "element": "N",
          "coord": [
            5.823500156402588,
            4.14870023727417,
            2.9999001026153564
          ]
        },
        {
          "atom_index": 3520,
          "name": "CA",
          "element": "C",
          "coord": [
            5.7241997718811035,
            4.2418999671936035,
            3.05049991607666
          ]
        },
        {
          "atom_index": 3521,
          "name": "C",
          "element": "C",
          "coord": [
            5.672500133514404,
            4.196899890899658,
            3.1856000423431396
          ]
        },
        {
          "atom_index": 3522,
          "name": "O",
          "element": "O",
          "coord": [
            5.683300018310547,
            4.081299781799316,
            3.2200000286102295
          ]
        },
        {
          "atom_index": 3523,
          "name": "CB",
          "element": "C",
          "coord": [
            5.604100227355957,
            4.25570011138916,
            2.95740008354187
          ]
        },
        {
          "atom_index": 3524,
          "name": "CG",
          "element": "C",
          "coord": [
            5.640900135040283,
            4.309599876403809,
            2.821199893951416
          ]
        },
        {
          "atom_index": 3525,
          "name": "CD1",
          "element": "C",
          "coord": [
            5.718100070953369,
            4.234300136566162,
            2.7353999614715576
          ]
        },
        {
          "atom_index": 3526,
          "name": "CD2",
          "element": "C",
          "coord": [
            5.599899768829346,
            4.434999942779541,
            2.7795000076293945
          ]
        },
        {
          "atom_index": 3527,
          "name": "CE1",
          "element": "C",
          "coord": [
            5.753699779510498,
            4.285299777984619,
            2.6115000247955322
          ]
        },
        {
          "atom_index": 3528,
          "name": "CE2",
          "element": "C",
          "coord": [
            5.634900093078613,
            4.486599922180176,
            2.6566998958587646
          ]
        },
        {
          "atom_index": 3529,
          "name": "CZ",
          "element": "C",
          "coord": [
            5.712100028991699,
            4.410699844360352,
            2.571899890899658
          ]
        }
      ]
    },
    {
      "id": "A:489",
      "chain": "A",
      "resseq": 489,
      "icode": "",
      "resname": "LYS",
      "hetflag": " ",
      "sasa": 0.0,
      "atoms": [
        {
          "atom_index": 3530,
          "name": "N",
          "element": "N",
          "coord": [
            5.615099906921387,
            4.293000221252441,
            3.2530999183654785
          ]
        },
        {
          "atom_index": 3531,
          "name": "CA",
          "element": "C",
          "coord": [
            5.55049991607666,
            4.2652997970581055,
            3.3810999393463135
          ]
        },
        {
          "atom_index": 3532,
          "name": "C",
          "element": "C",
          "coord": [
            5.431099891662598,
            4.357399940490723,
            3.3905999660491943
          ]
        },
        {
          "atom_index": 3533,
          "name": "O",
          "element": "O",
          "coord": [
            5.361199855804443,
            4.378699779510498,
            3.289799928665161
          ]
        },
        {
          "atom_index": 3534,
          "name": "CB",
          "element": "C",
          "coord": [
            5.651500225067139,
            4.283400058746338,
            3.4914000034332275
          ]
        },
        {
          "atom_index": 3535,
          "name": "CG",
          "element": "C",
          "coord": [
            5.602499961853027,
            4.258600234985352,
            3.6305999755859375
          ]
        },
        {
          "atom_index": 3536,
          "name": "CD",
          "element": "C",
          "coord": [
            5.567299842834473,
            4.117599964141846,
            3.666100025177002
          ]
        },
        {
          "atom_index": 3537,
          "name": "CE",
          "element": "C",
          "coord": [
            5.468400001525879,
            4.119200229644775,
            3.7829999923706055
          ]
        },
        {
          "atom_index": 3538,
          "name": "NZ",
          "element": "N",
          "coord": [
            5.40749979019165,
            3.984100103378296,
            3.801800012588501
          ]
        }
      ]
    },
    {
      "id": "A:490",
      "chain": "A",
      "resseq": 490,
      "icode": "",
      "resname": "ASP",
      "hetflag": " ",
      "sasa": 0.0,
      "atoms": [
        {
          "atom_index": 3539,
          "name": "N",
          "element": "N",
          "coord": [
            5.401500225067139,
            4.410799980163574,
            3.506200075149536
          ]
        },
        {
          "atom_index": 3540,
          "name": "CA",
          "element": "C",
          "coord": [
            5.2891998291015625,
            4.503600120544434,
            3.5162999629974365
          ]
        },
        {
          "atom_index": 3541,
          "name": "C",
          "element": "C",
          "coord": [
            5.312300205230713,
            4.6280999183654785,
            3.4316999912261963
          ]
        },
        {
          "atom_index": 3542,
          "name": "O",
          "element": "O",
          "coord": [
            5.284599781036377,
            4.634900093078613,
            3.3113999366760254
          ]
        },
        {
          "atom_index": 3543,
          "name": "CB",
          "element": "C",
          "coord": [
            5.269000053405762,
            4.537799835205078,
            3.6638998985290527
          ]
        },
        {
          "atom_index": 3544,
          "name": "CG",
          "element": "C",
          "coord": [
            5.2017998695373535,
            4.422900199890137,
            3.737299919128418
          ]
        },
        {
          "atom_index": 3545,
          "name": "OD1",
          "element": "O",
          "coord": [
            5.1072001457214355,
            4.36899995803833,
            3.677799940109253
          ]
        },
        {
          "atom_index": 3546,
          "name": "OD2",
          "element": "O",
          "coord": [
            5.2434000968933105,
            4.390999794006348,
            3.849900007247925
          ]
        }
      ]
    },
    {
      "id": "A:491",
      "chain": "A",
      "resseq": 491,
      "icode": "",
      "resname": "ARG",
      "hetflag": " ",
      "sasa": 0.0,
      "atoms": [
        {
          "atom_index": 3547,
          "name": "N",
          "element": "N",
          "coord": [
            5.361100196838379,
            4.736199855804443,
            3.494499921798706
          ]
        },
        {
          "atom_index": 3548,
          "name": "CA",
          "element": "C",
          "coord": [
            5.377299785614014,
            4.8597002029418945,
            3.4179999828338623
          ]
        },
        {
          "atom_index": 3549,
          "name": "C",
          "element": "C",
          "coord": [
            5.515900135040283,
            4.877699851989746,
            3.3638999462127686
          ]
        },
        {
          "atom_index": 3550,
          "name": "O",
          "element": "O",
          "coord": [
            5.55049991607666,
            4.993800163269043,
            3.343400001525879
          ]
        },
        {
          "atom_index": 3551,
          "name": "CB",
          "element": "C",
          "coord": [
            5.339700222015381,
            4.976500034332275,
            3.511699914932251
          ]
        },
        {
          "atom_index": 3552,
          "name": "CG",
          "element": "C",
          "coord": [
            5.205599784851074,
            5.034800052642822,
            3.474400043487549
          ]
        },
        {
          "atom_index": 3553,
          "name": "CD",
          "element": "C",
          "coord": [
            5.162499904632568,
            5.147200107574463,
            3.5673000812530518
          ]
        },
        {
          "atom_index": 3554,
          "name": "NE",
          "element": "N",
          "coord": [
            5.016600131988525,
            5.1539998054504395,
            3.5731000900268555
          ]
        },
        {
          "atom_index": 3555,
          "name": "CZ",
          "element": "C",
          "coord": [
            4.942299842834473,
            5.251999855041504,
            3.5248000621795654
          ]
        },
        {
          "atom_index": 3556,
          "name": "NH1",
          "element": "N",
          "coord": [
            4.996699810028076,
            5.357399940490723,
            3.465399980545044
          ]
        },
        {
          "atom_index": 3557,
          "name": "NH2",
          "element": "N",
          "coord": [
            4.810400009155273,
            5.246799945831299,
            3.5355000495910645
          ]
        }
      ]
    },
    {
      "id": "A:492",
      "chain": "A",
      "resseq": 492,
      "icode": "",
      "resname": "PHE",
      "hetflag": " ",
      "sasa": 0.0,
      "atoms": [
        {
          "atom_index": 3558,
          "name": "N",
          "element": "N",
          "coord": [
            5.605400085449219,
            4.780300140380859,
            3.3573999404907227
          ]
        },
        {
          "atom_index": 3559,
          "name": "CA",
          "element": "C",
          "coord": [
            5.743199825286865,
            4.796899795532227,
            3.316800117492676
          ]
        },
        {
          "atom_index": 3560,
          "name": "C",
          "element": "C",
          "coord": [
            5.796299934387207,
            4.684199810028076,
            3.2304999828338623
          ]
        },
        {
          "atom_index": 3561,
          "name": "O",
          "element": "O",
          "coord": [
            5.738399982452393,
            4.578100204467773,
            3.215399980545044
          ]
        },
        {
          "atom_index": 3562,
          "name": "CB",
          "element": "C",
          "coord": [
            5.843200206756592,
            4.814000129699707,
            3.436000108718872
          ]
        },
        {
          "atom_index": 3563,
          "name": "CG",
          "element": "C",
          "coord": [
            5.782899856567383,
            4.897799968719482,
            3.544800043106079
          ]
        },
        {
          "atom_index": 3564,
          "name": "CD1",
          "element": "C",
          "coord": [
            5.698400020599365,
            4.84089994430542,
            3.637399911880493
          ]
        },
        {
          "atom_index": 3565,
          "name": "CD2",
          "element": "C",
          "coord": [
            5.803999900817871,
            5.034900188446045,
            3.5480000972747803
          ]
        },
        {
          "atom_index": 3566,
          "name": "CE1",
          "element": "C",
          "coord": [
            5.6371002197265625,
            4.916399955749512,
            3.7348999977111816
          ]
        },
        {
          "atom_index": 3567,
          "name": "CE2",
          "element": "C",
          "coord": [
            5.741799831390381,
            5.1097002029418945,
            3.645900011062622
          ]
        },
        {
          "atom_index": 3568,
          "name": "CZ",
          "element": "C",
          "coord": [
            5.658999919891357,
            5.0518999099731445,
            3.740000009536743
          ]
        }
      ]
    },
    {
      "id": "A:493",
      "chain": "A",
      "resseq": 493,
      "icode": "",
      "resname": "ILE",
      "hetflag": " ",
      "sasa": 0.0,
      "atoms": [
        {
          "atom_index": 3569,
          "name": "N",
          "element": "N",
          "coord": [
            5.9105000495910645,
            4.7058000564575195,
            3.1638998985290527
          ]
        },
        {
          "atom_index": 3570,
          "name": "CA",
          "element": "C",
          "coord": [
            5.967899799346924,
            4.603799819946289,
            3.0785999298095703
          ]
        },
        {
          "atom_index": 3571,
          "name": "C",
          "element": "C",
          "coord": [
            6.120299816131592,
            4.607399940490723,
            3.086899995803833
          ]
        },
        {
          "atom_index": 3572,
          "name": "O",
          "element": "O",
          "coord": [
            6.175300121307373,
            4.71750020980835,
            3.086400032043457
          ]
        },
        {
          "atom_index": 3573,
          "name": "CB",
          "element": "C",
          "coord": [
            5.929999828338623,
            4.6244001388549805,
            2.9309000968933105
          ]
        },
        {
          "atom_index": 3574,
          "name": "CG1",
          "element": "C",
          "coord": [
            6.007800102233887,
            4.741600036621094,
            2.8684000968933105
          ]
        },
        {
          "atom_index": 3575,
          "name": "CG2",
          "element": "C",
          "coord": [
            5.781300067901611,
            4.647900104522705,
            2.9144999980926514
          ]
        },
        {
          "atom_index": 3576,
          "name": "CD1",
          "element": "C",
          "coord": [
            6.091300010681152,
            4.695099830627441,
            2.749799966812134
          ]
        }
      ]
    },
    {
      "id": "A:494",
      "chain": "A",
      "resseq": 494,
      "icode": "",
      "resname": "TRP",
      "hetflag": " ",
      "sasa": 0.0,
      "atoms": [
        {
          "atom_index": 3577,
          "name": "N",
          "element": "N",
          "coord": [
            6.1828999519348145,
            4.491700172424316,
            3.0913000106811523
          ]
        },
        {
          "atom_index": 3578,
          "name": "CA",
          "element": "C",
          "coord": [
            6.328400135040283,
            4.481599807739258,
            3.0885000228881836
          ]
        },
        {
          "atom_index": 3579,
          "name": "C",
          "element": "C",
          "coord": [
            6.36359977722168,
            4.428999900817871,
            2.9491000175476074
          ]
        },
        {
          "atom_index": 3580,
          "name": "O",
          "element": "O",
          "coord": [
            6.277900218963623,
            4.357800006866455,
            2.893699884414673
          ]
        },
        {
          "atom_index": 3581,
          "name": "CB",
          "element": "C",
          "coord": [
            6.379799842834473,
            4.388299942016602,
            3.197000026702881
          ]
        },
        {
          "atom_index": 3582,
          "name": "CG",
          "element": "C",
          "coord": [
            6.348199844360352,
            4.43120002746582,
            3.337399959564209
          ]
        },
        {
          "atom_index": 3583,
          "name": "CD1",
          "element": "C",
          "coord": [
            6.432799816131592,
            4.48769998550415,
            3.428499937057495
          ]
        },
        {
          "atom_index": 3584,
          "name": "CD2",
          "element": "C",
          "coord": [
            6.221399784088135,
            4.4207000732421875,
            3.4033000469207764
          ]
        },
        {
          "atom_index": 3585,
          "name": "CE2",
          "element": "C",
          "coord": [
            6.236199855804443,
            4.473700046539307,
            3.532099962234497
          ]
        },
        {
          "atom_index": 3586,
          "name": "CE3",
          "element": "C",
          "coord": [
            6.09660005569458,
            4.372000217437744,
            3.3638999462127686
          ]
        },
        {
          "atom_index": 3587,
          "name": "NE1",
          "element": "N",
          "coord": [
            6.366399765014648,
            4.514400005340576,
            3.5462000370025635
          ]
        },
        {
          "atom_index": 3588,
          "name": "CZ2",
          "element": "C",
          "coord": [
            6.130300045013428,
            4.480100154876709,
            3.6226999759674072
          ]
        },
        {
          "atom_index": 3589,
          "name": "CZ3",
          "element": "C",
          "coord": [
            5.991700172424316,
            4.377699851989746,
            3.453700065612793
          ]
        },
        {
          "atom_index": 3590,
          "name": "CH2",
          "element": "C",
          "coord": [
            6.008800029754639,
            4.43179988861084,
            3.582200050354004
          ]
        }
      ]
    },
    {
      "id": "A:495",
      "chain": "A",
      "resseq": 495,
      "icode": "",
      "resname": "ARG",
      "hetflag": " ",
      "sasa": 0.0,
      "atoms": [
        {
          "atom_index": 3591,
          "name": "N",
          "element": "N",
          "coord": [
            6.477399826049805,
            4.466100215911865,
            2.8940000534057617
          ]
        },
        {
          "atom_index": 3592,
          "name": "CA",
          "element": "C",
          "coord": [
            6.517199993133545,
            4.424699783325195,
            2.759999990463257
          ]
        },
        {
          "atom_index": 3593,
          "name": "C",
          "element": "C",
          "coord": [
            6.666800022125244,
            4.399799823760986,
            2.7492001056671143
          ]
        },
        {
          "atom_index": 3594,
          "name": "O",
          "element": "O",
          "coord": [
            6.745800018310547,
            4.456699848175049,
            2.825200080871582
          ]
        },
        {
          "atom_index": 3595,
          "name": "CB",
          "element": "C",
          "coord": [
            6.472899913787842,
            4.5289998054504395,
            2.6579999923706055
          ]
        },
        {
          "atom_index": 3596,
          "name": "CG",
          "element": "C",
          "coord": [
            6.565499782562256,
            4.646399974822998,
            2.634999990463257
          ]
        },
        {
          "atom_index": 3597,
          "name": "CD",
          "element": "C",
          "coord": [
            6.560999870300293,
            4.6940999031066895,
            2.4904000759124756
          ]
        },
        {
          "atom_index": 3598,
          "name": "NE",
          "element": "N",
          "coord": [
            6.565700054168701,
            4.838699817657471,
            2.4781999588012695
          ]
        },
        {
          "atom_index": 3599,
          "name": "CZ",
          "element": "C",
          "coord": [
            6.543399810791016,
            4.911600112915039,
            2.3698999881744385
          ]
        },
        {
          "atom_index": 3600,
          "name": "NH1",
          "element": "N",
          "coord": [
            6.512499809265137,
            4.856400012969971,
            2.2527999877929688
          ]
        },
        {
          "atom_index": 3601,
          "name": "NH2",
          "element": "N",
          "coord": [
            6.55210018157959,
            5.04449987411499,
            2.3766000270843506
          ]
        }
      ]
    },
    {
      "id": "A:496",
      "chain": "A",
      "resseq": 496,
      "icode": "",
      "resname": "THR",
      "hetflag": " ",
      "sasa": 0.0,
      "atoms": [
        {
          "atom_index": 3602,
          "name": "N",
          "element": "N",
          "coord": [
            6.708499908447266,
            4.3171000480651855,
            2.653700113296509
          ]
        },
        {
          "atom_index": 3603,
          "name": "CA",
          "element": "C",
          "coord": [
            6.849100112915039,
            4.287600040435791,
            2.632699966430664
          ]
        },
        {
          "atom_index": 3604,
          "name": "C",
          "element": "C",
          "coord": [
            6.878399848937988,
            4.2347002029418945,
            2.493299961090088
          ]
        },
        {
          "atom_index": 3605,
          "name": "O",
          "element": "O",
          "coord": [
            6.796999931335449,
            4.161900043487549,
            2.4356000423431396
          ]
        },
        {
          "atom_index": 3606,
          "name": "CB",
          "element": "C",
          "coord": [
            6.8983001708984375,
            4.179500102996826,
            2.731800079345703
          ]
        },
        {
          "atom_index": 3607,
          "name": "CG2",
          "element": "C",
          "coord": [
            6.8094000816345215,
            4.056600093841553,
            2.723299980163574
          ]
        },
        {
          "atom_index": 3608,
          "name": "OG1",
          "element": "O",
          "coord": [
            7.032100200653076,
            4.142000198364258,
            2.6946001052856445
          ]
        }
      ]
    },
    {
      "id": "A:497",
      "chain": "A",
      "resseq": 497,
      "icode": "",
      "resname": "VAL",
      "hetflag": " ",
      "sasa": 0.0,
      "atoms": [
        {
          "atom_index": 3609,
          "name": "N",
          "element": "N",
          "coord": [
            7.000699996948242,
            4.25600004196167,
            2.44350004196167
          ]
        },
        {
          "atom_index": 3610,
          "name": "CA",
          "element": "C",
          "coord": [
            7.031199932098389,
            4.198200225830078,
            2.3120999336242676
          ]
        },
        {
          "atom_index": 3611,
          "name": "C",
          "element": "C",
          "coord": [
            7.092100143432617,
            4.059700012207031,
            2.3243000507354736
          ]
        },
        {
          "atom_index": 3612,
          "name": "O",
          "element": "O",
          "coord": [
            7.106299877166748,
            3.9914000034332275,
            2.2225000858306885
          ]
        },
        {
          "atom_index": 3613,
          "name": "CB",
          "element": "C",
          "coord": [
            7.120800018310547,
            4.2906999588012695,
            2.2288999557495117
          ]
        },
        {
          "atom_index": 3614,
          "name": "CG1",
          "element": "C",
          "coord": [
            7.053899765014648,
            4.4268999099731445,
            2.211699962615967
          ]
        },
        {
          "atom_index": 3615,
          "name": "CG2",
          "element": "C",
          "coord": [
            7.257500171661377,
            4.306300163269043,
            2.293600082397461
          ]
        }
      ]
    },
    {
      "id": "A:498",
      "chain": "A",
      "resseq": 498,
      "icode": "",
      "resname": "THR",
      "hetflag": " ",
      "sasa": 0.5477772355079651,
      "atoms": [
        {
          "atom_index": 3616,
          "name": "N",
          "element": "N",
          "coord": [
            7.132699966430664,
            4.0183000564575195,
            2.4437999725341797
          ]
        },
        {
          "atom_index": 3617,
          "name": "CA",
          "element": "C",
          "coord": [
            7.193399906158447,
            3.887399911880493,
            2.4665000438690186
          ]
        },
        {
          "atom_index": 3618,
          "name": "C",
          "element": "C",
          "coord": [
            7.167900085449219,
            3.8387999534606934,
            2.6089000701904297
          ]
        },
        {
          "atom_index": 3619,
          "name": "O",
          "element": "O",
          "coord": [
            7.18149995803833,
            3.9151999950408936,
            2.7049999237060547
          ]
        },
        {
          "atom_index": 3620,
          "name": "CB",
          "element": "C",
          "coord": [
            7.343999862670898,
            3.8861000537872314,
            2.4361000061035156
          ]
        },
        {
          "atom_index": 3621,
          "name": "CG2",
          "element": "C",
          "coord": [
            7.380000114440918,
            3.7685999870300293,
            2.345599889755249
          ]
        },
        {
          "atom_index": 3622,
          "name": "OG1",
          "element": "O",
          "coord": [
            7.38670015335083,
            4.006400108337402,
            2.3710999488830566
          ]
        }
      ]
    },
    {
      "id": "A:499",
      "chain": "A",
      "resseq": 499,
      "icode": "",
      "resname": "PRO",
      "hetflag": " ",
      "sasa": 0.0,
      "atoms": [
        {
          "atom_index": 3623,
          "name": "N",
          "element": "N",
          "coord": [
            7.131400108337402,
            3.7123000621795654,
            2.6273999214172363
          ]
        },
        {
          "atom_index": 3624,
          "name": "CA",
          "element": "C",
          "coord": [
            7.095900058746338,
            3.6552000045776367,
            2.7555999755859375
          ]
        },
        {
          "atom_index": 3625,
          "name": "C",
          "element": "C",
          "coord": [
            7.212100028991699,
            3.61929988861084,
            2.845900058746338
          ]
        },
        {
          "atom_index": 3626,
          "name": "O",
          "element": "O",
          "coord": [
            7.192999839782715,
            3.5543999671936035,
            2.949399948120117
          ]
        },
        {
          "atom_index": 3627,
          "name": "CB",
          "element": "C",
          "coord": [
            7.014200210571289,
            3.5306999683380127,
            2.722100019454956
          ]
        },
        {
          "atom_index": 3628,
          "name": "CG",
          "element": "C",
          "coord": [
            6.992499828338623,
            3.533400058746338,
            2.5755999088287354
          ]
        },
        {
          "atom_index": 3629,
          "name": "CD",
          "element": "C",
          "coord": [
            7.105599880218506,
            3.6147000789642334,
            2.5176000595092773
          ]
        }
      ]
    },
    {
      "id": "A:500",
      "chain": "A",
      "resseq": 500,
      "icode": "",
      "resname": "ARG",
      "hetflag": " ",
      "sasa": 6.951395034790039,
      "atoms": [
        {
          "atom_index": 3630,
          "name": "N",
          "element": "N",
          "coord": [
            7.332600116729736,
            3.6600000858306885,
            2.8097000122070312
          ]
        },
        {
          "atom_index": 3631,
          "name": "CA",
          "element": "C",
          "coord": [
            7.451900005340576,
            3.6391000747680664,
            2.8898000717163086
          ]
        },
        {
          "atom_index": 3632,
          "name": "C",
          "element": "C",
          "coord": [
            7.497799873352051,
            3.7715001106262207,
            2.9516000747680664
          ]
        },
        {
          "atom_index": 3633,
          "name": "O",
          "element": "O",
          "coord": [
            7.614799976348877,
            3.79010009765625,
            2.984299898147583
          ]
        },
        {
          "atom_index": 3634,
          "name": "CB",
          "element": "C",
          "coord": [
            7.564799785614014,
            3.579400062561035,
            2.8060998916625977
          ]
        },
        {
          "atom_index": 3635,
          "name": "CG",
          "element": "C",
          "coord": [
            7.554800033569336,
            3.4293999671936035,
            2.785099983215332
          ]
        },
        {
          "atom_index": 3636,
          "name": "CD",
          "element": "C",
          "coord": [
            7.692800045013428,
            3.3649001121520996,
            2.7813000679016113
          ]
        },
        {
          "atom_index": 3637,
          "name": "NE",
          "element": "N",
          "coord": [
            7.699900150299072,
            3.2497000694274902,
            2.870300054550171
          ]
        },
        {
          "atom_index": 3638,
          "name": "CZ",
          "element": "C",
          "coord": [
            7.780799865722656,
            3.2404000759124756,
            2.974900007247925
          ]
        },
        {
          "atom_index": 3639,
          "name": "NH1",
          "element": "N",
          "coord": [
            7.863900184631348,
            3.3392999172210693,
            3.005199909210205
          ]
        },
        {
          "atom_index": 3640,
          "name": "NH2",
          "element": "N",
          "coord": [
            7.778900146484375,
            3.1308000087738037,
            3.049799919128418
          ]
        }
      ]
    },
    {
      "id": "A:501",
      "chain": "A",
      "resseq": 501,
      "icode": "",
      "resname": "ASP",
      "hetflag": " ",
      "sasa": 0.0,
      "atoms": [
        {
          "atom_index": 3641,
          "name": "N",
          "element": "N",
          "coord": [
            7.403600215911865,
            3.864500045776367,
            2.9639999866485596
          ]
        },
        {
          "atom_index": 3642,
          "name": "CA",
          "element": "C",
          "coord": [
            7.432499885559082,
            3.9946999549865723,
            3.0223000049591064
          ]
        },
        {
          "atom_index": 3643,
          "name": "C",
          "element": "C",
          "coord": [
            7.316699981689453,
            4.043000221252441,
            3.1089000701904297
          ]
        },
        {
          "atom_index": 3644,
          "name": "O",
          "element": "O",
          "coord": [
            7.2017998695373535,
            4.0030999183654785,
            3.0894999504089355
          ]
        },
        {
          "atom_index": 3645,
          "name": "CB",
          "element": "C",
          "coord": [
            7.468100070953369,
            4.098100185394287,
            2.9165000915527344
          ]
        },
        {
          "atom_index": 3646,
          "name": "CG",
          "element": "C",
          "coord": [
            7.411600112915039,
            4.072700023651123,
            2.778899908065796
          ]
        },
        {
          "atom_index": 3647,
          "name": "OD1",
          "element": "O",
          "coord": [
            7.2932000160217285,
            4.105599880218506,
            2.7548000812530518
          ]
        },
        {
          "atom_index": 3648,
          "name": "OD2",
          "element": "O",
          "coord": [
            7.484799861907959,
            4.020100116729736,
            2.691999912261963
          ]
        }
      ]
    },
    {
      "id": "A:502",
      "chain": "A",
      "resseq": 502,
      "icode": "",
      "resname": "LYS",
      "hetflag": " ",
      "sasa": 0.0,
      "atoms": [
        {
          "atom_index": 3649,
          "name": "N",
          "element": "N",
          "coord": [
            7.348299980163574,
            4.127099990844727,
            3.2072999477386475
          ]
        },
        {
          "atom_index": 3650,
          "name": "CA",
          "element": "C",
          "coord": [
            7.243100166320801,
            4.18209981918335,
            3.293299913406372
          ]
        },
        {
          "atom_index": 3651,
          "name": "C",
          "element": "C",
          "coord": [
            7.139100074768066,
            4.25,
            3.204200029373169
          ]
        },
        {
          "atom_index": 3652,
          "name": "O",
          "element": "O",
          "coord": [
            7.173500061035156,
            4.3028998374938965,
            3.098599910736084
          ]
        },
        {
          "atom_index": 3653,
          "name": "CB",
          "element": "C",
          "coord": [
            7.301599979400635,
            4.281300067901611,
            3.3935000896453857
          ]
        },
        {
          "atom_index": 3654,
          "name": "CG",
          "element": "C",
          "coord": [
            7.3109002113342285,
            4.229700088500977,
            3.536099910736084
          ]
        },
        {
          "atom_index": 3655,
          "name": "CD",
          "element": "C",
          "coord": [
            7.215000152587891,
            4.302199840545654,
            3.6291000843048096
          ]
        },
        {
          "atom_index": 3656,
          "name": "CE",
          "element": "C",
          "coord": [
            7.099899768829346,
            4.212399959564209,
            3.670799970626831
          ]
        },
        {
          "atom_index": 3657,
          "name": "NZ",
          "element": "N",
          "coord": [
            7.020899772644043,
            4.270899772644043,
            3.7825000286102295
          ]
        }
      ]
    },
    {
      "id": "A:503",
      "chain": "A",
      "resseq": 503,
      "icode": "",
      "resname": "PRO",
      "hetflag": " ",
      "sasa": 0.0,
      "atoms": [
        {
          "atom_index": 3658,
          "name": "N",
          "element": "N",
          "coord": [
            7.013199806213379,
            4.24399995803833,
            3.2430999279022217
          ]
        },
        {
          "atom_index": 3659,
          "name": "CA",
          "element": "C",
          "coord": [
            6.904300212860107,
            4.301000118255615,
            3.1672000885009766
          ]
        },
        {
          "atom_index": 3660,
          "name": "C",
          "element": "C",
          "coord": [
            6.88670015335083,
            4.4506001472473145,
            3.1875998973846436
          ]
        },
        {
          "atom_index": 3661,
          "name": "O",
          "element": "O",
          "coord": [
            6.882999897003174,
            4.501999855041504,
            3.2992000579833984
          ]
        },
        {
          "atom_index": 3662,
          "name": "CB",
          "element": "C",
          "coord": [
            6.781700134277344,
            4.225200176239014,
            3.2151999473571777
          ]
        },
        {
          "atom_index": 3663,
          "name": "CG",
          "element": "C",
          "coord": [
            6.818900108337402,
            4.156599998474121,
            3.339900016784668
          ]
        },
        {
          "atom_index": 3664,
          "name": "CD",
          "element": "C",
          "coord": [
            6.9644999504089355,
            4.177599906921387,
            3.366300106048584
          ]
        }
      ]
    },
    {
      "id": "A:504",
      "chain": "A",
      "resseq": 504,
      "icode": "",
      "resname": "MET",
      "hetflag": " ",
      "sasa": 0.0,
      "atoms": [
        {
          "atom_index": 3665,
          "name": "N",
          "element": "N",
          "coord": [
            6.870800018310547,
            4.521399974822998,
            3.0764999389648438
          ]
        },
        {
          "atom_index": 3666,
          "name": "CA",
          "element": "C",
          "coord": [
            6.849400043487549,
            4.665900230407715,
            3.077500104904175
          ]
        },
        {
          "atom_index": 3667,
          "name": "C",
          "element": "C",
          "coord": [
            6.7093000411987305,
            4.697299957275391,
            3.1282999515533447
          ]
        },
        {
          "atom_index": 3668,
          "name": "O",
          "element": "O",
          "coord": [
            6.612100124359131,
            4.645199775695801,
            3.072999954223633
          ]
        },
        {
          "atom_index": 3669,
          "name": "CB",
          "element": "C",
          "coord": [
            6.868000030517578,
            4.717899799346924,
            2.9347000122070312
          ]
        },
        {
          "atom_index": 3670,
          "name": "CG",
          "element": "C",
          "coord": [
            6.89139986038208,
            4.866399765014648,
            2.920300006866455
          ]
        },
        {
          "atom_index": 3671,
          "name": "SD",
          "element": "S",
          "coord": [
            6.738999843597412,
            4.961299896240234,
            2.9001998901367188
          ]
        },
        {
          "atom_index": 3672,
          "name": "CE",
          "element": "C",
          "coord": [
            6.730599880218506,
            5.041600227355957,
            3.06030011177063
          ]
        }
      ]
    },
    {
      "id": "A:505",
      "chain": "A",
      "resseq": 505,
      "icode": "",
      "resname": "GLY",
      "hetflag": " ",
      "sasa": 0.0,
      "atoms": [
        {
          "atom_index": 3673,
          "name": "N",
          "element": "N",
          "coord": [
            6.696400165557861,
            4.777299880981445,
            3.233299970626831
          ]
        },
        {
          "atom_index": 3674,
          "name": "CA",
          "element": "C",
          "coord": [
            6.565499782562256,
            4.8155999183654785,
            3.285099983215332
          ]
        },
        {
          "atom_index": 3675,
          "name": "C",
          "element": "C",
          "coord": [
            6.558499813079834,
            4.817699909210205,
            3.434999942779541
          ]
        },
        {
          "atom_index": 3676,
          "name": "O",
          "element": "O",
          "coord": [
            6.667600154876709,
            4.805200099945068,
            3.4899001121520996
          ]
        }
      ]
    },
    {
      "id": "A:506",
      "chain": "A",
      "resseq": 506,
      "icode": "",
      "resname": "PRO",
      "hetflag": " ",
      "sasa": 0.0,
      "atoms": [
        {
          "atom_index": 3677,
          "name": "N",
          "element": "N",
          "coord": [
            6.446300029754639,
            4.841899871826172,
            3.5
          ]
        },
        {
          "atom_index": 3678,
          "name": "CA",
          "element": "C",
          "coord": [
            6.316699981689453,
            4.854300022125244,
            3.4398999214172363
          ]
        },
        {
          "atom_index": 3679,
          "name": "C",
          "element": "C",
          "coord": [
            6.293900012969971,
            4.986999988555908,
            3.3682000637054443
          ]
        },
        {
          "atom_index": 3680,
          "name": "O",
          "element": "O",
          "coord": [
            6.348100185394287,
            5.092199802398682,
            3.4012999534606934
          ]
        },
        {
          "atom_index": 3681,
          "name": "CB",
          "element": "C",
          "coord": [
            6.214000225067139,
            4.837399959564209,
            3.5506999492645264
          ]
        },
        {
          "atom_index": 3682,
          "name": "CG",
          "element": "C",
          "coord": [
            6.287300109863281,
            4.864299774169922,
            3.67549991607666
          ]
        },
        {
          "atom_index": 3683,
          "name": "CD",
          "element": "C",
          "coord": [
            6.43149995803833,
            4.8420000076293945,
            3.6459999084472656
          ]
        }
      ]
    },
    {
      "id": "A:507",
      "chain": "A",
      "resseq": 507,
      "icode": "",
      "resname": "LEU",
      "hetflag": " ",
      "sasa": 0.0,
      "atoms": [
        {
          "atom_index": 3684,
          "name": "N",
          "element": "N",
          "coord": [
            6.20419979095459,
            4.979000091552734,
            3.270400047302246
          ]
        },
        {
          "atom_index": 3685,
          "name": "CA",
          "element": "C",
          "coord": [
            6.163000106811523,
            5.092199802398682,
            3.189300060272217
          ]
        },
        {
          "atom_index": 3686,
          "name": "C",
          "element": "C",
          "coord": [
            6.01170015335083,
            5.089700222015381,
            3.1745998859405518
          ]
        },
        {
          "atom_index": 3687,
          "name": "O",
          "element": "O",
          "coord": [
            5.960000038146973,
            4.981800079345703,
            3.1465001106262207
          ]
        },
        {
          "atom_index": 3688,
          "name": "CB",
          "element": "C",
          "coord": [
            6.2210001945495605,
            5.078499794006348,
            3.0494000911712646
          ]
        },
        {
          "atom_index": 3689,
          "name": "CG",
          "element": "C",
          "coord": [
            6.29010009765625,
            5.201200008392334,
            2.9914000034332275
          ]
        },
        {
          "atom_index": 3690,
          "name": "CD1",
          "element": "C",
          "coord": [
            6.269000053405762,
            5.324100017547607,
            3.0778000354766846
          ]
        },
        {
          "atom_index": 3691,
          "name": "CD2",
          "element": "C",
          "coord": [
            6.438199996948242,
            5.171000003814697,
            2.9719998836517334
          ]
        }
      ]
    },
    {
      "id": "A:508",
      "chain": "A",
      "resseq": 508,
      "icode": "",
      "resname": "LEU",
      "hetflag": " ",
      "sasa": 0.0,
      "atoms": [
        {
          "atom_index": 3692,
          "name": "N",
          "element": "N",
          "coord": [
            5.945099830627441,
            5.201900005340576,
            3.1902999877929688
          ]
        },
        {
          "atom_index": 3693,
          "name": "CA",
          "element": "C",
          "coord": [
            5.7982001304626465,
            5.198999881744385,
            3.1796998977661133
          ]
        },
        {
          "atom_index": 3694,
          "name": "C",
          "element": "C",
          "coord": [
            5.760700225830078,
            5.163300037384033,
            3.0369999408721924
          ]
        },
        {
          "atom_index": 3695,
          "name": "O",
          "element": "O",
          "coord": [
            5.8292999267578125,
            5.205599784851074,
            2.941499948501587
          ]
        },
        {
          "atom_index": 3696,
          "name": "CB",
          "element": "C",
          "coord": [
            5.741799831390381,
            5.329699993133545,
            3.2295000553131104
          ]
        },
        {
          "atom_index": 3697,
          "name": "CG",
          "element": "C",
          "coord": [
            5.626399993896484,
            5.3180999755859375,
            3.329699993133545
          ]
        },
        {
          "atom_index": 3698,
          "name": "CD1",
          "element": "C",
          "coord": [
            5.616300106048584,
            5.444200038909912,
            3.413800001144409
          ]
        },
        {
          "atom_index": 3699,
          "name": "CD2",
          "element": "C",
          "coord": [
            5.49560022354126,
            5.290500164031982,
            3.2558999061584473
          ]
        }
      ]
    },
    {
      "id": "A:509",
      "chain": "A",
      "resseq": 509,
      "icode": "",
      "resname": "VAL",
      "hetflag": " ",
      "sasa": 0.0,
      "atoms": [
        {
          "atom_index": 3700,
          "name": "N",
          "element": "N",
          "coord": [
            5.665500164031982,
            5.069300174713135,
            3.0185999870300293
          ]
        },
        {
          "atom_index": 3701,
          "name": "CA",
          "element": "C",
          "coord": [
            5.640500068664551,
            5.024400234222412,
            2.8808000087738037
          ]
        },
        {
          "atom_index": 3702,
          "name": "C",
          "element": "C",
          "coord": [
            5.571199893951416,
            5.134799957275391,
            2.803100109100342
          ]
        },
        {
          "atom_index": 3703,
          "name": "O",
          "element": "O",
          "coord": [
            5.584000110626221,
            5.1417999267578125,
            2.682499885559082
          ]
        },
        {
          "atom_index": 3704,
          "name": "CB",
          "element": "C",
          "coord": [
            5.561999797821045,
            4.893899917602539,
            2.867500066757202
          ]
        },
        {
          "atom_index": 3705,
          "name": "CG1",
          "element": "C",
          "coord": [
            5.486700057983398,
            4.85699987411499,
            2.993299961090088
          ]
        },
        {
          "atom_index": 3706,
          "name": "CG2",
          "element": "C",
          "coord": [
            5.4593000411987305,
            4.89900016784668,
            2.754499912261963
          ]
        }
      ]
    },
    {
      "id": "A:510",
      "chain": "A",
      "resseq": 510,
      "icode": "",
      "resname": "ALA",
      "hetflag": " ",
      "sasa": 0.0,
      "atoms": [
        {
          "atom_index": 3707,
          "name": "N",
          "element": "N",
          "coord": [
            5.501299858093262,
            5.223400115966797,
            2.875499963760376
          ]
        },
        {
          "atom_index": 3708,
          "name": "CA",
          "element": "C",
          "coord": [
            5.434000015258789,
            5.333499908447266,
            2.807800054550171
          ]
        },
        {
          "atom_index": 3709,
          "name": "C",
          "element": "C",
          "coord": [
            5.533299922943115,
            5.413599967956543,
            2.725800037384033
          ]
        },
        {
          "atom_index": 3710,
          "name": "O",
          "element": "O",
          "coord": [
            5.492499828338623,
            5.469099998474121,
            2.624000072479248
          ]
        },
        {
          "atom_index": 3711,
          "name": "CB",
          "element": "C",
          "coord": [
            5.3597002029418945,
            5.426400184631348,
            2.9012999534606934
          ]
        }
      ]
    },
    {
      "id": "A:511",
      "chain": "A",
      "resseq": 511,
      "icode": "",
      "resname": "THR",
      "hetflag": " ",
      "sasa": 0.0,
      "atoms": [
        {
          "atom_index": 3712,
          "name": "N",
          "element": "N",
          "coord": [
            5.662300109863281,
            5.4141998291015625,
            2.759500026702881
          ]
        },
        {
          "atom_index": 3713,
          "name": "CA",
          "element": "C",
          "coord": [
            5.754300117492676,
            5.492700099945068,
            2.6791999340057373
          ]
        },
        {
          "atom_index": 3714,
          "name": "C",
          "element": "C",
          "coord": [
            5.7769999504089355,
            5.433199882507324,
            2.5418999195098877
          ]
        },
        {
          "atom_index": 3715,
          "name": "O",
          "element": "O",
          "coord": [
            5.853700160980225,
            5.487299919128418,
            2.4612998962402344
          ]
        },
        {
          "atom_index": 3716,
          "name": "CB",
          "element": "C",
          "coord": [
            5.890900135040283,
            5.51140022277832,
            2.745699882507324
          ]
        },
        {
          "atom_index": 3717,
          "name": "CG2",
          "element": "C",
          "coord": [
            5.872399806976318,
            5.529900074005127,
            2.8951001167297363
          ]
        },
        {
          "atom_index": 3718,
          "name": "OG1",
          "element": "O",
          "coord": [
            5.967100143432617,
            5.394899845123291,
            2.7163000106811523
          ]
        }
      ]
    },
    {
      "id": "A:512",
      "chain": "A",
      "resseq": 512,
      "icode": "",
      "resname": "PHE",
      "hetflag": " ",
      "sasa": 0.0,
      "atoms": [
        {
          "atom_index": 3719,
          "name": "N",
          "element": "N",
          "coord": [
            5.715400218963623,
            5.319399833679199,
            2.5157999992370605
          ]
        },
        {
          "atom_index": 3720,
          "name": "CA",
          "element": "C",
          "coord": [
            5.722499847412109,
            5.2621002197265625,
            2.3817999362945557
          ]
        },
        {
          "atom_index": 3721,
          "name": "C",
          "element": "C",
          "coord": [
            5.581099987030029,
            5.237800121307373,
            2.3322999477386475
          ]
        },
        {
          "atom_index": 3722,
          "name": "O",
          "element": "O",
          "coord": [
            5.556700229644775,
            5.255199909210205,
            2.213900089263916
          ]
        },
        {
          "atom_index": 3723,
          "name": "CB",
          "element": "C",
          "coord": [
            5.804900169372559,
            5.13539981842041,
            2.3791000843048096
          ]
        },
        {
          "atom_index": 3724,
          "name": "CG",
          "element": "C",
          "coord": [
            5.9496002197265625,
            5.15369987487793,
            2.414599895477295
          ]
        },
        {
          "atom_index": 3725,
          "name": "CD1",
          "element": "C",
          "coord": [
            6.040299892425537,
            5.192999839782715,
            2.3178999423980713
          ]
        },
        {
          "atom_index": 3726,
          "name": "CD2",
          "element": "C",
          "coord": [
            5.995500087738037,
            5.132900238037109,
            2.5429000854492188
          ]
        },
        {
          "atom_index": 3727,
          "name": "CE1",
          "element": "C",
          "coord": [
            6.173399925231934,
            5.210899829864502,
            2.348299980163574
          ]
        },
        {
          "atom_index": 3728,
          "name": "CE2",
          "element": "C",
          "coord": [
            6.128799915313721,
            5.150100231170654,
            2.5748000144958496
          ]
        },
        {
          "atom_index": 3729,
          "name": "CZ",
          "element": "C",
          "coord": [
            6.218400001525879,
            5.1894001960754395,
            2.477299928665161
          ]
        }
      ]
    },
    {
      "id": "A:513",
      "chain": "A",
      "resseq": 513,
      "icode": "",
      "resname": "TRP",
      "hetflag": " ",
      "sasa": 0.0,
      "atoms": [
        {
          "atom_index": 3730,
          "name": "N",
          "element": "N",
          "coord": [
            5.489200115203857,
            5.195400238037109,
            2.4184000492095947
          ]
        },
        {
          "atom_index": 3731,
          "name": "CA",
          "element": "C",
          "coord": [
            5.356599807739258,
            5.151299953460693,
            2.3759000301361084
          ]
        },
        {
          "atom_index": 3732,
          "name": "C",
          "element": "C",
          "coord": [
            5.248600006103516,
            5.205599784851074,
            2.4670000076293945
          ]
        },
        {
          "atom_index": 3733,
          "name": "O",
          "element": "O",
          "coord": [
            5.170899868011475,
            5.142099857330322,
            2.5392000675201416
          ]
        },
        {
          "atom_index": 3734,
          "name": "CB",
          "element": "C",
          "coord": [
            5.361499786376953,
            4.998000144958496,
            2.3610000610351562
          ]
        },
        {
          "atom_index": 3735,
          "name": "CG",
          "element": "C",
          "coord": [
            5.46019983291626,
            4.9542999267578125,
            2.2567999362945557
          ]
        },
        {
          "atom_index": 3736,
          "name": "CD1",
          "element": "C",
          "coord": [
            5.444200038909912,
            4.972899913787842,
            2.1222000122070312
          ]
        },
        {
          "atom_index": 3737,
          "name": "CD2",
          "element": "C",
          "coord": [
            5.5868000984191895,
            4.892499923706055,
            2.2715001106262207
          ]
        },
        {
          "atom_index": 3738,
          "name": "CE2",
          "element": "C",
          "coord": [
            5.64139986038208,
            4.87529993057251,
            2.142199993133545
          ]
        },
        {
          "atom_index": 3739,
          "name": "CE3",
          "element": "C",
          "coord": [
            5.6605000495910645,
            4.848899841308594,
            2.382999897003174
          ]
        },
        {
          "atom_index": 3740,
          "name": "NE1",
          "element": "N",
          "coord": [
            5.552499771118164,
            4.92579984664917,
            2.0520999431610107
          ]
        },
        {
          "atom_index": 3741,
          "name": "CZ2",
          "element": "C",
          "coord": [
            5.765699863433838,
            4.818299770355225,
            2.11929988861084
          ]
        },
        {
          "atom_index": 3742,
          "name": "CZ3",
          "element": "C",
          "coord": [
            5.7846999168396,
            4.791100025177002,
            2.359800100326538
          ]
        },
        {
          "atom_index": 3743,
          "name": "CH2",
          "element": "C",
          "coord": [
            5.835599899291992,
            4.776599884033203,
            2.2293999195098877
          ]
        }
      ]
    },
    {
      "id": "A:514",
      "chain": "A",
      "resseq": 514,
      "icode": "",
      "resname": "PRO",
      "hetflag": " ",
      "sasa": 0.0,
      "atoms": [
        {
          "atom_index": 3744,
          "name": "N",
          "element": "N",
          "coord": [
            5.22790002822876,
            5.336400032043457,
            2.4535999298095703
          ]
        },
        {
          "atom_index": 3745,
          "name": "CA",
          "element": "C",
          "coord": [
            5.138999938964844,
            5.4131999015808105,
            2.5344998836517334
          ]
        },
        {
          "atom_index": 3746,
          "name": "C",
          "element": "C",
          "coord": [
            4.9928998947143555,
            5.377200126647949,
            2.5285000801086426
          ]
        },
        {
          "atom_index": 3747,
          "name": "O",
          "element": "O",
          "coord": [
            4.916399955749512,
            5.42579984664917,
            2.6138999462127686
          ]
        },
        {
          "atom_index": 3748,
          "name": "CB",
          "element": "C",
          "coord": [
            5.152900218963623,
            5.5569000244140625,
            2.4851999282836914
          ]
        },
        {
          "atom_index": 3749,
          "name": "CG",
          "element": "C",
          "coord": [
            5.2677001953125,
            5.560500144958496,
            2.393699884414673
          ]
        },
        {
          "atom_index": 3750,
          "name": "CD",
          "element": "C",
          "coord": [
            5.309199810028076,
            5.4207000732421875,
            2.362600088119507
          ]
        }
      ]
    },
    {
      "id": "A:515",
      "chain": "A",
      "resseq": 515,
      "icode": "",
      "resname": "GLU",
      "hetflag": " ",
      "sasa": 0.0,
      "atoms": [
        {
          "atom_index": 3751,
          "name": "N",
          "element": "N",
          "coord": [
            4.9532999992370605,
            5.315400123596191,
            2.4191999435424805
          ]
        },
        {
          "atom_index": 3752,
          "name": "CA",
          "element": "C",
          "coord": [
            4.813600063323975,
            5.283899784088135,
            2.3975000381469727
          ]
        },
        {
          "atom_index": 3753,
          "name": "C",
          "element": "C",
          "coord": [
            4.778500080108643,
            5.150899887084961,
            2.4637999534606934
          ]
        },
        {
          "atom_index": 3754,
          "name": "O",
          "element": "O",
          "coord": [
            4.6585001945495605,
            5.1265997886657715,
            2.4807000160217285
          ]
        },
        {
          "atom_index": 3755,
          "name": "CB",
          "element": "C",
          "coord": [
            4.780300140380859,
            5.277400016784668,
            2.2483999729156494
          ]
        },
        {
          "atom_index": 3756,
          "name": "CG",
          "element": "C",
          "coord": [
            4.814300060272217,
            5.410200119018555,
            2.179800033569336
          ]
        },
        {
          "atom_index": 3757,
          "name": "CD",
          "element": "C",
          "coord": [
            4.955100059509277,
            5.401000022888184,
            2.1236000061035156
          ]
        },
        {
          "atom_index": 3758,
          "name": "OE1",
          "element": "O",
          "coord": [
            5.021399974822998,
            5.3007001876831055,
            2.158099889755249
          ]
        },
        {
          "atom_index": 3759,
          "name": "OE2",
          "element": "O",
          "coord": [
            4.9969000816345215,
            5.489500045776367,
            2.0457000732421875
          ]
        }
      ]
    },
    {
      "id": "A:516",
      "chain": "A",
      "resseq": 516,
      "icode": "",
      "resname": "LEU",
      "hetflag": " ",
      "sasa": 0.0,
      "atoms": [
        {
          "atom_index": 3760,
          "name": "N",
          "element": "N",
          "coord": [
            4.882900238037109,
            5.07289981842041,
            2.490600109100342
          ]
        },
        {
          "atom_index": 3761,
          "name": "CA",
          "element": "C",
          "coord": [
            4.866300106048584,
            4.946000099182129,
            2.562000036239624
          ]
        },
        {
          "atom_index": 3762,
          "name": "C",
          "element": "C",
          "coord": [
            4.813499927520752,
            4.971799850463867,
            2.703399896621704
          ]
        },
        {
          "atom_index": 3763,
          "name": "O",
          "element": "O",
          "coord": [
            4.864999771118164,
            5.066400051116943,
            2.7639000415802
          ]
        },
        {
          "atom_index": 3764,
          "name": "CB",
          "element": "C",
          "coord": [
            5.006199836730957,
            4.884300231933594,
            2.5750999450683594
          ]
        },
        {
          "atom_index": 3765,
          "name": "CG",
          "element": "C",
          "coord": [
            5.03879976272583,
            4.768700122833252,
            2.4825000762939453
          ]
        },
        {
          "atom_index": 3766,
          "name": "CD1",
          "element": "C",
          "coord": [
            4.978600025177002,
            4.788000106811523,
            2.3457999229431152
          ]
        },
        {
          "atom_index": 3767,
          "name": "CD2",
          "element": "C",
          "coord": [
            5.188600063323975,
            4.75029993057251,
            2.4751999378204346
          ]
        }
      ]
    },
    {
      "id": "A:517",
      "chain": "A",
      "resseq": 517,
      "icode": "",
      "resname": "PRO",
      "hetflag": " ",
      "sasa": 0.0,
      "atoms": [
        {
          "atom_index": 3768,
          "name": "N",
          "element": "N",
          "coord": [
            4.733099937438965,
            4.8831000328063965,
            2.75819993019104
          ]
        },
        {
          "atom_index": 3769,
          "name": "CA",
          "element": "C",
          "coord": [
            4.684999942779541,
            4.88670015335083,
            2.8958001136779785
          ]
        },
        {
          "atom_index": 3770,
          "name": "C",
          "element": "C",
          "coord": [
            4.7845001220703125,
            4.8471999168396,
            3.0023999214172363
          ]
        },
        {
          "atom_index": 3771,
          "name": "O",
          "element": "O",
          "coord": [
            4.901599884033203,
            4.813199996948242,
            2.9807000160217285
          ]
        },
        {
          "atom_index": 3772,
          "name": "CB",
          "element": "C",
          "coord": [
            4.566699981689453,
            4.790900230407715,
            2.8935000896453857
          ]
        },
        {
          "atom_index": 3773,
          "name": "CG",
          "element": "C",
          "coord": [
            4.592800140380859,
            4.694900035858154,
            2.7822000980377197
          ]
        },
        {
          "atom_index": 3774,
          "name": "CD",
          "element": "C",
          "coord": [
            4.682199954986572,
            4.763599872589111,
            2.6849000453948975
          ]
        }
      ]
    },
    {
      "id": "A:518",
      "chain": "A",
      "resseq": 518,
      "icode": "",
      "resname": "GLU",
      "hetflag": " ",
      "sasa": 0.09458957612514496,
      "atoms": [
        {
          "atom_index": 3775,
          "name": "N",
          "element": "N",
          "coord": [
            4.743299961090088,
            4.850800037384033,
            3.128999948501587
          ]
        },
        {
          "atom_index": 3776,
          "name": "CA",
          "element": "C",
          "coord": [
            4.822700023651123,
            4.826700210571289,
            3.2488999366760254
          ]
        },
        {
          "atom_index": 3777,
          "name": "C",
          "element": "C",
          "coord": [
            4.910200119018555,
            4.702700138092041,
            3.244999885559082
          ]
        },
        {
          "atom_index": 3778,
          "name": "O",
          "element": "O",
          "coord": [
            5.024499893188477,
            4.7108001708984375,
            3.2925000190734863
          ]
        },
        {
          "atom_index": 3779,
          "name": "CB",
          "element": "C",
          "coord": [
            4.735199928283691,
            4.823599815368652,
            3.374500036239624
          ]
        },
        {
          "atom_index": 3780,
          "name": "CG",
          "element": "C",
          "coord": [
            4.627699851989746,
            4.930500030517578,
            3.377500057220459
          ]
        },
        {
          "atom_index": 3781,
          "name": "CD",
          "element": "C",
          "coord": [
            4.514900207519531,
            4.9019999504089355,
            3.279599905014038
          ]
        },
        {
          "atom_index": 3782,
          "name": "OE1",
          "element": "O",
          "coord": [
            4.473700046539307,
            4.783899784088135,
            3.2701001167297363
          ]
        },
        {
          "atom_index": 3783,
          "name": "OE2",
          "element": "O",
          "coord": [
            4.470099925994873,
            4.997399806976318,
            3.211899995803833
          ]
        }
      ]
    },
    {
      "id": "A:519",
      "chain": "A",
      "resseq": 519,
      "icode": "",
      "resname": "LYS",
      "hetflag": " ",
      "sasa": 0.03226546198129654,
      "atoms": [
        {
          "atom_index": 3784,
          "name": "N",
          "element": "N",
          "coord": [
            4.8607001304626465,
            4.589799880981445,
            3.1940999031066895
          ]
        },
        {
          "atom_index": 3785,
          "name": "CA",
          "element": "C",
          "coord": [
            4.941199779510498,
            4.470200061798096,
            3.177999973297119
          ]
        },
        {
          "atom_index": 3786,
          "name": "C",
          "element": "C",
          "coord": [
            4.912399768829346,
            4.403900146484375,
            3.0439000129699707
          ]
        },
        {
          "atom_index": 3787,
          "name": "O",
          "element": "O",
          "coord": [
            4.795300006866455,
            4.401700019836426,
            3.0065999031066895
          ]
        },
        {
          "atom_index": 3788,
          "name": "CB",
          "element": "C",
          "coord": [
            4.917500019073486,
            4.365900039672852,
            3.2864999771118164
          ]
        },
        {
          "atom_index": 3789,
          "name": "CG",
          "element": "C",
          "coord": [
            4.787099838256836,
            4.362199783325195,
            3.3589000701904297
          ]
        },
        {
          "atom_index": 3790,
          "name": "CD",
          "element": "C",
          "coord": [
            4.678899765014648,
            4.283199787139893,
            3.288599967956543
          ]
        },
        {
          "atom_index": 3791,
          "name": "CE",
          "element": "C",
          "coord": [
            4.548699855804443,
            4.361299991607666,
            3.2818000316619873
          ]
        },
        {
          "atom_index": 3792,
          "name": "NZ",
          "element": "N",
          "coord": [
            4.55079984664917,
            4.467299938201904,
            3.1767001152038574
          ]
        }
      ]
    },
    {
      "id": "A:520",
      "chain": "A",
      "resseq": 520,
      "icode": "",
      "resname": "ILE",
      "hetflag": " ",
      "sasa": 0.0,
      "atoms": [
        {
          "atom_index": 3793,
          "name": "N",
          "element": "N",
          "coord": [
            5.0121002197265625,
            4.343800067901611,
            2.9790000915527344
          ]
        },
        {
          "atom_index": 3794,
          "name": "CA",
          "element": "C",
          "coord": [
            4.97629976272583,
            4.271500110626221,
            2.8557000160217285
          ]
        },
        {
          "atom_index": 3795,
          "name": "C",
          "element": "C",
          "coord": [
            4.948599815368652,
            4.127399921417236,
            2.8951001167297363
          ]
        },
        {
          "atom_index": 3796,
          "name": "O",
          "element": "O",
          "coord": [
            4.967899799346924,
            4.093299865722656,
            3.010999917984009
          ]
        },
        {
          "atom_index": 3797,
          "name": "CB",
          "element": "C",
          "coord": [
            5.078400135040283,
            4.275000095367432,
            2.7432000637054443
          ]
        },
        {
          "atom_index": 3798,
          "name": "CG1",
          "element": "C",
          "coord": [
            5.214000225067139,
            4.21750020980835,
            2.7827000617980957
          ]
        },
        {
          "atom_index": 3799,
          "name": "CG2",
          "element": "C",
          "coord": [
            5.09250020980835,
            4.416299819946289,
            2.6886000633239746
          ]
        },
        {
          "atom_index": 3800,
          "name": "CD1",
          "element": "C",
          "coord": [
            5.298399925231934,
            4.31279993057251,
            2.8659000396728516
          ]
        }
      ]
    },
    {
      "id": "A:521",
      "chain": "A",
      "resseq": 521,
      "icode": "",
      "resname": "ASP",
      "hetflag": " ",
      "sasa": 0.0,
      "atoms": [
        {
          "atom_index": 3801,
          "name": "N",
          "element": "N",
          "coord": [
            4.899700164794922,
            4.046500205993652,
            2.8025999069213867
          ]
        },
        {
          "atom_index": 3802,
          "name": "CA",
          "element": "C",
          "coord": [
            4.875699996948242,
            3.9047999382019043,
            2.8326001167297363
          ]
        },
        {
          "atom_index": 3803,
          "name": "C",
          "element": "C",
          "coord": [
            4.976500034332275,
            3.824899911880493,
            2.751199960708618
          ]
        },
        {
          "atom_index": 3804,
          "name": "O",
          "element": "O",
          "coord": [
            5.001999855041504,
            3.710099935531616,
            2.7776999473571777
          ]
        },
        {
          "atom_index": 3805,
          "name": "CB",
          "element": "C",
          "coord": [
            4.7378997802734375,
            3.8571999073028564,
            2.79229998588562
          ]
        },
        {
          "atom_index": 3806,
          "name": "CG",
          "element": "C",
          "coord": [
            4.628699779510498,
            3.9195001125335693,
            2.8766000270843506
          ]
        },
        {
          "atom_index": 3807,
          "name": "OD1",
          "element": "O",
          "coord": [
            4.660099983215332,
            3.9776999950408936,
            2.9839999675750732
          ]
        },
        {
          "atom_index": 3808,
          "name": "OD2",
          "element": "O",
          "coord": [
            4.512400150299072,
            3.909899950027466,
            2.8315000534057617
          ]
        }
      ]
    },
    {
      "id": "A:522",
      "chain": "A",
      "resseq": 522,
      "icode": "",
      "resname": "ALA",
      "hetflag": " ",
      "sasa": 0.0,
      "atoms": [
        {
          "atom_index": 3809,
          "name": "N",
          "element": "N",
          "coord": [
            5.024099826812744,
            3.886699914932251,
            2.6442999839782715
          ]
        },
        {
          "atom_index": 3810,
          "name": "CA",
          "element": "C",
          "coord": [
            5.120999813079834,
            3.8164000511169434,
            2.5617001056671143
          ]
        },
        {
          "atom_index": 3811,
          "name": "C",
          "element": "C",
          "coord": [
            5.178999900817871,
            3.91729998588562,
            2.4625000953674316
          ]
        },
        {
          "atom_index": 3812,
          "name": "O",
          "element": "O",
          "coord": [
            5.133200168609619,
            4.029799938201904,
            2.4590001106262207
          ]
        },
        {
          "atom_index": 3813,
          "name": "CB",
          "element": "C",
          "coord": [
            5.061600208282471,
            3.70169997215271,
            2.4853999614715576
          ]
        }
      ]
    },
    {
      "id": "A:523",
      "chain": "A",
      "resseq": 523,
      "icode": "",
      "resname": "VAL",
      "hetflag": " ",
      "sasa": 0.0,
      "atoms": [
        {
          "atom_index": 3814,
          "name": "N",
          "element": "N",
          "coord": [
            5.283400058746338,
            3.8714001178741455,
            2.3980000019073486
          ]
        },
        {
          "atom_index": 3815,
          "name": "CA",
          "element": "C",
          "coord": [
            5.3597002029418945,
            3.9502999782562256,
            2.3046998977661133
          ]
        },
        {
          "atom_index": 3816,
          "name": "C",
          "element": "C",
          "coord": [
            5.409200191497803,
            3.8605000972747803,
            2.190999984741211
          ]
        },
        {
          "atom_index": 3817,
          "name": "O",
          "element": "O",
          "coord": [
            5.409200191497803,
            3.738300085067749,
            2.2037999629974365
          ]
        },
        {
          "atom_index": 3818,
          "name": "CB",
          "element": "C",
          "coord": [
            5.4822001457214355,
            4.019199848175049,
            2.366300106048584
          ]
        },
        {
          "atom_index": 3819,
          "name": "CG1",
          "element": "C",
          "coord": [
            5.518099784851074,
            4.142899990081787,
            2.28410005569458
          ]
        },
        {
          "atom_index": 3820,
          "name": "CG2",
          "element": "C",
          "coord": [
            5.465799808502197,
            4.055099964141846,
            2.5120999813079834
          ]
        }
      ]
    },
    {
      "id": "A:524",
      "chain": "A",
      "resseq": 524,
      "icode": "",
      "resname": "TYR",
      "hetflag": " ",
      "sasa": 0.0,
      "atoms": [
        {
          "atom_index": 3821,
          "name": "N",
          "element": "N",
          "coord": [
            5.449999809265137,
            3.9205000400543213,
            2.0806000232696533
          ]
        },
        {
          "atom_index": 3822,
          "name": "CA",
          "element": "C",
          "coord": [
            5.499899864196777,
            3.841200113296509,
            1.9675999879837036
          ]
        },
        {
          "atom_index": 3823,
          "name": "C",
          "element": "C",
          "coord": [
            5.552000045776367,
            3.9368999004364014,
            1.8604999780654907
          ]
        },
        {
          "atom_index": 3824,
          "name": "O",
          "element": "O",
          "coord": [
            5.539999961853027,
            4.058300018310547,
            1.8704999685287476
          ]
        },
        {
          "atom_index": 3825,
          "name": "CB",
          "element": "C",
          "coord": [
            5.40500020980835,
            3.738800048828125,
            1.917799949645996
          ]
        },
        {
          "atom_index": 3826,
          "name": "CG",
          "element": "C",
          "coord": [
            5.316199779510498,
            3.734100103378296,
            1.7997000217437744
          ]
        },
        {
          "atom_index": 3827,
          "name": "CD1",
          "element": "C",
          "coord": [
            5.3572001457214355,
            3.6919000148773193,
            1.6741000413894653
          ]
        },
        {
          "atom_index": 3828,
          "name": "CD2",
          "element": "C",
          "coord": [
            5.180699825286865,
            3.7660000324249268,
            1.8073999881744385
          ]
        },
        {
          "atom_index": 3829,
          "name": "CE1",
          "element": "C",
          "coord": [
            5.274199962615967,
            3.686300039291382,
            1.5638999938964844
          ]
        },
        {
          "atom_index": 3830,
          "name": "CE2",
          "element": "C",
          "coord": [
            5.0960001945495605,
            3.7599000930786133,
            1.6991000175476074
          ]
        },
        {
          "atom_index": 3831,
          "name": "CZ",
          "element": "C",
          "coord": [
            5.142000198364258,
            3.720099925994873,
            1.5759999752044678
          ]
        },
        {
          "atom_index": 3832,
          "name": "OH",
          "element": "O",
          "coord": [
            5.056300163269043,
            3.7155001163482666,
            1.4688999652862549
          ]
        }
      ]
    },
    {
      "id": "A:525",
      "chain": "A",
      "resseq": 525,
      "icode": "",
      "resname": "GLU",
      "hetflag": " ",
      "sasa": 0.0,
      "atoms": [
        {
          "atom_index": 3833,
          "name": "N",
          "element": "N",
          "coord": [
            5.616000175476074,
            3.8759000301361084,
            1.7625000476837158
          ]
        },
        {
          "atom_index": 3834,
          "name": "CA",
          "element": "C",
          "coord": [
            5.662600040435791,
            3.941499948501587,
            1.6431000232696533
          ]
        },
        {
          "atom_index": 3835,
          "name": "C",
          "element": "C",
          "coord": [
            5.5991997718811035,
            3.8745999336242676,
            1.5202000141143799
          ]
        },
        {
          "atom_index": 3836,
          "name": "O",
          "element": "O",
          "coord": [
            5.578400135040283,
            3.7530999183654785,
            1.5205999612808228
          ]
        },
        {
          "atom_index": 3837,
          "name": "CB",
          "element": "C",
          "coord": [
            5.814599990844727,
            3.937700033187866,
            1.6291999816894531
          ]
        },
        {
          "atom_index": 3838,
          "name": "CG",
          "element": "C",
          "coord": [
            5.868000030517578,
            4.001399993896484,
            1.5011999607086182
          ]
        },
        {
          "atom_index": 3839,
          "name": "CD",
          "element": "C",
          "coord": [
            5.994100093841553,
            4.082300186157227,
            1.5242999792099
          ]
        },
        {
          "atom_index": 3840,
          "name": "OE1",
          "element": "O",
          "coord": [
            6.090199947357178,
            4.031199932098389,
            1.5851999521255493
          ]
        },
        {
          "atom_index": 3841,
          "name": "OE2",
          "element": "O",
          "coord": [
            5.997300148010254,
            4.19920015335083,
            1.4810999631881714
          ]
        }
      ]
    },
    {
      "id": "A:526",
      "chain": "A",
      "resseq": 526,
      "icode": "",
      "resname": "ALA",
      "hetflag": " ",
      "sasa": 0.0,
      "atoms": [
        {
          "atom_index": 3842,
          "name": "N",
          "element": "N",
          "coord": [
            5.571000099182129,
            3.95169997215271,
            1.416700005531311
          ]
        },
        {
          "atom_index": 3843,
          "name": "CA",
          "element": "C",
          "coord": [
            5.517099857330322,
            3.8982999324798584,
            1.2914999723434448
          ]
        },
        {
          "atom_index": 3844,
          "name": "C",
          "element": "C",
          "coord": [
            5.63040018081665,
            3.8817999362945557,
            1.190600037574768
          ]
        },
        {
          "atom_index": 3845,
          "name": "O",
          "element": "O",
          "coord": [
            5.699399948120117,
            3.978800058364868,
            1.1589000225067139
          ]
        },
        {
          "atom_index": 3846,
          "name": "CB",
          "element": "C",
          "coord": [
            5.4116997718811035,
            3.9934000968933105,
            1.2366000413894653
          ]
        }
      ]
    },
    {
      "id": "A:527",
      "chain": "A",
      "resseq": 527,
      "icode": "",
      "resname": "PRO",
      "hetflag": " ",
      "sasa": 0.0,
      "atoms": [
        {
          "atom_index": 3847,
          "name": "N",
          "element": "N",
          "coord": [
            5.652400016784668,
            3.762200117111206,
            1.139299988746643
          ]
        },
        {
          "atom_index": 3848,
          "name": "CA",
          "element": "C",
          "coord": [
            5.762400150299072,
            3.7339999675750732,
            1.0503000020980835
          ]
        },
        {
          "atom_index": 3849,
          "name": "C",
          "element": "C",
          "coord": [
            5.765500068664551,
            3.816200017929077,
            0.9233999848365784
          ]
        },
        {
          "atom_index": 3850,
          "name": "O",
          "element": "O",
          "coord": [
            5.874300003051758,
            3.8380000591278076,
            0.8694000244140625
          ]
        },
        {
          "atom_index": 3851,
          "name": "CB",
          "element": "C",
          "coord": [
            5.749499797821045,
            3.5857999324798584,
            1.017899990081787
          ]
        },
        {
          "atom_index": 3852,
          "name": "CG",
          "element": "C",
          "coord": [
            5.662899971008301,
            3.529099941253662,
            1.1241999864578247
          ]
        },
        {
          "atom_index": 3853,
          "name": "CD",
          "element": "C",
          "coord": [
            5.57480001449585,
            3.640000104904175,
            1.17330002784729
          ]
        }
      ]
    },
    {
      "id": "A:528",
      "chain": "A",
      "resseq": 528,
      "icode": "",
      "resname": "GLN",
      "hetflag": " ",
      "sasa": 0.9458957314491272,
      "atoms": [
        {
          "atom_index": 3854,
          "name": "N",
          "element": "N",
          "coord": [
            5.6519999504089355,
            3.8610000610351562,
            0.8723999857902527
          ]
        },
        {
          "atom_index": 3855,
          "name": "CA",
          "element": "C",
          "coord": [
            5.645199775695801,
            3.9321000576019287,
            0.7455999851226807
          ]
        },
        {
          "atom_index": 3856,
          "name": "C",
          "element": "C",
          "coord": [
            5.684299945831299,
            4.077700138092041,
            0.7542999982833862
          ]
        },
        {
          "atom_index": 3857,
          "name": "O",
          "element": "O",
          "coord": [
            5.758500099182129,
            4.129300117492676,
            0.6690999865531921
          ]
        },
        {
          "atom_index": 3858,
          "name": "CB",
          "element": "C",
          "coord": [
            5.506499767303467,
            3.914299964904785,
            0.6837999820709229
          ]
        },
        {
          "atom_index": 3859,
          "name": "CG",
          "element": "C",
          "coord": [
            5.468500137329102,
            4.004899978637695,
            0.5691999793052673
          ]
        },
        {
          "atom_index": 3860,
          "name": "CD",
          "element": "C",
          "coord": [
            5.3333001136779785,
            3.971299886703491,
            0.5090000033378601
          ]
        },
        {
          "atom_index": 3861,
          "name": "NE2",
          "element": "N",
          "coord": [
            5.228000164031982,
            4.037300109863281,
            0.5558000206947327
          ]
        },
        {
          "atom_index": 3862,
          "name": "OE1",
          "element": "O",
          "coord": [
            5.321899890899658,
            3.886399984359741,
            0.41990000009536743
          ]
        }
      ]
    },
    {
      "id": "A:529",
      "chain": "A",
      "resseq": 529,
      "icode": "",
      "resname": "GLU",
      "hetflag": " ",
      "sasa": 0.0,
      "atoms": [
        {
          "atom_index": 3863,
          "name": "N",
          "element": "N",
          "coord": [
            5.635300159454346,
            4.150000095367432,
            0.8550000190734863
          ]
        },
        {
          "atom_index": 3864,
          "name": "CA",
          "element": "C",
          "coord": [
            5.665999889373779,
            4.293700218200684,
            0.857699990272522
          ]
        },
        {
          "atom_index": 3865,
          "name": "C",
          "element": "C",
          "coord": [
            5.754799842834473,
            4.334000110626221,
            0.9728000164031982
          ]
        },
        {
          "atom_index": 3866,
          "name": "O",
          "element": "O",
          "coord": [
            5.791399955749512,
            4.451499938964844,
            0.9861000180244446
          ]
        },
        {
          "atom_index": 3867,
          "name": "CB",
          "element": "C",
          "coord": [
            5.533100128173828,
            4.369699954986572,
            0.8560000061988831
          ]
        },
        {
          "atom_index": 3868,
          "name": "CG",
          "element": "C",
          "coord": [
            5.459799766540527,
            4.362400054931641,
            0.722000002861023
          ]
        },
        {
          "atom_index": 3869,
          "name": "CD",
          "element": "C",
          "coord": [
            5.384900093078613,
            4.490300178527832,
            0.6898999810218811
          ]
        },
        {
          "atom_index": 3870,
          "name": "OE1",
          "element": "O",
          "coord": [
            5.287399768829346,
            4.521299839019775,
            0.7616999745368958
          ]
        },
        {
          "atom_index": 3871,
          "name": "OE2",
          "element": "O",
          "coord": [
            5.42140007019043,
            4.561299800872803,
            0.5936999917030334
          ]
        }
      ]
    },
    {
      "id": "A:530",
      "chain": "A",
      "resseq": 530,
      "icode": "",
      "resname": "GLU",
      "hetflag": " ",
      "sasa": 0.18917915225028992,
      "atoms": [
        {
          "atom_index": 3872,
          "name": "N",
          "element": "N",
          "coord": [
            5.796599864959717,
            4.239299774169922,
            1.0562000274658203
          ]
        },
        {
          "atom_index": 3873,
          "name": "CA",
          "element": "C",
          "coord": [
            5.87939977645874,
            4.269899845123291,
            1.1734000444412231
          ]
        },
        {
          "atom_index": 3874,
          "name": "C",
          "element": "C",
          "coord": [
            5.798799991607666,
            4.356299877166748,
            1.269700050354004
          ]
        },
        {
          "atom_index": 3875,
          "name": "O",
          "element": "O",
          "coord": [
            5.8531999588012695,
            4.448999881744385,
            1.3286000490188599
          ]
        },
        {
          "atom_index": 3876,
          "name": "CB",
          "element": "C",
          "coord": [
            6.011000156402588,
            4.335999965667725,
            1.1335999965667725
          ]
        },
        {
          "atom_index": 3877,
          "name": "CG",
          "element": "C",
          "coord": [
            6.119999885559082,
            4.342299938201904,
            1.2386000156402588
          ]
        },
        {
          "atom_index": 3878,
          "name": "CD",
          "element": "C",
          "coord": [
            6.249800205230713,
            4.4070000648498535,
            1.1964000463485718
          ]
        },
        {
          "atom_index": 3879,
          "name": "OE1",
          "element": "O",
          "coord": [
            6.264800071716309,
            4.446100234985352,
            1.0780999660491943
          ]
        },
        {
          "atom_index": 3880,
          "name": "OE2",
          "element": "O",
          "coord": [
            6.342599868774414,
            4.420599937438965,
            1.2803000211715698
          ]
        }
      ]
    },
    {
      "id": "A:531",
      "chain": "A",
      "resseq": 531,
      "icode": "",
      "resname": "LYS",
      "hetflag": " ",
      "sasa": 0.0,
      "atoms": [
        {
          "atom_index": 3881,
          "name": "N",
          "element": "N",
          "coord": [
            5.670400142669678,
            4.327700138092041,
            1.287500023841858
          ]
        },
        {
          "atom_index": 3882,
          "name": "CA",
          "element": "C",
          "coord": [
            5.583899974822998,
            4.406499862670898,
            1.3732000589370728
          ]
        },
        {
          "atom_index": 3883,
          "name": "C",
          "element": "C",
          "coord": [
            5.5524001121521,
            4.3404998779296875,
            1.507099986076355
          ]
        },
        {
          "atom_index": 3884,
          "name": "O",
          "element": "O",
          "coord": [
            5.520699977874756,
            4.222099781036377,
            1.5087000131607056
          ]
        },
        {
          "atom_index": 3885,
          "name": "CB",
          "element": "C",
          "coord": [
            5.448400020599365,
            4.429699897766113,
            1.3043999671936035
          ]
        },
        {
          "atom_index": 3886,
          "name": "CG",
          "element": "C",
          "coord": [
            5.456500053405762,
            4.4791998863220215,
            1.1624000072479248
          ]
        },
        {
          "atom_index": 3887,
          "name": "CD",
          "element": "C",
          "coord": [
            5.3267998695373535,
            4.541999816894531,
            1.1171000003814697
          ]
        },
        {
          "atom_index": 3888,
          "name": "CE",
          "element": "C",
          "coord": [
            5.344799995422363,
            4.645100116729736,
            1.0082999467849731
          ]
        },
        {
          "atom_index": 3889,
          "name": "NZ",
          "element": "N",
          "coord": [
            5.217299938201904,
            4.71019983291626,
            0.9660999774932861
          ]
        }
      ]
    },
    {
      "id": "A:532",
      "chain": "A",
      "resseq": 532,
      "icode": "",
      "resname": "ALA",
      "hetflag": " ",
      "sasa": 0.0,
      "atoms": [
        {
          "atom_index": 3890,
          "name": "N",
          "element": "N",
          "coord": [
            5.537700176239014,
            4.418300151824951,
            1.6136000156402588
          ]
        },
        {
          "atom_index": 3891,
          "name": "CA",
          "element": "C",
          "coord": [
            5.505499839782715,
            4.363900184631348,
            1.7447999715805054
          ]
        },
        {
          "atom_index": 3892,
          "name": "C",
          "element": "C",
          "coord": [
            5.355299949645996,
            4.353700160980225,
            1.767199993133545
          ]
        },
        {
          "atom_index": 3893,
          "name": "O",
          "element": "O",
          "coord": [
            5.280799865722656,
            4.446400165557861,
            1.7373000383377075
          ]
        },
        {
          "atom_index": 3894,
          "name": "CB",
          "element": "C",
          "coord": [
            5.568299770355225,
            4.445400238037109,
            1.854599952697754
          ]
        }
      ]
    },
    {
      "id": "A:533",
      "chain": "A",
      "resseq": 533,
      "icode": "",
      "resname": "VAL",
      "hetflag": " ",
      "sasa": 0.0,
      "atoms": [
        {
          "atom_index": 3895,
          "name": "N",
          "element": "N",
          "coord": [
            5.310100078582764,
            4.23769998550415,
            1.8134000301361084
          ]
        },
        {
          "atom_index": 3896,
          "name": "CA",
          "element": "C",
          "coord": [
            5.167399883270264,
            4.213099956512451,
            1.8315999507904053
          ]
        },
        {
          "atom_index": 3897,
          "name": "C",
          "element": "C",
          "coord": [
            5.144700050354004,
            4.18209981918335,
            1.978700041770935
          ]
        },
        {
          "atom_index": 3898,
          "name": "O",
          "element": "O",
          "coord": [
            5.2052998542785645,
            4.085400104522705,
            2.024899959564209
          ]
        },
        {
          "atom_index": 3899,
          "name": "CB",
          "element": "C",
          "coord": [
            5.12470006942749,
            4.092700004577637,
            1.7451000213623047
          ]
        },
        {
          "atom_index": 3900,
          "name": "CG1",
          "element": "C",
          "coord": [
            4.983699798583984,
            4.046199798583984,
            1.7719000577926636
          ]
        },
        {
          "atom_index": 3901,
          "name": "CG2",
          "element": "C",
          "coord": [
            5.136499881744385,
            4.131400108337402,
            1.5973000526428223
          ]
        }
      ]
    },
    {
      "id": "A:534",
      "chain": "A",
      "resseq": 534,
      "icode": "",
      "resname": "PHE",
      "hetflag": " ",
      "sasa": 0.0,
      "atoms": [
        {
          "atom_index": 3902,
          "name": "N",
          "element": "N",
          "coord": [
            5.071599960327148,
            4.265999794006348,
            2.048099994659424
          ]
        },
        {
          "atom_index": 3903,
          "name": "CA",
          "element": "C",
          "coord": [
            5.05079984664917,
            4.261300086975098,
            2.1914000511169434
          ]
        },
        {
          "atom_index": 3904,
          "name": "C",
          "element": "C",
          "coord": [
            4.9085001945495605,
            4.216800212860107,
            2.2235000133514404
          ]
        },
        {
          "atom_index": 3905,
          "name": "O",
          "element": "O",
          "coord": [
            4.8144001960754395,
            4.264900207519531,
            2.1598000526428223
          ]
        },
        {
          "atom_index": 3906,
          "name": "CB",
          "element": "C",
          "coord": [
            5.074900150299072,
            4.400000095367432,
            2.253999948501587
          ]
        },
        {
          "atom_index": 3907,
          "name": "CG",
          "element": "C",
          "coord": [
            5.219099998474121,
            4.437300205230713,
            2.2695000171661377
          ]
        },
        {
          "atom_index": 3908,
          "name": "CD1",
          "element": "C",
          "coord": [
            5.28439998626709,
            4.5030999183654785,
            2.1665000915527344
          ]
        },
        {
          "atom_index": 3909,
          "name": "CD2",
          "element": "C",
          "coord": [
            5.290900230407715,
            4.407700061798096,
            2.3828001022338867
          ]
        },
        {
          "atom_index": 3910,
          "name": "CE1",
          "element": "C",
          "coord": [
            5.417600154876709,
            4.537300109863281,
            2.1772000789642334
          ]
        },
        {
          "atom_index": 3911,
          "name": "CE2",
          "element": "C",
          "coord": [
            5.424699783325195,
            4.442800045013428,
            2.3961000442504883
          ]
        },
        {
          "atom_index": 3912,
          "name": "CZ",
          "element": "C",
          "coord": [
            5.488999843597412,
            4.5081000328063965,
            2.292099952697754
          ]
        }
      ]
    },
    {
      "id": "A:535",
      "chain": "A",
      "resseq": 535,
      "icode": "",
      "resname": "PHE",
      "hetflag": " ",
      "sasa": 0.0,
      "atoms": [
        {
          "atom_index": 3913,
          "name": "N",
          "element": "N",
          "coord": [
            4.894800186157227,
            4.128799915313721,
            2.322999954223633
          ]
        },
        {
          "atom_index": 3914,
          "name": "CA",
          "element": "C",
          "coord": [
            4.762199878692627,
            4.077700138092041,
            2.3594000339508057
          ]
        },
        {
          "atom_index": 3915,
          "name": "C",
          "element": "C",
          "coord": [
            4.722499847412109,
            4.127699851989746,
            2.4979000091552734
          ]
        },
        {
          "atom_index": 3916,
          "name": "O",
          "element": "O",
          "coord": [
            4.808700084686279,
            4.1381001472473145,
            2.5843000411987305
          ]
        },
        {
          "atom_index": 3917,
          "name": "CB",
          "element": "C",
          "coord": [
            4.761600017547607,
            3.923799991607666,
            2.3605000972747803
          ]
        },
        {
          "atom_index": 3918,
          "name": "CG",
          "element": "C",
          "coord": [
            4.76200008392334,
            3.859499931335449,
            2.2242000102996826
          ]
        },
        {
          "atom_index": 3919,
          "name": "CD1",
          "element": "C",
          "coord": [
            4.879899978637695,
            3.844099998474121,
            2.1538000106811523
          ]
        },
        {
          "atom_index": 3920,
          "name": "CD2",
          "element": "C",
          "coord": [
            4.644599914550781,
            3.8134000301361084,
            2.1661999225616455
          ]
        },
        {
          "atom_index": 3921,
          "name": "CE1",
          "element": "C",
          "coord": [
            4.881700038909912,
            3.7844998836517334,
            2.028599977493286
          ]
        },
        {
          "atom_index": 3922,
          "name": "CE2",
          "element": "C",
          "coord": [
            4.644499778747559,
            3.7546000480651855,
            2.041300058364868
          ]
        },
        {
          "atom_index": 3923,
          "name": "CZ",
          "element": "C",
          "coord": [
            4.763700008392334,
            3.7409000396728516,
            1.9718999862670898
          ]
        }
      ]
    },
    {
      "id": "A:536",
      "chain": "A",
      "resseq": 536,
      "icode": "",
      "resname": "ALA",
      "hetflag": " ",
      "sasa": 0.0,
      "atoms": [
        {
          "atom_index": 3924,
          "name": "N",
          "element": "N",
          "coord": [
            4.595699787139893,
            4.15500020980835,
            2.519399881362915
          ]
        },
        {
          "atom_index": 3925,
          "name": "CA",
          "element": "C",
          "coord": [
            4.549499988555908,
            4.1956000328063965,
            2.6538000106811523
          ]
        },
        {
          "atom_index": 3926,
          "name": "C",
          "element": "C",
          "coord": [
            4.398200035095215,
            4.18120002746582,
            2.661099910736084
          ]
        },
        {
          "atom_index": 3927,
          "name": "O",
          "element": "O",
          "coord": [
            4.329400062561035,
            4.210599899291992,
            2.560800075531006
          ]
        },
        {
          "atom_index": 3928,
          "name": "CB",
          "element": "C",
          "coord": [
            4.599899768829346,
            4.332600116729736,
            2.6812000274658203
          ]
        }
      ]
    },
    {
      "id": "A:537",
      "chain": "A",
      "resseq": 537,
      "icode": "",
      "resname": "GLY",
      "hetflag": " ",
      "sasa": 0.0,
      "atoms": [
        {
          "atom_index": 3929,
          "name": "N",
          "element": "N",
          "coord": [
            4.34119987487793,
            4.114999771118164,
            2.763000011444092
          ]
        },
        {
          "atom_index": 3930,
          "name": "CA",
          "element": "C",
          "coord": [
            4.194200038909912,
            4.09630012512207,
            2.7535998821258545
          ]
        },
        {
          "atom_index": 3931,
          "name": "C",
          "element": "C",
          "coord": [
            4.1504998207092285,
            4.050000190734863,
            2.6161999702453613
          ]
        },
        {
          "atom_index": 3932,
          "name": "O",
          "element": "O",
          "coord": [
            4.2052001953125,
            3.9553000926971436,
            2.556999921798706
          ]
        }
      ]
    },
    {
      "id": "A:538",
      "chain": "A",
      "resseq": 538,
      "icode": "",
      "resname": "ASN",
      "hetflag": " ",
      "sasa": 0.18991124629974365,
      "atoms": [
        {
          "atom_index": 3933,
          "name": "N",
          "element": "N",
          "coord": [
            4.041100025177002,
            4.10290002822876,
            2.56030011177063
          ]
        },
        {
          "atom_index": 3934,
          "name": "CA",
          "element": "C",
          "coord": [
            3.994999885559082,
            4.051300048828125,
            2.4314000606536865
          ]
        },
        {
          "atom_index": 3935,
          "name": "C",
          "element": "C",
          "coord": [
            4.0482001304626465,
            4.131999969482422,
            2.3134000301361084
          ]
        },
        {
          "atom_index": 3936,
          "name": "O",
          "element": "O",
          "coord": [
            4.002200126647949,
            4.110099792480469,
            2.198899984359741
          ]
        },
        {
          "atom_index": 3937,
          "name": "CB",
          "element": "C",
          "coord": [
            3.8420000076293945,
            4.052299976348877,
            2.4249000549316406
          ]
        },
        {
          "atom_index": 3938,
          "name": "CG",
          "element": "C",
          "coord": [
            3.7888998985290527,
            4.156899929046631,
            2.521899938583374
          ]
        },
        {
          "atom_index": 3939,
          "name": "ND2",
          "element": "N",
          "coord": [
            3.7160000801086426,
            4.253499984741211,
            2.4691998958587646
          ]
        },
        {
          "atom_index": 3940,
          "name": "OD1",
          "element": "O",
          "coord": [
            3.8152999877929688,
            4.150000095367432,
            2.6422998905181885
          ]
        }
      ]
    },
    {
      "id": "A:539",
      "chain": "A",
      "resseq": 539,
      "icode": "",
      "resname": "GLU",
      "hetflag": " ",
      "sasa": 0.0,
      "atoms": [
        {
          "atom_index": 3941,
          "name": "N",
          "element": "N",
          "coord": [
            4.145500183105469,
            4.219399929046631,
            2.3350000381469727
          ]
        },
        {
          "atom_index": 3942,
          "name": "CA",
          "element": "C",
          "coord": [
            4.198299884796143,
            4.297800064086914,
            2.225100040435791
          ]
        },
        {
          "atom_index": 3943,
          "name": "C",
          "element": "C",
          "coord": [
            4.345200061798096,
            4.26639986038208,
            2.200900077819824
          ]
        },
        {
          "atom_index": 3944,
          "name": "O",
          "element": "O",
          "coord": [
            4.415200233459473,
            4.21589994430542,
            2.2873001098632812
          ]
        },
        {
          "atom_index": 3945,
          "name": "CB",
          "element": "C",
          "coord": [
            4.186399936676025,
            4.4481000900268555,
            2.248300075531006
          ]
        },
        {
          "atom_index": 3946,
          "name": "CG",
          "element": "C",
          "coord": [
            4.069799900054932,
            4.49399995803833,
            2.331899881362915
          ]
        },
        {
          "atom_index": 3947,
          "name": "CD",
          "element": "C",
          "coord": [
            4.0578999519348145,
            4.644000053405762,
            2.347599983215332
          ]
        },
        {
          "atom_index": 3948,
          "name": "OE1",
          "element": "O",
          "coord": [
            4.001200199127197,
            4.712600231170654,
            2.2588999271392822
          ]
        },
        {
          "atom_index": 3949,
          "name": "OE2",
          "element": "O",
          "coord": [
            4.104300022125244,
            4.697500228881836,
            2.451200008392334
          ]
        }
      ]
    },
    {
      "id": "A:540",
      "chain": "A",
      "resseq": 540,
      "icode": "",
      "resname": "TYR",
      "hetflag": " ",
      "sasa": 0.0,
      "atoms": [
        {
          "atom_index": 3950,
          "name": "N",
          "element": "N",
          "coord": [
            4.391499996185303,
            4.3084001541137695,
            2.0843000411987305
          ]
        },
        {
          "atom_index": 3951,
          "name": "CA",
          "element": "C",
          "coord": [
            4.5335001945495605,
            4.30019998550415,
            2.0546998977661133
          ]
        },
        {
          "atom_index": 3952,
          "name": "C",
          "element": "C",
          "coord": [
            4.575399875640869,
            4.4182000160217285,
            1.9671000242233276
          ]
        },
        {
          "atom_index": 3953,
          "name": "O",
          "element": "O",
          "coord": [
            4.4944000244140625,
            4.482900142669678,
            1.9002000093460083
          ]
        },
        {
          "atom_index": 3954,
          "name": "CB",
          "element": "C",
          "coord": [
            4.563300132751465,
            4.167300224304199,
            1.9909000396728516
          ]
        },
        {
          "atom_index": 3955,
          "name": "CG",
          "element": "C",
          "coord": [
            4.507400035858154,
            4.149099826812744,
            1.8525999784469604
          ]
        },
        {
          "atom_index": 3956,
          "name": "CD1",
          "element": "C",
          "coord": [
            4.371099948883057,
            4.135900020599365,
            1.832200050354004
          ]
        },
        {
          "atom_index": 3957,
          "name": "CD2",
          "element": "C",
          "coord": [
            4.593200206756592,
            4.145199775695801,
            1.742900013923645
          ]
        },
        {
          "atom_index": 3958,
          "name": "CE1",
          "element": "C",
          "coord": [
            4.323599815368652,
            4.117800235748291,
            1.7027000188827515
          ]
        },
        {
          "atom_index": 3959,
          "name": "CE2",
          "element": "C",
          "coord": [
            4.546000003814697,
            4.127799987792969,
            1.6145000457763672
          ]
        },
        {
          "atom_index": 3960,
          "name": "CZ",
          "element": "C",
          "coord": [
            4.4105000495910645,
            4.114099979400635,
            1.5952999591827393
          ]
        },
        {
          "atom_index": 3961,
          "name": "OH",
          "element": "O",
          "coord": [
            4.361299991607666,
            4.098599910736084,
            1.4671000242233276
          ]
        }
      ]
    },
    {
      "id": "A:541",
      "chain": "A",
      "resseq": 541,
      "icode": "",
      "resname": "TRP",
      "hetflag": " ",
      "sasa": 0.0,
      "atoms": [
        {
          "atom_index": 3962,
          "name": "N",
          "element": "N",
          "coord": [
            4.701600074768066,
            4.456200122833252,
            1.9811999797821045
          ]
        },
        {
          "atom_index": 3963,
          "name": "CA",
          "element": "C",
          "coord": [
            4.7546000480651855,
            4.572800159454346,
            1.9133000373840332
          ]
        },
        {
          "atom_index": 3964,
          "name": "C",
          "element": "C",
          "coord": [
            4.869500160217285,
            4.532899856567383,
            1.822100043296814
          ]
        },
        {
          "atom_index": 3965,
          "name": "O",
          "element": "O",
          "coord": [
            4.954800128936768,
            4.450799942016602,
            1.8588999509811401
          ]
        },
        {
          "atom_index": 3966,
          "name": "CB",
          "element": "C",
          "coord": [
            4.807499885559082,
            4.6722002029418945,
            2.0176000595092773
          ]
        },
        {
          "atom_index": 3967,
          "name": "CG",
          "element": "C",
          "coord": [
            4.706600189208984,
            4.7393999099731445,
            2.1031999588012695
          ]
        },
        {
          "atom_index": 3968,
          "name": "CD1",
          "element": "C",
          "coord": [
            4.666299819946289,
            4.8684000968933105,
            2.0927000045776367
          ]
        },
        {
          "atom_index": 3969,
          "name": "CD2",
          "element": "C",
          "coord": [
            4.634099960327148,
            4.6859002113342285,
            2.214400053024292
          ]
        },
        {
          "atom_index": 3970,
          "name": "CE2",
          "element": "C",
          "coord": [
            4.551199913024902,
            4.788000106811523,
            2.265000104904175
          ]
        },
        {
          "atom_index": 3971,
          "name": "CE3",
          "element": "C",
          "coord": [
            4.630099773406982,
            4.560200214385986,
            2.2764999866485596
          ]
        },
        {
          "atom_index": 3972,
          "name": "NE1",
          "element": "N",
          "coord": [
            4.572700023651123,
            4.898499965667725,
            2.1898999214172363
          ]
        },
        {
          "atom_index": 3973,
          "name": "CZ2",
          "element": "C",
          "coord": [
            4.464700222015381,
            4.768700122833252,
            2.3731000423431396
          ]
        },
        {
          "atom_index": 3974,
          "name": "CZ3",
          "element": "C",
          "coord": [
            4.545100212097168,
            4.541100025177002,
            2.384200096130371
          ]
        },
        {
          "atom_index": 3975,
          "name": "CH2",
          "element": "C",
          "coord": [
            4.463200092315674,
            4.644999980926514,
            2.4312000274658203
          ]
        }
      ]
    },
    {
      "id": "A:542",
      "chain": "A",
      "resseq": 542,
      "icode": "",
      "resname": "ILE",
      "hetflag": " ",
      "sasa": 0.0,
      "atoms": [
        {
          "atom_index": 3976,
          "name": "N",
          "element": "N",
          "coord": [
            4.880799770355225,
            4.594200134277344,
            1.7037999629974365
          ]
        },
        {
          "atom_index": 3977,
          "name": "CA",
          "element": "C",
          "coord": [
            5.000699996948242,
            4.5609002113342285,
            1.6265000104904175
          ]
        },
        {
          "atom_index": 3978,
          "name": "C",
          "element": "C",
          "coord": [
            5.085700035095215,
            4.686299800872803,
            1.6159000396728516
          ]
        },
        {
          "atom_index": 3979,
          "name": "O",
          "element": "O",
          "coord": [
            5.0366997718811035,
            4.795400142669678,
            1.5814000368118286
          ]
        },
        {
          "atom_index": 3980,
          "name": "CB",
          "element": "C",
          "coord": [
            4.970699787139893,
            4.508800029754639,
            1.4854999780654907
          ]
        },
        {
          "atom_index": 3981,
          "name": "CG1",
          "element": "C",
          "coord": [
            4.844799995422363,
            4.4257001876831055,
            1.4812999963760376
          ]
        },
        {
          "atom_index": 3982,
          "name": "CG2",
          "element": "C",
          "coord": [
            5.09089994430542,
            4.432499885559082,
            1.4306999444961548
          ]
        },
        {
          "atom_index": 3983,
          "name": "CD1",
          "element": "C",
          "coord": [
            4.8592000007629395,
            4.278299808502197,
            1.5025999546051025
          ]
        }
      ]
    },
    {
      "id": "A:543",
      "chain": "A",
      "resseq": 543,
      "icode": "",
      "resname": "TYR",
      "hetflag": " ",
      "sasa": 0.0,
      "atoms": [
        {
          "atom_index": 3984,
          "name": "N",
          "element": "N",
          "coord": [
            5.215199947357178,
            4.676599979400635,
            1.6456999778747559
          ]
        },
        {
          "atom_index": 3985,
          "name": "CA",
          "element": "C",
          "coord": [
            5.290599822998047,
            4.801000118255615,
            1.6268999576568604
          ]
        },
        {
          "atom_index": 3986,
          "name": "C",
          "element": "C",
          "coord": [
            5.394800186157227,
            4.767300128936768,
            1.5217000246047974
          ]
        },
        {
          "atom_index": 3987,
          "name": "O",
          "element": "O",
          "coord": [
            5.427499771118164,
            4.651299953460693,
            1.5109000205993652
          ]
        },
        {
          "atom_index": 3988,
          "name": "CB",
          "element": "C",
          "coord": [
            5.370500087738037,
            4.845099925994873,
            1.7489999532699585
          ]
        },
        {
          "atom_index": 3989,
          "name": "CG",
          "element": "C",
          "coord": [
            5.278900146484375,
            4.899600028991699,
            1.8555999994277954
          ]
        },
        {
          "atom_index": 3990,
          "name": "CD1",
          "element": "C",
          "coord": [
            5.204599857330322,
            4.815400123596191,
            1.9371000528335571
          ]
        },
        {
          "atom_index": 3991,
          "name": "CD2",
          "element": "C",
          "coord": [
            5.267899990081787,
            5.036399841308594,
            1.8732999563217163
          ]
        },
        {
          "atom_index": 3992,
          "name": "CE1",
          "element": "C",
          "coord": [
            5.119200229644775,
            4.866499900817871,
            2.0344998836517334
          ]
        },
        {
          "atom_index": 3993,
          "name": "CE2",
          "element": "C",
          "coord": [
            5.184599876403809,
            5.089300155639648,
            1.9708000421524048
          ]
        },
        {
          "atom_index": 3994,
          "name": "CZ",
          "element": "C",
          "coord": [
            5.1107001304626465,
            5.003300189971924,
            2.0490000247955322
          ]
        },
        {
          "atom_index": 3995,
          "name": "OH",
          "element": "O",
          "coord": [
            5.030099868774414,
            5.061299800872803,
            2.1419999599456787
          ]
        }
      ]
    },
    {
      "id": "A:544",
      "chain": "A",
      "resseq": 544,
      "icode": "",
      "resname": "SER",
      "hetflag": " ",
      "sasa": 0.0,
      "atoms": [
        {
          "atom_index": 3996,
          "name": "N",
          "element": "N",
          "coord": [
            5.445099830627441,
            4.876100063323975,
            1.4681999683380127
          ]
        },
        {
          "atom_index": 3997,
          "name": "CA",
          "element": "C",
          "coord": [
            5.563499927520752,
            4.866600036621094,
            1.3867000341415405
          ]
        },
        {
          "atom_index": 3998,
          "name": "C",
          "element": "C",
          "coord": [
            5.651800155639648,
            4.986499786376953,
            1.4276000261306763
          ]
        },
        {
          "atom_index": 3999,
          "name": "O",
          "element": "O",
          "coord": [
            5.6107001304626465,
            5.097300052642822,
            1.3960000276565552
          ]
        },
        {
          "atom_index": 4000,
          "name": "CB",
          "element": "C",
          "coord": [
            5.542399883270264,
            4.869200229644775,
            1.2376999855041504
          ]
        },
        {
          "atom_index": 4001,
          "name": "OG",
          "element": "O",
          "coord": [
            5.662499904632568,
            4.916600227355957,
            1.1753000020980835
          ]
        }
      ]
    },
    {
      "id": "A:545",
      "chain": "A",
      "resseq": 545,
      "icode": "",
      "resname": "ALA",
      "hetflag": " ",
      "sasa": 0.0,
      "atoms": [
        {
          "atom_index": 4002,
          "name": "N",
          "element": "N",
          "coord": [
            5.75540018081665,
            4.954899787902832,
            1.5038000345230103
          ]
        },
        {
          "atom_index": 4003,
          "name": "CA",
          "element": "C",
          "coord": [
            5.857100009918213,
            5.049900054931641,
            1.5444999933242798
          ]
        },
        {
          "atom_index": 4004,
          "name": "C",
          "element": "C",
          "coord": [
            5.80210018157959,
            5.163700103759766,
            1.627500057220459
          ]
        },
        {
          "atom_index": 4005,
```
