## Supplementary material for "Localized Reactivity on Proteins as Riemannian Manifolds: A Quantum-Inspired Geometric Model for Deterministic, Metal-Aware Reactive-Site Prediction": code bundle: result_bound_labels_unbound_features.json

```
{
  "case": "DB55_1GXD_R",
  "AUROC_mean": 0.9766749571729518,
  "AUROC_std": 0.006385843950984334,
  "fold_AUROCs": [
    0.9834710743801652,
    0.96890756302521,
    0.9833333333333334,
    0.978125,
    0.9695378151260504
  ],
  "AUPRC_mean": 0.6022294372294372,
  "AUPRC_std": 0.07192181932667524,
  "fold_AUPRCs": [
    0.6428571428571428,
    0.5321789321789321,
    0.6777777777777777,
    0.5,
    0.6583333333333333
  ],
  "policyP_info": {
    "K_target": 5,
    "K_min": 2,
    "min_valid_folds": 2,
    "n_pos_groups": 20,
    "K_used": 5,
    "n_total_folds": 5,
    "n_valid_folds": 5,
    "n_skipped_train_single_class": 0,
    "n_skipped_test_single_class": 0,
    "reason": "OK"
  },
  "n_pos": 20,
  "n_neg": 599,
  "unbound_positive_residue_ids": [
    "A:577",
    "A:590",
    "A:599",
    "A:606",
    "A:607",
    "A:608",
    "A:609",
    "A:610",
    "A:611",
    "A:612",
    "A:636",
    "A:645",
    "A:646",
    "A:647",
    "A:648",
    "A:649",
    "A:650",
    "A:651",
    "A:652",
    "A:656"
  ],
  "unbound_positive_residue_ids_path": "/content/benchmark_workdir/DB55_1GXD_R/unbound_positive_residue_ids.json",
  "bound_positive_residue_ids_used": [
    "A:548",
    "A:561",
    "A:570",
    "A:577",
    "A:578",
    "A:579",
    "A:580",
    "A:581",
    "A:582",
    "A:583",
    "A:607",
    "A:616",
    "A:617",
    "A:618",
    "A:619",
    "A:620",
    "A:621",
    "A:622",
    "A:623",
    "A:627"
  ],
  "bound_interface_report": {
    "cutoff_angstrom": 5.0,
    "coarse_margin_angstrom": 4.0,
    "scheme": "closest-heavy",
    "protein_only": true,
    "target_bound_chains": [
      "A"
    ],
    "n_target_res": 624,
    "n_other_res": 192,
    "n_candidate_pairs": 82,
    "n_interface_target_res": 20,
    "backend_kdtree": "scipy.cKDTree",
    "auto_interface_labels": true
  },
  "mapping": {
    "n_bound_labels": 20,
    "n_mapped": 20,
    "n_dropped": 0,
    "mapped_examples": [
      {
        "bound": "A:548",
        "unbound": "A:577",
        "idx": 535
      },
      {
        "bound": "A:561",
        "unbound": "A:590",
        "idx": 548
      },
      {
        "bound": "A:570",
        "unbound": "A:599",
        "idx": 557
      },
      {
        "bound": "A:577",
        "unbound": "A:606",
        "idx": 564
      },
      {
        "bound": "A:578",
        "unbound": "A:607",
        "idx": 565
      },
      {
        "bound": "A:579",
        "unbound": "A:608",
        "idx": 566
      },
      {
        "bound": "A:580",
        "unbound": "A:609",
        "idx": 567
      },
      {
        "bound": "A:581",
        "unbound": "A:610",
        "idx": 568
      },
      {
        "bound": "A:582",
        "unbound": "A:611",
        "idx": 569
      },
      {
        "bound": "A:583",
        "unbound": "A:612",
        "idx": 570
      },
      {
        "bound": "A:607",
        "unbound": "A:636",
        "idx": 594
      },
      {
        "bound": "A:616",
        "unbound": "A:645",
        "idx": 603
      },
      {
        "bound": "A:617",
        "unbound": "A:646",
        "idx": 604
      },
      {
        "bound": "A:618",
        "unbound": "A:647",
        "idx": 605
      },
      {
        "bound": "A:619",
        "unbound": "A:648",
        "idx": 606
      },
      {
        "bound": "A:620",
        "unbound": "A:649",
        "idx": 607
      },
      {
        "bound": "A:621",
        "unbound": "A:650",
        "idx": 608
      },
      {
        "bound": "A:622",
        "unbound": "A:651",
        "idx": 609
      },
      {
        "bound": "A:623",
        "unbound": "A:652",
        "idx": 610
      },
      {
        "bound": "A:627",
        "unbound": "A:656",
        "idx": 614
      }
    ],
    "dropped_examples": []
  },
  "mapping_extra": {
    "bound_to_unbound_chain_map": {
      "A": "A"
    },
    "chain_assignment": {
      "forced_hints": [],
      "unmatched_bound_chains": [
        "C"
      ],
      "unmatched_unbound_chains": [],
      "ambiguity": [],
      "pair_details_top": {
        "C": [
          {
            "unbound": "A",
            "identity": 0.057291666666666664,
            "coverage": 1.0,
            "weight": 0.057291666666666664
          }
        ],
        "A": [
          {
            "unbound": "A",
            "identity": 1.0,
            "coverage": 1.0,
            "weight": 1.0
          }
        ]
      }
    },
    "dropped_chains_low_quality": [],
    "n_bound_chains_total": 2,
    "n_unbound_chains_total": 1
  },
  "symmetry": {
    "symmetry_groups": {
      "A": 0
    },
    "symmetry_policy": {
      "min_identity": 0.95,
      "min_coverage": 0.9
    },
    "collapse_only_within_symmetry_groups": true
  },
  "solvent": {
    "solvent_filter_applied": true,
    "source": "meta.json",
    "n_total": 619,
    "n_removed": 0,
    "n_unknown_resname": 0,
    "n_retained": 619,
    "solvent_codes": [
      "WAT",
      "HOH",
      "DOD",
      "TIP3"
    ]
  },
  "unbound_out_dir": "/content/benchmark_workdir/DB55_1GXD_R/out_unbound",
  "unbound_structure": "/content/benchmark_workdir/_dataset_unpacked/1GXD_r_u.pdb",
  "bound_structure": "/content/benchmark_workdir/_dataset_unpacked/1GXD_bound_complex.pdb"
}
```
