## Supplementary material for "Localized Reactivity on Proteins as Riemannian Manifolds: A Quantum-Inspired Geometric Model for Deterministic, Metal-Aware Reactive-Site Prediction": code bundle: meta.json (part 1 of 10)

```
{
  "pdb": "1H1V_l_u.pdb",
  "radius": 4.7,
  "residues": [
    {
      "id": "B:27",
      "chain": "B",
      "resseq": 27,
      "icode": "",
      "resname": "VAL",
      "hetflag": " ",
      "sasa": 6.266607761383057,
      "atoms": [
        {
          "atom_index": 0,
          "name": "N",
          "element": "N",
          "coord": [
            -4.440999984741211,
            -0.3675000071525574,
            8.871299743652344
          ]
        },
        {
          "atom_index": 1,
          "name": "CA",
          "element": "C",
          "coord": [
            -4.453100204467773,
            -0.24009999632835388,
            8.795000076293945
          ]
        },
        {
          "atom_index": 2,
          "name": "C",
          "element": "C",
          "coord": [
            -4.3404998779296875,
            -0.14390000700950623,
            8.831700325012207
          ]
        },
        {
          "atom_index": 3,
          "name": "O",
          "element": "O",
          "coord": [
            -4.2480998039245605,
            -0.12300000339746475,
            8.753000259399414
          ]
        },
        {
          "atom_index": 4,
          "name": "CB",
          "element": "C",
          "coord": [
            -4.588799953460693,
            -0.17020000517368317,
            8.823200225830078
          ]
        },
        {
          "atom_index": 5,
          "name": "CG1",
          "element": "C",
          "coord": [
            -4.600399971008301,
            -0.0421999990940094,
            8.740799903869629
          ]
        },
        {
          "atom_index": 6,
          "name": "CG2",
          "element": "C",
          "coord": [
            -4.703700065612793,
            -0.26499998569488525,
            8.791500091552734
          ]
        }
      ]
    },
    {
      "id": "B:28",
      "chain": "B",
      "resseq": 28,
      "icode": "",
      "resname": "GLU",
      "hetflag": " ",
      "sasa": 2.616978406906128,
      "atoms": [
        {
          "atom_index": 7,
          "name": "N",
          "element": "N",
          "coord": [
            -4.349100112915039,
            -0.0877000018954277,
            8.952199935913086
          ]
        },
        {
          "atom_index": 8,
          "name": "CA",
          "element": "C",
          "coord": [
            -4.251299858093262,
            0.008700000122189522,
            9.003600120544434
          ]
        },
        {
          "atom_index": 9,
          "name": "C",
          "element": "C",
          "coord": [
            -4.281099796295166,
            0.14560000598430634,
            8.943099975585938
          ]
        },
        {
          "atom_index": 10,
          "name": "O",
          "element": "O",
          "coord": [
            -4.254799842834473,
            0.24940000474452972,
            9.004400253295898
          ]
        },
        {
          "atom_index": 11,
          "name": "CB",
          "element": "C",
          "coord": [
            -4.107999801635742,
            -0.034299999475479126,
            8.969200134277344
          ]
        },
        {
          "atom_index": 12,
          "name": "CG",
          "element": "C",
          "coord": [
            -4.065100193023682,
            -0.1665000021457672,
            9.031900405883789
          ]
        },
        {
          "atom_index": 13,
          "name": "CD",
          "element": "C",
          "coord": [
            -4.067299842834473,
            -0.1632000058889389,
            9.183699607849121
          ]
        },
        {
          "atom_index": 14,
          "name": "OE1",
          "element": "O",
          "coord": [
            -3.9948999881744385,
            -0.07989999651908875,
            9.242500305175781
          ]
        },
        {
          "atom_index": 15,
          "name": "OE2",
          "element": "O",
          "coord": [
            -4.141300201416016,
            -0.24379999935626984,
            9.244199752807617
          ]
        }
      ]
    },
    {
      "id": "B:29",
      "chain": "B",
      "resseq": 29,
      "icode": "",
      "resname": "HIS",
      "hetflag": " ",
      "sasa": 0.0,
      "atoms": [
        {
          "atom_index": 16,
          "name": "N",
          "element": "N",
          "coord": [
            -4.33620023727417,
            0.14380000531673431,
            8.821999549865723
          ]
        },
        {
          "atom_index": 17,
          "name": "CA",
          "element": "C",
          "coord": [
            -4.373899936676025,
            0.26489999890327454,
            8.750499725341797
          ]
        },
        {
          "atom_index": 18,
          "name": "C",
          "element": "C",
          "coord": [
            -4.428199768066406,
            0.22949999570846558,
            8.612799644470215
          ]
        },
        {
          "atom_index": 19,
          "name": "O",
          "element": "O",
          "coord": [
            -4.364099979400635,
            0.15870000422000885,
            8.535200119018555
          ]
        },
        {
          "atom_index": 20,
          "name": "CB",
          "element": "C",
          "coord": [
            -4.2555999755859375,
            0.3605000078678131,
            8.734999656677246
          ]
        },
        {
          "atom_index": 21,
          "name": "CG",
          "element": "C",
          "coord": [
            -4.296899795532227,
            0.4991999864578247,
            8.695500373840332
          ]
        },
        {
          "atom_index": 22,
          "name": "ND1",
          "element": "N",
          "coord": [
            -4.284200191497803,
            0.6075999736785889,
            8.779800415039062
          ]
        },
        {
          "atom_index": 23,
          "name": "CD2",
          "element": "C",
          "coord": [
            -4.355800151824951,
            0.5458999872207642,
            8.582799911499023
          ]
        },
        {
          "atom_index": 24,
          "name": "CE1",
          "element": "C",
          "coord": [
            -4.333600044250488,
            0.714900016784668,
            8.720600128173828
          ]
        },
        {
          "atom_index": 25,
          "name": "NE2",
          "element": "N",
          "coord": [
            -4.377699851989746,
            0.6802999973297119,
            8.601200103759766
          ]
        }
      ]
    },
    {
      "id": "B:30",
      "chain": "B",
      "resseq": 30,
      "icode": "",
      "resname": "PRO",
      "hetflag": " ",
      "sasa": 1.9681932926177979,
      "atoms": [
        {
          "atom_index": 26,
          "name": "N",
          "element": "N",
          "coord": [
            -4.5482001304626465,
            0.2784000039100647,
            8.580400466918945
          ]
        },
        {
          "atom_index": 27,
          "name": "CA",
          "element": "C",
          "coord": [
            -4.606299877166748,
            0.24779999256134033,
            8.449600219726562
          ]
        },
        {
          "atom_index": 28,
          "name": "C",
          "element": "C",
          "coord": [
            -4.525000095367432,
            0.29319998621940613,
            8.327899932861328
          ]
        },
        {
          "atom_index": 29,
          "name": "O",
          "element": "O",
          "coord": [
            -4.5381999015808105,
            0.2345000058412552,
            8.22089958190918
          ]
        },
        {
          "atom_index": 30,
          "name": "CB",
          "element": "C",
          "coord": [
            -4.744900226593018,
            0.3124000132083893,
            8.45740032196045
          ]
        },
        {
          "atom_index": 31,
          "name": "CG",
          "element": "C",
          "coord": [
            -4.7270002365112305,
            0.42250001430511475,
            8.55840015411377
          ]
        },
        {
          "atom_index": 32,
          "name": "CD",
          "element": "C",
          "coord": [
            -4.639999866485596,
            0.35920000076293945,
            8.662400245666504
          ]
        }
      ]
    },
    {
      "id": "B:31",
      "chain": "B",
      "resseq": 31,
      "icode": "",
      "resname": "GLU",
      "hetflag": " ",
      "sasa": 0.0,
      "atoms": [
        {
          "atom_index": 33,
          "name": "N",
          "element": "N",
          "coord": [
            -4.441999912261963,
            0.39640000462532043,
            8.34220027923584
          ]
        },
        {
          "atom_index": 34,
          "name": "CA",
          "element": "C",
          "coord": [
            -4.361199855804443,
            0.4410000145435333,
            8.228599548339844
          ]
        },
        {
          "atom_index": 35,
          "name": "C",
          "element": "C",
          "coord": [
            -4.244999885559082,
            0.3441999852657318,
            8.204000473022461
          ]
        },
        {
          "atom_index": 36,
          "name": "O",
          "element": "O",
          "coord": [
            -4.189799785614014,
            0.33880001306533813,
            8.093799591064453
          ]
        },
        {
          "atom_index": 37,
          "name": "CB",
          "element": "C",
          "coord": [
            -4.305600166320801,
            0.5824000239372253,
            8.250200271606445
          ]
        },
        {
          "atom_index": 38,
          "name": "CG",
          "element": "C",
          "coord": [
            -4.406799793243408,
            0.6958000063896179,
            8.235199928283691
          ]
        },
        {
          "atom_index": 39,
          "name": "CD",
          "element": "C",
          "coord": [
            -4.4791998863220215,
            0.6955000162124634,
            8.101200103759766
          ]
        },
        {
          "atom_index": 40,
          "name": "OE1",
          "element": "O",
          "coord": [
            -4.41379976272583,
            0.6894999742507935,
            7.994200229644775
          ]
        },
        {
          "atom_index": 41,
          "name": "OE2",
          "element": "O",
          "coord": [
            -4.603499889373779,
            0.7021999955177307,
            8.103500366210938
          ]
        }
      ]
    },
    {
      "id": "B:32",
      "chain": "B",
      "resseq": 32,
      "icode": "",
      "resname": "PHE",
      "hetflag": " ",
      "sasa": 0.0,
      "atoms": [
        {
          "atom_index": 42,
          "name": "N",
          "element": "N",
          "coord": [
            -4.208600044250488,
            0.2680000066757202,
            8.307000160217285
          ]
        },
        {
          "atom_index": 43,
          "name": "CA",
          "element": "C",
          "coord": [
            -4.100800037384033,
            0.17020000517368317,
            8.296600341796875
          ]
        },
        {
          "atom_index": 44,
          "name": "C",
          "element": "C",
          "coord": [
            -4.143099784851074,
            0.05640000104904175,
            8.204700469970703
          ]
        },
        {
          "atom_index": 45,
          "name": "O",
          "element": "O",
          "coord": [
            -4.058899879455566,
            -0.009100000374019146,
            8.143699645996094
          ]
        },
        {
          "atom_index": 46,
          "name": "CB",
          "element": "C",
          "coord": [
            -4.067699909210205,
            0.1111999973654747,
            8.434100151062012
          ]
        },
        {
          "atom_index": 47,
          "name": "CG",
          "element": "C",
          "coord": [
            -3.981800079345703,
            0.19900000095367432,
            8.52079963684082
          ]
        },
        {
          "atom_index": 48,
          "name": "CD1",
          "element": "C",
          "coord": [
            -3.966900110244751,
            0.334199994802475,
            8.494500160217285
          ]
        },
        {
          "atom_index": 49,
          "name": "CD2",
          "element": "C",
          "coord": [
            -3.9179000854492188,
            0.1451999992132187,
            8.632100105285645
          ]
        },
        {
          "atom_index": 50,
          "name": "CE1",
          "element": "C",
          "coord": [
            -3.8898000717163086,
            0.41519999504089355,
            8.57800006866455
          ]
        },
        {
          "atom_index": 51,
          "name": "CE2",
          "element": "C",
          "coord": [
            -3.8410000801086426,
            0.22509999573230743,
            8.715800285339355
          ]
        },
        {
          "atom_index": 52,
          "name": "CZ",
          "element": "C",
          "coord": [
            -3.826900005340576,
            0.36059999465942383,
            8.688699722290039
          ]
        }
      ]
    },
    {
      "id": "B:33",
      "chain": "B",
      "resseq": 33,
      "icode": "",
      "resname": "LEU",
      "hetflag": " ",
      "sasa": 1.4196803569793701,
      "atoms": [
        {
          "atom_index": 53,
          "name": "N",
          "element": "N",
          "coord": [
            -4.273399829864502,
            0.03220000118017197,
            8.195599555969238
          ]
        },
        {
          "atom_index": 54,
          "name": "CA",
          "element": "C",
          "coord": [
            -4.325500011444092,
            -0.0754999965429306,
            8.111200332641602
          ]
        },
        {
          "atom_index": 55,
          "name": "C",
          "element": "C",
          "coord": [
            -4.312300205230713,
            -0.042899999767541885,
            7.963500022888184
          ]
        },
        {
          "atom_index": 56,
          "name": "O",
          "element": "O",
          "coord": [
            -4.315499782562256,
            -0.13169999420642853,
            7.879300117492676
          ]
        },
        {
          "atom_index": 57,
          "name": "CB",
          "element": "C",
          "coord": [
            -4.4730000495910645,
            -0.10189999639987946,
            8.14169979095459
          ]
        },
        {
          "atom_index": 58,
          "name": "CG",
          "element": "C",
          "coord": [
            -4.509200096130371,
            -0.12800000607967377,
            8.287799835205078
          ]
        },
        {
          "atom_index": 59,
          "name": "CD1",
          "element": "C",
          "coord": [
            -4.6595001220703125,
            -0.1509000062942505,
            8.298600196838379
          ]
        },
        {
          "atom_index": 60,
          "name": "CD2",
          "element": "C",
          "coord": [
            -4.430699825286865,
            -0.24779999256134033,
            8.340200424194336
          ]
        }
      ]
    },
    {
      "id": "B:34",
      "chain": "B",
      "resseq": 34,
      "icode": "",
      "resname": "LYS",
      "hetflag": " ",
      "sasa": 1.2820281982421875,
      "atoms": [
        {
          "atom_index": 61,
          "name": "N",
          "element": "N",
          "coord": [
            -4.297500133514404,
            0.08529999852180481,
            7.932700157165527
          ]
        },
        {
          "atom_index": 62,
          "name": "CA",
          "element": "C",
          "coord": [
            -4.286499977111816,
            0.12950000166893005,
            7.7941999435424805
          ]
        },
        {
          "atom_index": 63,
          "name": "C",
          "element": "C",
          "coord": [
            -4.140999794006348,
            0.15320000052452087,
            7.75600004196167
          ]
        },
        {
          "atom_index": 64,
          "name": "O",
          "element": "O",
          "coord": [
            -4.1092000007629395,
            0.17419999837875366,
            7.639100074768066
          ]
        },
        {
          "atom_index": 65,
          "name": "CB",
          "element": "C",
          "coord": [
            -4.366199970245361,
            0.2590999901294708,
            7.777100086212158
          ]
        },
        {
          "atom_index": 66,
          "name": "CG",
          "element": "C",
          "coord": [
            -4.508999824523926,
            0.249099999666214,
            7.8308000564575195
          ]
        },
        {
          "atom_index": 67,
          "name": "CD",
          "element": "C",
          "coord": [
            -4.56279993057251,
            0.38359999656677246,
            7.877399921417236
          ]
        },
        {
          "atom_index": 68,
          "name": "CE",
          "element": "C",
          "coord": [
            -4.5802001953125,
            0.48179998993873596,
            7.76230001449585
          ]
        },
        {
          "atom_index": 69,
          "name": "NZ",
          "element": "N",
          "coord": [
            -4.61899995803833,
            0.6177999973297119,
            7.810999870300293
          ]
        }
      ]
    },
    {
      "id": "B:35",
      "chain": "B",
      "resseq": 35,
      "icode": "",
      "resname": "ALA",
      "hetflag": " ",
      "sasa": 0.0,
      "atoms": [
        {
          "atom_index": 70,
          "name": "N",
          "element": "N",
          "coord": [
            -4.053100109100342,
            0.14659999310970306,
            7.855299949645996
          ]
        },
        {
          "atom_index": 71,
          "name": "CA",
          "element": "C",
          "coord": [
            -3.911099910736084,
            0.17309999465942383,
            7.8358001708984375
          ]
        },
        {
          "atom_index": 72,
          "name": "C",
          "element": "C",
          "coord": [
            -3.826900005340576,
            0.06530000269412994,
            7.768499851226807
          ]
        },
        {
          "atom_index": 73,
          "name": "O",
          "element": "O",
          "coord": [
            -3.837599992752075,
            -0.05249999836087227,
            7.80019998550415
          ]
        },
        {
          "atom_index": 74,
          "name": "CB",
          "element": "C",
          "coord": [
            -3.848400115966797,
            0.21080000698566437,
            7.969699859619141
          ]
        }
      ]
    },
    {
      "id": "B:36",
      "chain": "B",
      "resseq": 36,
      "icode": "",
      "resname": "GLY",
      "hetflag": " ",
      "sasa": 0.0,
      "atoms": [
        {
          "atom_index": 75,
          "name": "N",
          "element": "N",
          "coord": [
            -3.7421000003814697,
            0.10939999669790268,
            7.676000118255615
          ]
        },
        {
          "atom_index": 76,
          "name": "CA",
          "element": "C",
          "coord": [
            -3.650899887084961,
            0.02160000056028366,
            7.604599952697754
          ]
        },
        {
          "atom_index": 77,
          "name": "C",
          "element": "C",
          "coord": [
            -3.7040998935699463,
            -0.11010000109672546,
            7.553400039672852
          ]
        },
        {
          "atom_index": 78,
          "name": "O",
          "element": "O",
          "coord": [
            -3.6407999992370605,
            -0.21310000121593475,
            7.572299957275391
          ]
        }
      ]
    },
    {
      "id": "B:37",
      "chain": "B",
      "resseq": 37,
      "icode": "",
      "resname": "LYS",
      "hetflag": " ",
      "sasa": 3.0740387439727783,
      "atoms": [
        {
          "atom_index": 79,
          "name": "N",
          "element": "N",
          "coord": [
            -3.8199000358581543,
            -0.10769999772310257,
            7.48829984664917
          ]
        },
        {
          "atom_index": 80,
          "name": "CA",
          "element": "C",
          "coord": [
            -3.880199909210205,
            -0.22939999401569366,
            7.433199882507324
          ]
        },
        {
          "atom_index": 81,
          "name": "C",
          "element": "C",
          "coord": [
            -3.836899995803833,
            -0.25,
            7.2881999015808105
          ]
        },
        {
          "atom_index": 82,
          "name": "O",
          "element": "O",
          "coord": [
            -3.850600004196167,
            -0.3587000072002411,
            7.23330020904541
          ]
        },
        {
          "atom_index": 83,
          "name": "CB",
          "element": "C",
          "coord": [
            -4.032800197601318,
            -0.2207999974489212,
            7.438799858093262
          ]
        },
        {
          "atom_index": 84,
          "name": "CG",
          "element": "C",
          "coord": [
            -4.091899871826172,
            -0.2248000055551529,
            7.578199863433838
          ]
        },
        {
          "atom_index": 85,
          "name": "CD",
          "element": "C",
          "coord": [
            -4.070499897003174,
            -0.3603000044822693,
            7.643099784851074
          ]
        },
        {
          "atom_index": 86,
          "name": "CE",
          "element": "C",
          "coord": [
            -4.183899879455566,
            -0.39329999685287476,
            7.740200042724609
          ]
        },
        {
          "atom_index": 87,
          "name": "NZ",
          "element": "N",
          "coord": [
            -4.317999839782715,
            -0.3928000032901764,
            7.671999931335449
          ]
        }
      ]
    },
    {
      "id": "B:38",
      "chain": "B",
      "resseq": 38,
      "icode": "",
      "resname": "GLU",
      "hetflag": " ",
      "sasa": 4.225001335144043,
      "atoms": [
        {
          "atom_index": 88,
          "name": "N",
          "element": "N",
          "coord": [
            -3.784899950027466,
            -0.1445000022649765,
            7.2266998291015625
          ]
        },
        {
          "atom_index": 89,
          "name": "CA",
          "element": "C",
          "coord": [
            -3.7397000789642334,
            -0.15129999816417694,
            7.088500022888184
          ]
        },
        {
          "atom_index": 90,
          "name": "C",
          "element": "C",
          "coord": [
            -3.641900062561035,
            -0.03840000182390213,
            7.058899879455566
          ]
        },
        {
          "atom_index": 91,
          "name": "O",
          "element": "O",
          "coord": [
            -3.6417999267578125,
            0.06360000371932983,
            7.1269001960754395
          ]
        },
        {
          "atom_index": 92,
          "name": "CB",
          "element": "C",
          "coord": [
            -3.8594000339508057,
            -0.1429000049829483,
            6.994900226593018
          ]
        },
        {
          "atom_index": 93,
          "name": "CG",
          "element": "C",
          "coord": [
            -3.9439001083374023,
            -0.019600000232458115,
            7.0157999992370605
          ]
        },
        {
          "atom_index": 94,
          "name": "CD",
          "element": "C",
          "coord": [
            -4.07450008392334,
            -0.026599999517202377,
            6.939899921417236
          ]
        },
        {
          "atom_index": 95,
          "name": "OE1",
          "element": "O",
          "coord": [
            -4.070899963378906,
            -0.032999999821186066,
            6.814899921417236
          ]
        },
        {
          "atom_index": 96,
          "name": "OE2",
          "element": "O",
          "coord": [
            -4.180699825286865,
            -0.02630000002682209,
            7.00570011138916
          ]
        }
      ]
    },
    {
      "id": "B:39",
      "chain": "B",
      "resseq": 39,
      "icode": "",
      "resname": "PRO",
      "hetflag": " ",
      "sasa": 0.0,
      "atoms": [
        {
          "atom_index": 97,
          "name": "N",
          "element": "N",
          "coord": [
            -3.5566999912261963,
            -0.055799998342990875,
            6.9567999839782715
          ]
        },
        {
          "atom_index": 98,
          "name": "CA",
          "element": "C",
          "coord": [
            -3.4570000171661377,
            0.044199999421834946,
            6.917200088500977
          ]
        },
        {
          "atom_index": 99,
          "name": "C",
          "element": "C",
          "coord": [
            -3.5160000324249268,
            0.18310000002384186,
            6.901700019836426
          ]
        },
        {
          "atom_index": 100,
          "name": "O",
          "element": "O",
          "coord": [
            -3.6215999126434326,
            0.1996999979019165,
            6.8403000831604
          ]
        },
        {
          "atom_index": 101,
          "name": "CB",
          "element": "C",
          "coord": [
            -3.4042999744415283,
            -0.010900000110268593,
            6.785600185394287
          ]
        },
        {
          "atom_index": 102,
          "name": "CG",
          "element": "C",
          "coord": [
            -3.409899950027466,
            -0.1582999974489212,
            6.808199882507324
          ]
        },
        {
          "atom_index": 103,
          "name": "CD",
          "element": "C",
          "coord": [
            -3.547300100326538,
            -0.17499999701976776,
            6.870699882507324
          ]
        }
      ]
    },
    {
      "id": "B:40",
      "chain": "B",
      "resseq": 40,
      "icode": "",
      "resname": "GLY",
      "hetflag": " ",
      "sasa": 0.0,
      "atoms": [
        {
          "atom_index": 104,
          "name": "N",
          "element": "N",
          "coord": [
            -3.447700023651123,
            0.2827000021934509,
            6.957699775695801
          ]
        },
        {
          "atom_index": 105,
          "name": "CA",
          "element": "C",
          "coord": [
            -3.4960999488830566,
            0.41909998655319214,
            6.94890022277832
          ]
        },
        {
          "atom_index": 106,
          "name": "C",
          "element": "C",
          "coord": [
            -3.4581000804901123,
            0.5078999996185303,
            7.065999984741211
          ]
        },
        {
          "atom_index": 107,
          "name": "O",
          "element": "O",
          "coord": [
            -3.3796000480651855,
            0.47029998898506165,
            7.153299808502197
          ]
        }
      ]
    },
    {
      "id": "B:41",
      "chain": "B",
      "resseq": 41,
      "icode": "",
      "resname": "LEU",
      "hetflag": " ",
      "sasa": 0.0,
      "atoms": [
        {
          "atom_index": 108,
          "name": "N",
          "element": "N",
          "coord": [
            -3.516200065612793,
            0.6270999908447266,
            7.06790018081665
          ]
        },
        {
          "atom_index": 109,
          "name": "CA",
          "element": "C",
          "coord": [
            -3.4888999462127686,
            0.7249000072479248,
            7.17110013961792
          ]
        },
        {
          "atom_index": 110,
          "name": "C",
          "element": "C",
          "coord": [
            -3.6166000366210938,
            0.7628999948501587,
            7.246799945831299
          ]
        },
        {
          "atom_index": 111,
          "name": "O",
          "element": "O",
          "coord": [
            -3.7181999683380127,
            0.791700005531311,
            7.1855998039245605
          ]
        },
        {
          "atom_index": 112,
          "name": "CB",
          "element": "C",
          "coord": [
            -3.427799940109253,
            0.8486999869346619,
            7.1057000160217285
          ]
        },
        {
          "atom_index": 113,
          "name": "CG",
          "element": "C",
          "coord": [
            -3.386699914932251,
            0.963699996471405,
            7.197500228881836
          ]
        },
        {
          "atom_index": 114,
          "name": "CD1",
          "element": "C",
          "coord": [
            -3.263200044631958,
            0.9236999750137329,
            7.278500080108643
          ]
        },
        {
          "atom_index": 115,
          "name": "CD2",
          "element": "C",
          "coord": [
            -3.3594000339508057,
            1.0879000425338745,
            7.112500190734863
          ]
        }
      ]
    },
    {
      "id": "B:42",
      "chain": "B",
      "resseq": 42,
      "icode": "",
      "resname": "GLN",
      "hetflag": " ",
      "sasa": 0.0,
      "atoms": [
        {
          "atom_index": 116,
          "name": "N",
          "element": "N",
          "coord": [
            -3.6105000972747803,
            0.7620000243186951,
            7.379700183868408
          ]
        },
        {
          "atom_index": 117,
          "name": "CA",
          "element": "C",
          "coord": [
            -3.7249999046325684,
            0.7978000044822693,
            7.464000225067139
          ]
        },
        {
          "atom_index": 118,
          "name": "C",
          "element": "C",
          "coord": [
            -3.6800999641418457,
            0.9057000279426575,
            7.562699794769287
          ]
        },
        {
          "atom_index": 119,
          "name": "O",
          "element": "O",
          "coord": [
            -3.5720999240875244,
            0.8956999778747559,
            7.621200084686279
          ]
        },
        {
          "atom_index": 120,
          "name": "CB",
          "element": "C",
          "coord": [
            -3.776700019836426,
            0.6751999855041504,
            7.541299819946289
          ]
        },
        {
          "atom_index": 121,
          "name": "CG",
          "element": "C",
          "coord": [
            -3.841900110244751,
            0.5705000162124634,
            7.45419979095459
          ]
        },
        {
          "atom_index": 122,
          "name": "CD",
          "element": "C",
          "coord": [
            -3.86899995803833,
            0.4399999976158142,
            7.5278000831604
          ]
        },
        {
          "atom_index": 123,
          "name": "OE1",
          "element": "O",
          "coord": [
            -3.7769999504089355,
            0.37450000643730164,
            7.57919979095459
          ]
        },
        {
          "atom_index": 124,
          "name": "NE2",
          "element": "N",
          "coord": [
            -3.996000051498413,
            0.400299996137619,
            7.532299995422363
          ]
        }
      ]
    },
    {
      "id": "B:43",
      "chain": "B",
      "resseq": 43,
      "icode": "",
      "resname": "ILE",
      "hetflag": " ",
      "sasa": 0.0,
      "atoms": [
        {
          "atom_index": 125,
          "name": "N",
          "element": "N",
          "coord": [
            -3.7623000144958496,
            1.0085999965667725,
            7.580699920654297
          ]
        },
        {
          "atom_index": 126,
          "name": "CA",
          "element": "C",
          "coord": [
            -3.7283999919891357,
            1.1172000169754028,
            7.671599864959717
          ]
        },
        {
          "atom_index": 127,
          "name": "C",
          "element": "C",
          "coord": [
            -3.843899965286255,
            1.152400016784668,
            7.764699935913086
          ]
        },
        {
          "atom_index": 128,
          "name": "O",
          "element": "O",
          "coord": [
            -3.9572999477386475,
            1.1718000173568726,
            7.720900058746338
          ]
        },
        {
          "atom_index": 129,
          "name": "CB",
          "element": "C",
          "coord": [
            -3.6868999004364014,
            1.245300054550171,
            7.593299865722656
          ]
        },
        {
          "atom_index": 130,
          "name": "CG1",
          "element": "C",
          "coord": [
            -3.5671000480651855,
            1.2139999866485596,
            7.502500057220459
          ]
        },
        {
          "atom_index": 131,
          "name": "CG2",
          "element": "C",
          "coord": [
            -3.651900053024292,
            1.3585000038146973,
            7.691400051116943
          ]
        },
        {
          "atom_index": 132,
          "name": "CD1",
          "element": "C",
          "coord": [
            -3.5227999687194824,
            1.3288999795913696,
            7.4156999588012695
          ]
        }
      ]
    },
    {
      "id": "B:44",
      "chain": "B",
      "resseq": 44,
      "icode": "",
      "resname": "TRP",
      "hetflag": " ",
      "sasa": 0.0,
      "atoms": [
        {
          "atom_index": 133,
          "name": "N",
          "element": "N",
          "coord": [
            -3.8136000633239746,
            1.1601999998092651,
            7.893899917602539
          ]
        },
        {
          "atom_index": 134,
          "name": "CA",
          "element": "C",
          "coord": [
            -3.912600040435791,
            1.1943000555038452,
            7.995200157165527
          ]
        },
        {
          "atom_index": 135,
          "name": "C",
          "element": "C",
          "coord": [
            -3.8673999309539795,
            1.3158999681472778,
            8.0733003616333
          ]
        },
        {
          "atom_index": 136,
          "name": "O",
          "element": "O",
          "coord": [
            -3.7495999336242676,
            1.330299973487854,
            8.104599952697754
          ]
        },
        {
          "atom_index": 137,
          "name": "CB",
          "element": "C",
          "coord": [
            -3.92930006980896,
            1.0807000398635864,
            8.095399856567383
          ]
        },
        {
          "atom_index": 138,
          "name": "CG",
          "element": "C",
          "coord": [
            -3.9928998947143555,
            0.9574999809265137,
            8.042400360107422
          ]
        },
        {
          "atom_index": 139,
          "name": "CD1",
          "element": "C",
          "coord": [
            -4.126800060272217,
            0.9329000115394592,
            8.029199600219727
          ]
        },
        {
          "atom_index": 140,
          "name": "CD2",
          "element": "C",
          "coord": [
            -3.9251999855041504,
            0.8392999768257141,
            7.998300075531006
          ]
        },
        {
          "atom_index": 141,
          "name": "NE1",
          "element": "N",
          "coord": [
            -4.146399974822998,
            0.805899977684021,
            7.979800224304199
          ]
        },
        {
          "atom_index": 142,
          "name": "CE2",
          "element": "C",
          "coord": [
            -4.0243000984191895,
            0.7461000084877014,
            7.960000038146973
          ]
        },
        {
          "atom_index": 143,
          "name": "CE3",
          "element": "C",
          "coord": [
            -3.79010009765625,
            0.8026999831199646,
            7.987299919128418
          ]
        },
        {
          "atom_index": 144,
          "name": "CZ2",
          "element": "C",
          "coord": [
            -3.992799997329712,
            0.618399977684021,
            7.912199974060059
          ]
        },
        {
          "atom_index": 145,
          "name": "CZ3",
          "element": "C",
          "coord": [
            -3.7585999965667725,
            0.6759999990463257,
            7.939499855041504
          ]
        },
        {
          "atom_index": 146,
          "name": "CH2",
          "element": "C",
          "coord": [
            -3.859999895095825,
            0.5853000283241272,
            7.902599811553955
          ]
        }
      ]
    },
    {
      "id": "B:45",
      "chain": "B",
      "resseq": 45,
      "icode": "",
      "resname": "ARG",
      "hetflag": " ",
      "sasa": 0.0,
      "atoms": [
        {
          "atom_index": 147,
          "name": "N",
          "element": "N",
          "coord": [
            -3.9612998962402344,
            1.4033000469207764,
            8.104900360107422
          ]
        },
        {
          "atom_index": 148,
          "name": "CA",
          "element": "C",
          "coord": [
            -3.9309000968933105,
            1.5204999446868896,
            8.184399604797363
          ]
        },
        {
          "atom_index": 149,
          "name": "C",
          "element": "C",
          "coord": [
            -3.9716999530792236,
            1.482100009918213,
            8.326499938964844
          ]
        },
        {
          "atom_index": 150,
          "name": "O",
          "element": "O",
          "coord": [
            -4.0742998123168945,
            1.4170000553131104,
            8.345600128173828
          ]
        },
        {
          "atom_index": 151,
          "name": "CB",
          "element": "C",
          "coord": [
            -4.0142998695373535,
            1.6384999752044678,
            8.13640022277832
          ]
        },
        {
          "atom_index": 152,
          "name": "CG",
          "element": "C",
          "coord": [
            -3.983799934387207,
            1.7721999883651733,
            8.202400207519531
          ]
        },
        {
          "atom_index": 153,
          "name": "CD",
          "element": "C",
          "coord": [
            -4.1132001876831055,
            1.850000023841858,
            8.2052001953125
          ]
        },
        {
          "atom_index": 154,
          "name": "NE",
          "element": "N",
          "coord": [
            -4.098100185394287,
            1.9944000244140625,
            8.213700294494629
          ]
        },
        {
          "atom_index": 155,
          "name": "CZ",
          "element": "C",
          "coord": [
            -4.200799942016602,
            2.078900098800659,
            8.211099624633789
          ]
        },
        {
          "atom_index": 156,
          "name": "NH1",
          "element": "N",
          "coord": [
            -4.325200080871582,
            2.0327999591827393,
            8.200599670410156
          ]
        },
        {
          "atom_index": 157,
          "name": "NH2",
          "element": "N",
          "coord": [
            -4.179200172424316,
            2.2095000743865967,
            8.218099594116211
          ]
        }
      ]
    },
    {
      "id": "B:46",
      "chain": "B",
      "resseq": 46,
      "icode": "",
      "resname": "VAL",
      "hetflag": " ",
      "sasa": 0.0,
      "atoms": [
        {
          "atom_index": 158,
          "name": "N",
          "element": "N",
          "coord": [
            -3.8914999961853027,
            1.5192999839782715,
            8.42590045928955
          ]
        },
        {
          "atom_index": 159,
          "name": "CA",
          "element": "C",
          "coord": [
            -3.92549991607666,
            1.486199975013733,
            8.563899993896484
          ]
        },
        {
          "atom_index": 160,
          "name": "C",
          "element": "C",
          "coord": [
            -4.017600059509277,
            1.5952999591827393,
            8.615799903869629
          ]
        },
        {
          "atom_index": 161,
          "name": "O",
          "element": "O",
          "coord": [
            -3.97760009765625,
            1.7105000019073486,
            8.626299858093262
          ]
        },
        {
          "atom_index": 162,
          "name": "CB",
          "element": "C",
          "coord": [
            -3.799799919128418,
            1.4773999452590942,
            8.652899742126465
          ]
        },
        {
          "atom_index": 163,
          "name": "CG1",
          "element": "C",
          "coord": [
            -3.8396999835968018,
            1.4566999673843384,
            8.797300338745117
          ]
        },
        {
          "atom_index": 164,
          "name": "CG2",
          "element": "C",
          "coord": [
            -3.7114999294281006,
            1.361199975013733,
            8.607600212097168
          ]
        }
      ]
    },
    {
      "id": "B:47",
      "chain": "B",
      "resseq": 47,
      "icode": "",
      "resname": "GLU",
      "hetflag": " ",
      "sasa": 0.0,
      "atoms": [
        {
          "atom_index": 165,
          "name": "N",
          "element": "N",
          "coord": [
            -4.1417999267578125,
            1.5585999488830566,
            8.646100044250488
          ]
        },
        {
          "atom_index": 166,
          "name": "CA",
          "element": "C",
          "coord": [
            -4.2403998374938965,
            1.6540000438690186,
            8.695199966430664
          ]
        },
        {
          "atom_index": 167,
          "name": "C",
          "element": "C",
          "coord": [
            -4.297999858856201,
            1.607800006866455,
            8.82859992980957
          ]
        },
        {
          "atom_index": 168,
          "name": "O",
          "element": "O",
          "coord": [
            -4.3730998039245605,
            1.510599970817566,
            8.834400177001953
          ]
        },
        {
          "atom_index": 169,
          "name": "CB",
          "element": "C",
          "coord": [
            -4.35099983215332,
            1.670699954032898,
            8.59119987487793
          ]
        },
        {
          "atom_index": 170,
          "name": "CG",
          "element": "C",
          "coord": [
            -4.303100109100342,
            1.7373000383377075,
            8.463000297546387
          ]
        },
        {
          "atom_index": 171,
          "name": "CD",
          "element": "C",
          "coord": [
            -4.405700206756592,
            1.7347999811172485,
            8.350000381469727
          ]
        },
        {
          "atom_index": 172,
          "name": "OE1",
          "element": "O",
          "coord": [
            -4.526100158691406,
            1.7553000450134277,
            8.376199722290039
          ]
        },
        {
          "atom_index": 173,
          "name": "OE2",
          "element": "O",
          "coord": [
            -4.3649001121521,
            1.7137999534606934,
            8.233699798583984
          ]
        }
      ]
    },
    {
      "id": "B:48",
      "chain": "B",
      "resseq": 48,
      "icode": "",
      "resname": "LYS",
      "hetflag": " ",
      "sasa": 4.333138465881348,
      "atoms": [
        {
          "atom_index": 174,
          "name": "N",
          "element": "N",
          "coord": [
            -4.262400150299072,
            1.6791000366210938,
            8.935500144958496
          ]
        },
        {
          "atom_index": 175,
          "name": "CA",
          "element": "C",
          "coord": [
            -4.307300090789795,
            1.6461999416351318,
            9.070799827575684
          ]
        },
        {
          "atom_index": 176,
          "name": "C",
          "element": "C",
          "coord": [
            -4.295300006866455,
            1.4976999759674072,
            9.100000381469727
          ]
        },
        {
          "atom_index": 177,
          "name": "O",
          "element": "O",
          "coord": [
            -4.393199920654297,
            1.4299999475479126,
            9.129400253295898
          ]
        },
        {
          "atom_index": 178,
          "name": "CB",
          "element": "C",
          "coord": [
            -4.451000213623047,
            1.6926000118255615,
            9.093600273132324
          ]
        },
        {
          "atom_index": 179,
          "name": "CG",
          "element": "C",
          "coord": [
            -4.463099956512451,
            1.842900037765503,
            9.09939956665039
          ]
        },
        {
          "atom_index": 180,
          "name": "CD",
          "element": "C",
          "coord": [
            -4.601500034332275,
            1.8868999481201172,
            9.140700340270996
          ]
        },
        {
          "atom_index": 181,
          "name": "CE",
          "element": "C",
          "coord": [
            -4.614200115203857,
            2.0376999378204346,
            9.127900123596191
          ]
        },
        {
          "atom_index": 182,
          "name": "NZ",
          "element": "N",
          "coord": [
            -4.505899906158447,
            2.1070001125335693,
            9.203900337219238
          ]
        }
      ]
    },
    {
      "id": "B:49",
      "chain": "B",
      "resseq": 49,
      "icode": "",
      "resname": "PHE",
      "hetflag": " ",
      "sasa": 2.1295204162597656,
      "atoms": [
        {
          "atom_index": 183,
          "name": "N",
          "element": "N",
          "coord": [
            -4.171899795532227,
            1.4493000507354736,
            9.091400146484375
          ]
        },
        {
          "atom_index": 184,
          "name": "CA",
          "element": "C",
          "coord": [
            -4.136199951171875,
            1.3107000589370728,
            9.114999771118164
          ]
        },
        {
          "atom_index": 185,
          "name": "C",
          "element": "C",
          "coord": [
            -4.2104997634887695,
            1.2110999822616577,
            9.028800010681152
          ]
        },
        {
          "atom_index": 186,
          "name": "O",
          "element": "O",
          "coord": [
            -4.2428998947143555,
            1.1013000011444092,
            9.072799682617188
          ]
        },
        {
          "atom_index": 187,
          "name": "CB",
          "element": "C",
          "coord": [
            -4.154099941253662,
            1.2735999822616577,
            9.262499809265137
          ]
        },
        {
          "atom_index": 188,
          "name": "CG",
          "element": "C",
          "coord": [
            -4.061200141906738,
            1.1643999814987183,
            9.308500289916992
          ]
        },
        {
          "atom_index": 189,
          "name": "CD1",
          "element": "C",
          "coord": [
            -4.069300174713135,
            1.1139999628067017,
            9.43690013885498
          ]
        },
        {
          "atom_index": 190,
          "name": "CD2",
          "element": "C",
          "coord": [
            -3.9618000984191895,
            1.115399956703186,
            9.223899841308594
          ]
        },
        {
          "atom_index": 191,
          "name": "CE1",
          "element": "C",
          "coord": [
            -3.980799913406372,
            1.017199993133545,
            9.481100082397461
          ]
        },
        {
          "atom_index": 192,
          "name": "CE2",
          "element": "C",
          "coord": [
            -3.8724000453948975,
            1.0183000564575195,
            9.267000198364258
          ]
        },
        {
          "atom_index": 193,
          "name": "CZ",
          "element": "C",
          "coord": [
            -3.881999969482422,
            0.9693999886512756,
            9.396300315856934
          ]
        }
      ]
    },
    {
      "id": "B:50",
      "chain": "B",
      "resseq": 50,
      "icode": "",
      "resname": "ASP",
      "hetflag": " ",
      "sasa": 0.3468284606933594,
      "atoms": [
        {
          "atom_index": 194,
          "name": "N",
          "element": "N",
          "coord": [
            -4.235799789428711,
            1.2486000061035156,
            8.904500007629395
          ]
        },
        {
          "atom_index": 195,
          "name": "CA",
          "element": "C",
          "coord": [
            -4.303899765014648,
            1.1598999500274658,
            8.812000274658203
          ]
        },
        {
          "atom_index": 196,
          "name": "C",
          "element": "C",
          "coord": [
            -4.240099906921387,
            1.1747000217437744,
            8.675100326538086
          ]
        },
        {
          "atom_index": 197,
          "name": "O",
          "element": "O",
          "coord": [
            -4.18179988861084,
            1.278499960899353,
            8.644599914550781
          ]
        },
        {
          "atom_index": 198,
          "name": "CB",
          "element": "C",
          "coord": [
            -4.4517998695373535,
            1.1949000358581543,
            8.805700302124023
          ]
        },
        {
          "atom_index": 199,
          "name": "CG",
          "element": "C",
          "coord": [
            -4.528900146484375,
            1.1004999876022339,
            8.718700408935547
          ]
        },
        {
          "atom_index": 200,
          "name": "OD1",
          "element": "O",
          "coord": [
            -4.4944000244140625,
            0.9811999797821045,
            8.716099739074707
          ]
        },
        {
          "atom_index": 201,
          "name": "OD2",
          "element": "O",
          "coord": [
            -4.625100135803223,
            1.144700050354004,
            8.653400421142578
          ]
        }
      ]
    },
    {
      "id": "B:51",
      "chain": "B",
      "resseq": 51,
      "icode": "",
      "resname": "LEU",
      "hetflag": " ",
      "sasa": 0.0,
      "atoms": [
        {
          "atom_index": 202,
          "name": "N",
          "element": "N",
          "coord": [
            -4.249199867248535,
            1.0699000358581543,
            8.593700408935547
          ]
        },
        {
          "atom_index": 203,
          "name": "CA",
          "element": "C",
          "coord": [
            -4.192699909210205,
            1.0720000267028809,
            8.459500312805176
          ]
        },
        {
          "atom_index": 204,
          "name": "C",
          "element": "C",
          "coord": [
            -4.303199768066406,
            1.1029000282287598,
            8.360099792480469
          ]
        },
        {
          "atom_index": 205,
          "name": "O",
          "element": "O",
          "coord": [
            -4.3983001708984375,
            1.0267000198364258,
            8.34689998626709
          ]
        },
        {
          "atom_index": 206,
          "name": "CB",
          "element": "C",
          "coord": [
            -4.127999782562256,
            0.9373000264167786,
            8.426899909973145
          ]
        },
        {
          "atom_index": 207,
          "name": "CG",
          "element": "C",
          "coord": [
            -4.002200126647949,
            0.9006999731063843,
            8.50730037689209
          ]
        },
        {
          "atom_index": 208,
          "name": "CD1",
          "element": "C",
          "coord": [
            -3.9656999111175537,
            0.7560999989509583,
            8.479999542236328
          ]
        },
        {
          "atom_index": 209,
          "name": "CD2",
          "element": "C",
          "coord": [
            -3.8864998817443848,
            0.9943000078201294,
            8.47130012512207
          ]
        }
      ]
    },
    {
      "id": "B:52",
      "chain": "B",
      "resseq": 52,
      "icode": "",
      "resname": "VAL",
      "hetflag": " ",
      "sasa": 0.0,
      "atoms": [
        {
          "atom_index": 210,
          "name": "N",
          "element": "N",
          "coord": [
            -4.290500164031982,
            1.215999960899353,
            8.291199684143066
          ]
        },
        {
          "atom_index": 211,
          "name": "CA",
          "element": "C",
          "coord": [
            -4.389200210571289,
            1.2595000267028809,
            8.19379997253418
          ]
        },
        {
          "atom_index": 212,
          "name": "C",
          "element": "C",
          "coord": [
            -4.327199935913086,
            1.2649999856948853,
            8.0556001663208
          ]
        },
        {
          "atom_index": 213,
          "name": "O",
          "element": "O",
          "coord": [
            -4.231400012969971,
            1.337499976158142,
            8.032899856567383
          ]
        },
        {
          "atom_index": 214,
          "name": "CB",
          "element": "C",
          "coord": [
            -4.441400051116943,
            1.3992999792099,
            8.22719955444336
          ]
        },
        {
          "atom_index": 215,
          "name": "CG1",
          "element": "C",
          "coord": [
            -4.5416998863220215,
            1.443600058555603,
            8.121700286865234
          ]
        },
        {
          "atom_index": 216,
          "name": "CG2",
          "element": "C",
          "coord": [
            -4.503900051116943,
            1.3986999988555908,
            8.36620044708252
          ]
        }
      ]
    },
    {
      "id": "B:53",
      "chain": "B",
      "resseq": 53,
      "icode": "",
      "resname": "PRO",
      "hetflag": " ",
      "sasa": 0.0,
      "atoms": [
        {
          "atom_index": 217,
          "name": "N",
          "element": "N",
          "coord": [
            -4.3831000328063965,
            1.1890000104904175,
            7.960700035095215
          ]
        },
        {
          "atom_index": 218,
          "name": "CA",
          "element": "C",
          "coord": [
            -4.334199905395508,
            1.1832000017166138,
            7.8225998878479
          ]
        },
        {
          "atom_index": 219,
          "name": "C",
          "element": "C",
          "coord": [
            -4.326600074768066,
            1.317199945449829,
            7.75
          ]
        },
        {
          "atom_index": 220,
          "name": "O",
          "element": "O",
          "coord": [
            -4.418600082397461,
            1.3990000486373901,
            7.757199764251709
          ]
        },
        {
          "atom_index": 221,
          "name": "CB",
          "element": "C",
          "coord": [
            -4.433000087738037,
            1.0881999731063843,
            7.75540018081665
          ]
        },
        {
          "atom_index": 222,
          "name": "CG",
          "element": "C",
          "coord": [
            -4.475399971008301,
            0.9984999895095825,
            7.86870002746582
          ]
        },
        {
          "atom_index": 223,
          "name": "CD",
          "element": "C",
          "coord": [
            -4.496799945831299,
            1.0972000360488892,
            7.979400157928467
          ]
        }
      ]
    },
    {
      "id": "B:54",
      "chain": "B",
      "resseq": 54,
      "icode": "",
      "resname": "VAL",
      "hetflag": " ",
      "sasa": 0.0,
      "atoms": [
        {
          "atom_index": 224,
          "name": "N",
          "element": "N",
          "coord": [
            -4.215799808502197,
            1.3381999731063843,
            7.679800033569336
          ]
        },
        {
          "atom_index": 225,
          "name": "CA",
          "element": "C",
          "coord": [
            -4.1956000328063965,
            1.458799958229065,
            7.600800037384033
          ]
        },
        {
          "atom_index": 226,
          "name": "C",
          "element": "C",
          "coord": [
            -4.2378997802734375,
            1.4256999492645264,
            7.458399772644043
          ]
        },
        {
          "atom_index": 227,
          "name": "O",
          "element": "O",
          "coord": [
            -4.206500053405762,
            1.3188999891281128,
            7.406899929046631
          ]
        },
        {
          "atom_index": 228,
          "name": "CB",
          "element": "C",
          "coord": [
            -4.048099994659424,
            1.500599980354309,
            7.598899841308594
          ]
        },
        {
          "atom_index": 229,
          "name": "CG1",
          "element": "C",
          "coord": [
            -4.029399871826172,
            1.6234999895095825,
            7.508800029754639
          ]
        },
        {
          "atom_index": 230,
          "name": "CG2",
          "element": "C",
          "coord": [
            -4.002299785614014,
            1.5303000211715698,
            7.739099979400635
          ]
        }
      ]
    },
    {
      "id": "B:55",
      "chain": "B",
      "resseq": 55,
      "icode": "",
      "resname": "PRO",
      "hetflag": " ",
      "sasa": 0.0,
      "atoms": [
        {
          "atom_index": 231,
          "name": "N",
          "element": "N",
          "coord": [
            -4.311999797821045,
            1.5156999826431274,
            7.393099784851074
          ]
        },
        {
          "atom_index": 232,
          "name": "CA",
          "element": "C",
          "coord": [
            -4.355100154876709,
            1.488800048828125,
            7.255099773406982
          ]
        },
        {
          "atom_index": 233,
          "name": "C",
          "element": "C",
          "coord": [
            -4.233500003814697,
            1.4677000045776367,
            7.165299892425537
          ]
        },
        {
          "atom_index": 234,
          "name": "O",
          "element": "O",
          "coord": [
            -4.144000053405762,
            1.5520000457763672,
            7.159800052642822
          ]
        },
        {
          "atom_index": 235,
          "name": "CB",
          "element": "C",
          "coord": [
            -4.4334001541137695,
            1.6145999431610107,
            7.218900203704834
          ]
        },
        {
          "atom_index": 236,
          "name": "CG",
          "element": "C",
          "coord": [
            -4.491099834442139,
            1.6563999652862549,
            7.350399971008301
          ]
        },
        {
          "atom_index": 237,
          "name": "CD",
          "element": "C",
          "coord": [
            -4.373799800872803,
            1.6385999917984009,
            7.445000171661377
          ]
        }
      ]
    },
    {
      "id": "B:56",
      "chain": "B",
      "resseq": 56,
      "icode": "",
      "resname": "PRO",
      "hetflag": " ",
      "sasa": 0.35492005944252014,
      "atoms": [
        {
          "atom_index": 238,
          "name": "N",
          "element": "N",
          "coord": [
            -4.229499816894531,
            1.355299949645996,
            7.092700004577637
          ]
        },
        {
          "atom_index": 239,
          "name": "CA",
          "element": "C",
          "coord": [
            -4.117700099945068,
            1.323199987411499,
            7.003399848937988
          ]
        },
        {
          "atom_index": 240,
          "name": "C",
          "element": "C",
          "coord": [
            -4.078199863433838,
            1.4349000453948975,
            6.907100200653076
          ]
        },
        {
          "atom_index": 241,
          "name": "O",
          "element": "O",
          "coord": [
            -3.960200071334839,
            1.4526000022888184,
            6.877799987792969
          ]
        },
        {
          "atom_index": 242,
          "name": "CB",
          "element": "C",
          "coord": [
            -4.1666998863220215,
            1.198699951171875,
            6.929500102996826
          ]
        },
        {
          "atom_index": 243,
          "name": "CG",
          "element": "C",
          "coord": [
            -4.263000011444092,
            1.1358000040054321,
            7.025899887084961
          ]
        },
        {
          "atom_index": 244,
          "name": "CD",
          "element": "C",
          "coord": [
            -4.337500095367432,
            1.2561999559402466,
            7.07859992980957
          ]
        }
      ]
    },
    {
      "id": "B:57",
      "chain": "B",
      "resseq": 57,
      "icode": "",
      "resname": "ASN",
      "hetflag": " ",
      "sasa": 0.0,
      "atoms": [
        {
          "atom_index": 245,
          "name": "N",
          "element": "N",
          "coord": [
            -4.174699783325195,
            1.5103000402450562,
            6.856299877166748
          ]
        },
        {
          "atom_index": 246,
          "name": "CA",
          "element": "C",
          "coord": [
            -4.139800071716309,
            1.6171000003814697,
            6.763599872589111
          ]
        },
        {
          "atom_index": 247,
          "name": "C",
          "element": "C",
          "coord": [
            -4.070899963378906,
            1.732800006866455,
            6.835299968719482
          ]
        },
        {
          "atom_index": 248,
          "name": "O",
          "element": "O",
          "coord": [
            -4.022200107574463,
            1.826200008392334,
            6.770599842071533
          ]
        },
        {
          "atom_index": 249,
          "name": "CB",
          "element": "C",
          "coord": [
            -4.263700008392334,
            1.667199969291687,
            6.6894001960754395
          ]
        },
        {
          "atom_index": 250,
          "name": "CG",
          "element": "C",
          "coord": [
            -4.367099761962891,
            1.7242000102996826,
            6.782700061798096
          ]
        },
        {
          "atom_index": 251,
          "name": "OD1",
          "element": "O",
          "coord": [
            -4.418300151824951,
            1.6539000272750854,
            6.870800018310547
          ]
        },
        {
          "atom_index": 252,
          "name": "ND2",
          "element": "N",
          "coord": [
            -4.399199962615967,
            1.8523999452590942,
            6.764599800109863
          ]
        }
      ]
    },
    {
      "id": "B:58",
      "chain": "B",
      "resseq": 58,
      "icode": "",
      "resname": "LEU",
      "hetflag": " ",
      "sasa": 0.0,
      "atoms": [
        {
          "atom_index": 253,
          "name": "N",
          "element": "N",
          "coord": [
            -4.066199779510498,
            1.7269999980926514,
            6.968400001525879
          ]
        },
        {
          "atom_index": 254,
          "name": "CA",
          "element": "C",
          "coord": [
            -4.000400066375732,
            1.8315999507904053,
            7.04610013961792
          ]
        },
        {
          "atom_index": 255,
          "name": "C",
          "element": "C",
          "coord": [
            -3.868799924850464,
            1.7865999937057495,
            7.1097002029418945
          ]
        },
        {
          "atom_index": 256,
          "name": "O",
          "element": "O",
          "coord": [
            -3.8066000938415527,
            1.8631999492645264,
            7.183499813079834
          ]
        },
        {
          "atom_index": 257,
          "name": "CB",
          "element": "C",
          "coord": [
            -4.093699932098389,
            1.8870999813079834,
            7.154699802398682
          ]
        },
        {
          "atom_index": 258,
          "name": "CG",
          "element": "C",
          "coord": [
            -4.218100070953369,
            1.9639999866485596,
            7.106900215148926
          ]
        },
        {
          "atom_index": 259,
          "name": "CD1",
          "element": "C",
          "coord": [
            -4.2947998046875,
            2.0113000869750977,
            7.228899955749512
          ]
        },
        {
          "atom_index": 260,
          "name": "CD2",
          "element": "C",
          "coord": [
            -4.179900169372559,
            2.0836000442504883,
            7.015900135040283
          ]
        }
      ]
    },
    {
      "id": "B:59",
      "chain": "B",
      "resseq": 59,
      "icode": "",
      "resname": "TYR",
      "hetflag": " ",
      "sasa": 0.0,
      "atoms": [
        {
          "atom_index": 261,
          "name": "N",
          "element": "N",
          "coord": [
            -3.8268001079559326,
            1.663100004196167,
            7.082900047302246
          ]
        },
        {
          "atom_index": 262,
          "name": "CA",
          "element": "C",
          "coord": [
            -3.7004001140594482,
            1.6134999990463257,
            7.136000156402588
          ]
        },
        {
          "atom_index": 263,
          "name": "C",
          "element": "C",
          "coord": [
            -3.5910000801086426,
            1.7144999504089355,
            7.099299907684326
          ]
        },
        {
          "atom_index": 264,
          "name": "O",
          "element": "O",
          "coord": [
            -3.5887999534606934,
            1.7675000429153442,
            6.9878997802734375
          ]
        },
        {
          "atom_index": 265,
          "name": "CB",
          "element": "C",
          "coord": [
            -3.666599988937378,
            1.4772000312805176,
            7.07450008392334
          ]
        },
        {
          "atom_index": 266,
          "name": "CG",
          "element": "C",
          "coord": [
            -3.7416999340057373,
            1.3581000566482544,
            7.13129997253418
          ]
        },
        {
          "atom_index": 267,
          "name": "CD1",
          "element": "C",
          "coord": [
            -3.8394999504089355,
            1.3731000423431396,
            7.230299949645996
          ]
        },
        {
          "atom_index": 268,
          "name": "CD2",
          "element": "C",
          "coord": [
            -3.711699962615967,
            1.229599952697754,
            7.0879998207092285
          ]
        },
        {
          "atom_index": 269,
          "name": "CE1",
          "element": "C",
          "coord": [
            -3.904400110244751,
            1.2621999979019165,
            7.284200191497803
          ]
        },
        {
          "atom_index": 270,
          "name": "CE2",
          "element": "C",
          "coord": [
            -3.7751998901367188,
            1.118899941444397,
            7.140699863433838
          ]
        },
        {
          "atom_index": 271,
          "name": "CZ",
          "element": "C",
          "coord": [
            -3.8712000846862793,
            1.1349999904632568,
            7.238800048828125
          ]
        },
        {
          "atom_index": 272,
          "name": "OH",
          "element": "O",
          "coord": [
            -3.9316000938415527,
            1.0226999521255493,
            7.2906999588012695
          ]
        }
      ]
    },
    {
      "id": "B:60",
      "chain": "B",
      "resseq": 60,
      "icode": "",
      "resname": "GLY",
      "hetflag": " ",
      "sasa": 0.0,
      "atoms": [
        {
          "atom_index": 273,
          "name": "N",
          "element": "N",
          "coord": [
            -3.500200033187866,
            1.7410000562667847,
            7.192399978637695
          ]
        },
        {
          "atom_index": 274,
          "name": "CA",
          "element": "C",
          "coord": [
            -3.3966000080108643,
            1.8395999670028687,
            7.166800022125244
          ]
        },
        {
          "atom_index": 275,
          "name": "C",
          "element": "C",
          "coord": [
            -3.427299976348877,
            1.9670000076293945,
            7.244100093841553
          ]
        },
        {
          "atom_index": 276,
          "name": "O",
          "element": "O",
          "coord": [
            -3.3378000259399414,
            2.0473999977111816,
            7.270199775695801
          ]
        }
      ]
    },
    {
      "id": "B:61",
      "chain": "B",
      "resseq": 61,
      "icode": "",
      "resname": "ASP",
      "hetflag": " ",
      "sasa": 0.0,
      "atoms": [
        {
          "atom_index": 277,
          "name": "N",
          "element": "N",
          "coord": [
            -3.5552000999450684,
            1.9855999946594238,
            7.27810001373291
          ]
        },
        {
          "atom_index": 278,
          "name": "CA",
          "element": "C",
          "coord": [
            -3.6029000282287598,
            2.099600076675415,
            7.35699987411499
          ]
        },
        {
          "atom_index": 279,
          "name": "C",
          "element": "C",
          "coord": [
            -3.589099884033203,
            2.063800096511841,
            7.50540018081665
          ]
        },
        {
          "atom_index": 280,
          "name": "O",
          "element": "O",
          "coord": [
            -3.6350998878479004,
            1.9580999612808228,
            7.548399925231934
          ]
        },
        {
          "atom_index": 281,
          "name": "CB",
          "element": "C",
          "coord": [
            -3.750499963760376,
            2.1273000240325928,
            7.3267998695373535
          ]
        },
        {
          "atom_index": 282,
          "name": "CG",
          "element": "C",
          "coord": [
            -3.7697999477386475,
            2.2242000102996826,
            7.212600231170654
          ]
        },
        {
          "atom_index": 283,
          "name": "OD1",
          "element": "O",
          "coord": [
            -3.6833999156951904,
            2.2276999950408936,
            7.1230998039245605
          ]
        },
        {
          "atom_index": 284,
          "name": "OD2",
          "element": "O",
          "coord": [
            -3.8719000816345215,
            2.2959001064300537,
            7.211299896240234
          ]
        }
      ]
    },
    {
      "id": "B:62",
      "chain": "B",
      "resseq": 62,
      "icode": "",
      "resname": "PHE",
      "hetflag": " ",
      "sasa": 0.0,
      "atoms": [
        {
          "atom_index": 285,
          "name": "N",
          "element": "N",
          "coord": [
            -3.5260000228881836,
            2.15120005607605,
            7.582900047302246
          ]
        },
        {
          "atom_index": 286,
          "name": "CA",
          "element": "C",
          "coord": [
            -3.5064001083374023,
            2.125999927520752,
            7.725599765777588
          ]
        },
        {
          "atom_index": 287,
          "name": "C",
          "element": "C",
          "coord": [
            -3.52239990234375,
            2.254300117492676,
            7.804200172424316
          ]
        },
        {
          "atom_index": 288,
          "name": "O",
          "element": "O",
          "coord": [
            -3.4628000259399414,
            2.3561999797821045,
            7.7677998542785645
          ]
        },
        {
          "atom_index": 289,
          "name": "CB",
          "element": "C",
          "coord": [
            -3.3654000759124756,
            2.0708999633789062,
            7.752500057220459
          ]
        },
        {
          "atom_index": 290,
          "name": "CG",
          "element": "C",
          "coord": [
            -3.3438000679016113,
            1.9305000305175781,
            7.7042999267578125
          ]
        },
        {
          "atom_index": 291,
          "name": "CD1",
          "element": "C",
          "coord": [
            -3.394399881362915,
            1.8217999935150146,
            7.776599884033203
          ]
        },
        {
          "atom_index": 292,
          "name": "CD2",
          "element": "C",
          "coord": [
            -3.27239990234375,
            1.9062999486923218,
            7.586699962615967
          ]
        },
        {
          "atom_index": 293,
          "name": "CE1",
          "element": "C",
          "coord": [
            -3.3736000061035156,
            1.6892999410629272,
            7.732999801635742
          ]
        },
        {
          "atom_index": 294,
          "name": "CE2",
          "element": "C",
          "coord": [
            -3.250499963760376,
            1.7747000455856323,
            7.541399955749512
          ]
        },
        {
          "atom_index": 295,
          "name": "CZ",
          "element": "C",
          "coord": [
            -3.3017001152038574,
            1.6655999422073364,
            7.615200042724609
          ]
        }
      ]
    },
    {
      "id": "B:63",
      "chain": "B",
      "resseq": 63,
      "icode": "",
      "resname": "PHE",
      "hetflag": " ",
      "sasa": 0.0,
      "atoms": [
        {
          "atom_index": 296,
          "name": "N",
          "element": "N",
          "coord": [
            -3.6022000312805176,
            2.2490999698638916,
            7.911200046539307
          ]
        },
        {
          "atom_index": 297,
          "name": "CA",
          "element": "C",
          "coord": [
            -3.6226000785827637,
            2.3649001121520996,
            7.997700214385986
          ]
        },
        {
          "atom_index": 298,
          "name": "C",
          "element": "C",
          "coord": [
            -3.5064001083374023,
            2.3736000061035156,
            8.096599578857422
          ]
        },
        {
          "atom_index": 299,
          "name": "O",
          "element": "O",
          "coord": [
            -3.4628000259399414,
            2.2736001014709473,
            8.151800155639648
          ]
        },
        {
          "atom_index": 300,
          "name": "CB",
          "element": "C",
          "coord": [
            -3.753499984741211,
            2.354099988937378,
            8.076299667358398
          ]
        },
        {
          "atom_index": 301,
          "name": "CG",
          "element": "C",
          "coord": [
            -3.876499891281128,
            2.385200023651123,
            7.995800018310547
          ]
        },
        {
          "atom_index": 302,
          "name": "CD1",
          "element": "C",
          "coord": [
            -3.9553000926971436,
            2.2825000286102295,
            7.94320011138916
          ]
        },
        {
          "atom_index": 303,
          "name": "CD2",
          "element": "C",
          "coord": [
            -3.9151999950408936,
            2.5174999237060547,
            7.973899841308594
          ]
        },
        {
          "atom_index": 304,
          "name": "CE1",
          "element": "C",
          "coord": [
            -4.071000099182129,
            2.31030011177063,
            7.870100021362305
          ]
        },
        {
          "atom_index": 305,
          "name": "CE2",
          "element": "C",
          "coord": [
            -4.031000137329102,
            2.5476999282836914,
            7.900599956512451
          ]
        },
        {
          "atom_index": 306,
          "name": "CZ",
          "element": "C",
          "coord": [
            -4.109000205993652,
            2.444000005722046,
            7.848899841308594
          ]
        }
      ]
    },
    {
      "id": "B:64",
      "chain": "B",
      "resseq": 64,
      "icode": "",
      "resname": "THR",
      "hetflag": " ",
      "sasa": 0.0,
      "atoms": [
        {
          "atom_index": 307,
          "name": "N",
          "element": "N",
          "coord": [
            -3.4577999114990234,
            2.494499921798706,
            8.119600296020508
          ]
        },
        {
          "atom_index": 308,
          "name": "CA",
          "element": "C",
          "coord": [
            -3.3469998836517334,
            2.5179998874664307,
            8.21090030670166
          ]
        },
        {
          "atom_index": 309,
          "name": "C",
          "element": "C",
          "coord": [
            -3.372999906539917,
            2.48799991607666,
            8.36050033569336
          ]
        },
        {
          "atom_index": 310,
          "name": "O",
          "element": "O",
          "coord": [
            -3.279900074005127,
            2.45770001411438,
            8.4350004196167
          ]
        },
        {
          "atom_index": 311,
          "name": "CB",
          "element": "C",
          "coord": [
            -3.299099922180176,
            2.6633999347686768,
            8.19320011138916
          ]
        },
        {
          "atom_index": 312,
          "name": "OG1",
          "element": "O",
          "coord": [
            -3.224600076675415,
            2.672499895095825,
            8.071100234985352
          ]
        },
        {
          "atom_index": 313,
          "name": "CG2",
          "element": "C",
          "coord": [
            -3.212399959564209,
            2.7081000804901123,
            8.308500289916992
          ]
        }
      ]
    },
    {
      "id": "B:65",
      "chain": "B",
      "resseq": 65,
      "icode": "",
      "resname": "GLY",
      "hetflag": " ",
      "sasa": 0.0,
      "atoms": [
        {
          "atom_index": 314,
          "name": "N",
          "element": "N",
          "coord": [
            -3.4976999759674072,
            2.496000051498413,
            8.405099868774414
          ]
        },
        {
          "atom_index": 315,
          "name": "CA",
          "element": "C",
          "coord": [
            -3.525399923324585,
            2.4690001010894775,
            8.545000076293945
          ]
        },
        {
          "atom_index": 316,
          "name": "C",
          "element": "C",
          "coord": [
            -3.568000078201294,
            2.3252999782562256,
            8.57349967956543
          ]
        },
        {
          "atom_index": 317,
          "name": "O",
          "element": "O",
          "coord": [
            -3.60509991645813,
            2.2915000915527344,
            8.686599731445312
          ]
        }
      ]
    },
    {
      "id": "B:66",
      "chain": "B",
      "resseq": 66,
      "icode": "",
      "resname": "ASP",
      "hetflag": " ",
      "sasa": 0.0,
      "atoms": [
        {
          "atom_index": 318,
          "name": "N",
          "element": "N",
          "coord": [
            -3.561000108718872,
            2.2392001152038574,
            8.47249984741211
          ]
        },
        {
          "atom_index": 319,
          "name": "CA",
          "element": "C",
          "coord": [
            -3.6033999919891357,
            2.1017000675201416,
            8.49020004272461
          ]
        },
        {
          "atom_index": 320,
          "name": "C",
          "element": "C",
          "coord": [
            -3.49180006980896,
            1.9977999925613403,
            8.483400344848633
          ]
        },
        {
          "atom_index": 321,
          "name": "O",
          "element": "O",
          "coord": [
            -3.374799966812134,
            2.030400037765503,
            8.460200309753418
          ]
        },
        {
          "atom_index": 322,
          "name": "CB",
          "element": "C",
          "coord": [
            -3.710400104522705,
            2.0689001083374023,
            8.385499954223633
          ]
        },
        {
          "atom_index": 323,
          "name": "CG",
          "element": "C",
          "coord": [
            -3.838399887084961,
            2.1503000259399414,
            8.404000282287598
          ]
        },
        {
          "atom_index": 324,
          "name": "OD1",
          "element": "O",
          "coord": [
            -3.9142000675201416,
            2.165299892425537,
            8.305800437927246
          ]
        },
        {
          "atom_index": 325,
          "name": "OD2",
          "element": "O",
          "coord": [
            -3.864000082015991,
            2.1981000900268555,
            8.516500473022461
          ]
        }
      ]
    },
    {
      "id": "B:67",
      "chain": "B",
      "resseq": 67,
      "icode": "",
      "resname": "ALA",
      "hetflag": " ",
      "sasa": 0.0,
      "atoms": [
        {
          "atom_index": 326,
          "name": "N",
          "element": "N",
          "coord": [
            -3.5306999683380127,
            1.8723000288009644,
            8.505900382995605
          ]
        },
        {
          "atom_index": 327,
          "name": "CA",
          "element": "C",
          "coord": [
            -3.4407999515533447,
            1.7574000358581543,
            8.498200416564941
          ]
        },
        {
          "atom_index": 328,
          "name": "C",
          "element": "C",
          "coord": [
            -3.509700059890747,
            1.6575000286102295,
            8.403499603271484
          ]
        },
        {
          "atom_index": 329,
          "name": "O",
          "element": "O",
          "coord": [
            -3.63319993019104,
            1.6540000438690186,
            8.395400047302246
          ]
        },
        {
          "atom_index": 330,
          "name": "CB",
          "element": "C",
          "coord": [
            -3.4214999675750732,
            1.6957000494003296,
            8.6358003616333
          ]
        }
      ]
    },
    {
      "id": "B:68",
      "chain": "B",
      "resseq": 68,
      "icode": "",
      "resname": "TYR",
      "hetflag": " ",
      "sasa": 0.0,
      "atoms": [
        {
          "atom_index": 331,
          "name": "N",
          "element": "N",
          "coord": [
            -3.43149995803833,
            1.5780999660491943,
            8.330699920654297
          ]
        },
        {
          "atom_index": 332,
          "name": "CA",
          "element": "C",
          "coord": [
            -3.4900999069213867,
            1.4825999736785889,
            8.236800193786621
          ]
        },
        {
          "atom_index": 333,
          "name": "C",
          "element": "C",
          "coord": [
            -3.420099973678589,
            1.3486000299453735,
            8.237799644470215
          ]
        },
        {
          "atom_index": 334,
          "name": "O",
          "element": "O",
          "coord": [
            -3.3050999641418457,
            1.336400032043457,
            8.277700424194336
          ]
        },
        {
          "atom_index": 335,
          "name": "CB",
          "element": "C",
          "coord": [
            -3.4863998889923096,
            1.5348999500274658,
            8.091400146484375
          ]
        },
        {
          "atom_index": 336,
          "name": "CG",
          "element": "C",
          "coord": [
            -3.566699981689453,
            1.6606999635696411,
            8.060199737548828
          ]
        },
        {
          "atom_index": 337,
          "name": "CD1",
          "element": "C",
          "coord": [
            -3.533099889755249,
            1.784999966621399,
            8.11709976196289
          ]
        },
        {
          "atom_index": 338,
          "name": "CD2",
          "element": "C",
          "coord": [
            -3.6710000038146973,
            1.6574000120162964,
            7.967100143432617
          ]
        },
        {
          "atom_index": 339,
          "name": "CE1",
          "element": "C",
          "coord": [
            -3.601799964904785,
            1.9027999639511108,
            8.08080005645752
          ]
        },
        {
          "atom_index": 340,
          "name": "CE2",
          "element": "C",
          "coord": [
            -3.7399001121520996,
            1.7747000455856323,
            7.929999828338623
          ]
        },
        {
          "atom_index": 341,
          "name": "CZ",
          "element": "C",
          "coord": [
            -3.7047998905181885,
            1.8961000442504883,
            7.9868998527526855
          ]
        },
        {
          "atom_index": 342,
          "name": "OH",
          "element": "O",
          "coord": [
            -3.771899938583374,
            2.0097999572753906,
            7.9492998123168945
          ]
        }
      ]
    },
    {
      "id": "B:69",
      "chain": "B",
      "resseq": 69,
      "icode": "",
      "resname": "VAL",
      "hetflag": " ",
      "sasa": 0.0,
      "atoms": [
        {
          "atom_index": 343,
          "name": "N",
          "element": "N",
          "coord": [
            -3.491300106048584,
            1.2479000091552734,
            8.190600395202637
          ]
        },
        {
          "atom_index": 344,
          "name": "CA",
          "element": "C",
          "coord": [
            -3.4372000694274902,
            1.1150000095367432,
            8.182000160217285
          ]
        },
        {
          "atom_index": 345,
          "name": "C",
          "element": "C",
          "coord": [
            -3.44569993019104,
            1.0743000507354736,
            8.034799575805664
          ]
        },
        {
          "atom_index": 346,
          "name": "O",
          "element": "O",
          "coord": [
            -3.5515999794006348,
            1.0831999778747559,
            7.972099781036377
          ]
        },
        {
          "atom_index": 347,
          "name": "CB",
          "element": "C",
          "coord": [
            -3.516900062561035,
            1.0183000564575195,
            8.271599769592285
          ]
        },
        {
          "atom_index": 348,
          "name": "CG1",
          "element": "C",
          "coord": [
            -3.464900016784668,
            0.8766999840736389,
            8.254300117492676
          ]
        },
        {
          "atom_index": 349,
          "name": "CG2",
          "element": "C",
          "coord": [
            -3.5039000511169434,
            1.0613000392913818,
            8.418499946594238
          ]
        }
      ]
    },
    {
      "id": "B:70",
      "chain": "B",
      "resseq": 70,
      "icode": "",
      "resname": "ILE",
      "hetflag": " ",
      "sasa": 0.0,
      "atoms": [
        {
          "atom_index": 350,
          "name": "N",
          "element": "N",
          "coord": [
            -3.3322999477386475,
            1.0317000150680542,
            7.979800224304199
          ]
        },
        {
          "atom_index": 351,
          "name": "CA",
          "element": "C",
          "coord": [
            -3.3239998817443848,
            0.9914000034332275,
            7.840199947357178
          ]
        },
        {
          "atom_index": 352,
          "name": "C",
          "element": "C",
          "coord": [
            -3.2762999534606934,
            0.8474000096321106,
            7.825500011444092
          ]
        },
        {
          "atom_index": 353,
          "name": "O",
          "element": "O",
          "coord": [
            -3.1786999702453613,
            0.8068000078201294,
            7.888000011444092
          ]
        },
        {
          "atom_index": 354,
          "name": "CB",
          "element": "C",
          "coord": [
            -3.226300001144409,
            1.082900047302246,
            7.762499809265137
          ]
        },
        {
          "atom_index": 355,
          "name": "CG1",
          "element": "C",
          "coord": [
            -3.2792000770568848,
            1.226699948310852,
            7.761899948120117
          ]
        },
        {
          "atom_index": 356,
          "name": "CG2",
          "element": "C",
          "coord": [
            -3.2042999267578125,
            1.029099941253662,
            7.620500087738037
          ]
        },
        {
          "atom_index": 357,
          "name": "CD1",
          "element": "C",
          "coord": [
            -3.2548999786376953,
            1.3011000156402588,
            7.89139986038208
          ]
        }
      ]
    },
    {
      "id": "B:71",
      "chain": "B",
      "resseq": 71,
      "icode": "",
      "resname": "LEU",
      "hetflag": " ",
      "sasa": 0.0,
      "atoms": [
        {
          "atom_index": 358,
          "name": "N",
          "element": "N",
          "coord": [
            -3.3457999229431152,
            0.7700999975204468,
            7.743000030517578
          ]
        },
        {
          "atom_index": 359,
          "name": "CA",
          "element": "C",
          "coord": [
            -3.307300090789795,
            0.6320000290870667,
            7.721700191497803
          ]
        },
        {
          "atom_index": 360,
          "name": "C",
          "element": "C",
          "coord": [
            -3.2899999618530273,
            0.6064000129699707,
            7.573400020599365
          ]
        },
        {
          "atom_index": 361,
          "name": "O",
          "element": "O",
          "coord": [
            -3.3831000328063965,
            0.6226000189781189,
            7.494100093841553
          ]
        },
        {
          "atom_index": 362,
          "name": "CB",
          "element": "C",
          "coord": [
            -3.411900043487549,
            0.536300003528595,
            7.7795000076293945
          ]
        },
        {
          "atom_index": 363,
          "name": "CG",
          "element": "C",
          "coord": [
            -3.391900062561035,
            0.38519999384880066,
            7.754799842834473
          ]
        },
        {
          "atom_index": 364,
          "name": "CD1",
          "element": "C",
          "coord": [
            -3.2581000328063965,
            0.3368000090122223,
            7.808800220489502
          ]
        },
        {
          "atom_index": 365,
          "name": "CD2",
          "element": "C",
          "coord": [
            -3.5053999423980713,
            0.3086000084877014,
            7.821199893951416
          ]
        }
      ]
    },
    {
      "id": "B:72",
      "chain": "B",
      "resseq": 72,
      "icode": "",
      "resname": "LYS",
      "hetflag": " ",
      "sasa": 0.0,
      "atoms": [
        {
          "atom_index": 366,
          "name": "N",
          "element": "N",
          "coord": [
            -3.168600082397461,
            0.5673999786376953,
            7.537300109863281
          ]
        },
        {
          "atom_index": 367,
          "name": "CA",
          "element": "C",
          "coord": [
            -3.1328999996185303,
            0.5361999869346619,
            7.400199890136719
          ]
        },
        {
          "atom_index": 368,
          "name": "C",
          "element": "C",
          "coord": [
            -3.12280011177063,
            0.3847000002861023,
            7.391900062561035
          ]
        },
        {
          "atom_index": 369,
          "name": "O",
          "element": "O",
          "coord": [
            -3.0471999645233154,
            0.322299987077713,
            7.467100143432617
          ]
        },
        {
          "atom_index": 370,
          "name": "CB",
          "element": "C",
          "coord": [
            -2.9979000091552734,
            0.6004999876022339,
            7.367199897766113
          ]
        },
        {
          "atom_index": 371,
          "name": "CG",
          "element": "C",
          "coord": [
            -2.9402999877929688,
            0.5666999816894531,
            7.231299877166748
          ]
        },
        {
          "atom_index": 372,
          "name": "CD",
          "element": "C",
          "coord": [
            -3.0306999683380127,
            0.6089000105857849,
            7.1168999671936035
          ]
        },
        {
          "atom_index": 373,
          "name": "CE",
          "element": "C",
          "coord": [
            -2.95770001411438,
            0.5885000228881836,
            6.984499931335449
          ]
        },
        {
          "atom_index": 374,
          "name": "NZ",
          "element": "N",
          "coord": [
            -3.044600009918213,
            0.60589998960495,
            6.864699840545654
          ]
        }
      ]
    },
    {
      "id": "B:73",
      "chain": "B",
      "resseq": 73,
      "icode": "",
      "resname": "THR",
      "hetflag": " ",
      "sasa": 0.0,
      "atoms": [
        {
          "atom_index": 375,
          "name": "N",
          "element": "N",
          "coord": [
            -3.1993000507354736,
            0.32499998807907104,
            7.301300048828125
          ]
        },
        {
          "atom_index": 376,
          "name": "CA",
          "element": "C",
          "coord": [
            -3.197200059890747,
            0.18019999563694,
            7.286200046539307
          ]
        },
        {
          "atom_index": 377,
          "name": "C",
          "element": "C",
          "coord": [
            -3.1382999420166016,
            0.14309999346733093,
            7.151199817657471
          ]
        },
        {
          "atom_index": 378,
          "name": "O",
          "element": "O",
          "coord": [
            -3.191800117492676,
            0.179299995303154,
            7.046599864959717
          ]
        },
        {
          "atom_index": 379,
          "name": "CB",
          "element": "C",
          "coord": [
            -3.339400053024292,
            0.12160000205039978,
            7.2993998527526855
          ]
        },
        {
          "atom_index": 380,
          "name": "OG1",
          "element": "O",
          "coord": [
            -3.3933000564575195,
            0.1589999943971634,
            7.426599979400635
          ]
        },
        {
          "atom_index": 381,
          "name": "CG2",
          "element": "C",
          "coord": [
            -3.3371999263763428,
            -0.030700000002980232,
            7.288099765777588
          ]
        }
      ]
    },
    {
      "id": "B:74",
      "chain": "B",
      "resseq": 74,
      "icode": "",
      "resname": "VAL",
      "hetflag": " ",
      "sasa": 0.0,
      "atoms": [
        {
          "atom_index": 382,
          "name": "N",
          "element": "N",
          "coord": [
            -3.026900053024292,
            0.07109999656677246,
            7.154399871826172
          ]
        },
        {
          "atom_index": 383,
          "name": "CA",
          "element": "C",
          "coord": [
            -2.960099935531616,
            0.02969999983906746,
            7.031899929046631
          ]
        },
        {
          "atom_index": 384,
          "name": "C",
          "element": "C",
          "coord": [
            -2.9635000228881836,
            -0.12060000002384186,
            7.019800186157227
          ]
        },
        {
          "atom_index": 385,
          "name": "O",
          "element": "O",
          "coord": [
            -2.9398999214172363,
            -0.19130000472068787,
            7.117300033569336
          ]
        },
        {
          "atom_index": 386,
          "name": "CB",
          "element": "C",
          "coord": [
            -2.8122000694274902,
            0.07559999823570251,
            7.029300212860107
          ]
        },
        {
          "atom_index": 387,
          "name": "CG1",
          "element": "C",
          "coord": [
            -2.7385001182556152,
            0.00800000037997961,
            6.913700103759766
          ]
        },
        {
          "atom_index": 388,
          "name": "CG2",
          "element": "C",
          "coord": [
            -2.804800033569336,
            0.22779999673366547,
            7.014500141143799
          ]
        }
      ]
    },
    {
      "id": "B:75",
      "chain": "B",
      "resseq": 75,
      "icode": "",
      "resname": "GLN",
      "hetflag": " ",
      "sasa": 1.0740894079208374,
      "atoms": [
        {
          "atom_index": 389,
          "name": "N",
          "element": "N",
          "coord": [
            -2.9935998916625977,
            -0.16930000483989716,
            6.900000095367432
          ]
        },
        {
          "atom_index": 390,
          "name": "CA",
          "element": "C",
          "coord": [
            -2.9981000423431396,
            -0.3127000033855438,
            6.876999855041504
          ]
        },
        {
          "atom_index": 391,
          "name": "C",
          "element": "C",
          "coord": [
            -2.8585000038146973,
            -0.3643999993801117,
            6.844299793243408
          ]
        },
        {
          "atom_index": 392,
          "name": "O",
          "element": "O",
          "coord": [
            -2.796799898147583,
            -0.32100000977516174,
            6.747499942779541
          ]
        },
        {
          "atom_index": 393,
          "name": "CB",
          "element": "C",
          "coord": [
            -3.0941998958587646,
            -0.3452000021934509,
            6.762499809265137
          ]
        },
        {
          "atom_index": 394,
          "name": "CG",
          "element": "C",
          "coord": [
            -3.119499921798706,
            -0.4945000112056732,
            6.74459981918335
          ]
        },
        {
          "atom_index": 395,
          "name": "CD",
          "element": "C",
          "coord": [
            -3.246999979019165,
            -0.5228999853134155,
            6.667200088500977
          ]
        },
        {
          "atom_index": 396,
          "name": "OE1",
          "element": "O",
          "coord": [
            -3.2616000175476074,
            -0.48249998688697815,
            6.551499843597412
          ]
        },
        {
          "atom_index": 397,
          "name": "NE2",
          "element": "N",
          "coord": [
            -3.3406999111175537,
            -0.5922999978065491,
            6.731299877166748
          ]
        }
      ]
    },
    {
      "id": "B:76",
      "chain": "B",
      "resseq": 76,
      "icode": "",
      "resname": "LEU",
      "hetflag": " ",
      "sasa": 0.0,
      "atoms": [
        {
          "atom_index": 398,
          "name": "N",
          "element": "N",
          "coord": [
            -2.808300018310547,
            -0.45570001006126404,
            6.926499843597412
          ]
        },
        {
          "atom_index": 399,
          "name": "CA",
          "element": "C",
          "coord": [
            -2.6761999130249023,
            -0.5121999979019165,
            6.903200149536133
          ]
        },
        {
          "atom_index": 400,
          "name": "C",
          "element": "C",
          "coord": [
            -2.6774001121520996,
            -0.6003000140190125,
            6.7789998054504395
          ]
        },
        {
          "atom_index": 401,
          "name": "O",
          "element": "O",
          "coord": [
            -2.7827000617980957,
            -0.6256999969482422,
            6.720200061798096
          ]
        },
        {
          "atom_index": 402,
          "name": "CB",
          "element": "C",
          "coord": [
            -2.6301000118255615,
            -0.5943999886512756,
            7.023600101470947
          ]
        },
        {
          "atom_index": 403,
          "name": "CG",
          "element": "C",
          "coord": [
            -2.598900079727173,
            -0.5194000005722046,
            7.153200149536133
          ]
        },
        {
          "atom_index": 404,
          "name": "CD1",
          "element": "C",
          "coord": [
            -2.538800001144409,
            -0.616100013256073,
            7.253300189971924
          ]
        },
        {
          "atom_index": 405,
          "name": "CD2",
          "element": "C",
          "coord": [
            -2.501499891281128,
            -0.4059000015258789,
            7.125100135803223
          ]
        }
      ]
    },
    {
      "id": "B:77",
      "chain": "B",
      "resseq": 77,
      "icode": "",
      "resname": "ARG",
      "hetflag": " ",
      "sasa": 0.2837687134742737,
      "atoms": [
        {
          "atom_index": 406,
          "name": "N",
          "element": "N",
          "coord": [
            -2.559299945831299,
            -0.6470000147819519,
            6.739799976348877
          ]
        },
        {
          "atom_index": 407,
          "name": "CA",
          "element": "C",
          "coord": [
            -2.5457000732421875,
            -0.7318000197410583,
            6.622300148010254
          ]
        },
        {
          "atom_index": 408,
          "name": "C",
          "element": "C",
          "coord": [
            -2.611299991607666,
            -0.8690999746322632,
            6.640100002288818
          ]
        },
        {
          "atom_index": 409,
          "name": "O",
          "element": "O",
          "coord": [
            -2.6575000286102295,
            -0.9289000034332275,
            6.543000221252441
          ]
        },
        {
          "atom_index": 410,
          "name": "CB",
          "element": "C",
          "coord": [
            -2.3973000049591064,
            -0.7479000091552734,
            6.587399959564209
          ]
        },
        {
          "atom_index": 411,
          "name": "CG",
          "element": "C",
          "coord": [
            -2.325700044631958,
            -0.6150000095367432,
            6.561399936676025
          ]
        },
        {
          "atom_index": 412,
          "name": "CD",
          "element": "C",
          "coord": [
            -2.182800054550171,
            -0.6353999972343445,
            6.511499881744385
          ]
        },
        {
          "atom_index": 413,
          "name": "NE",
          "element": "N",
          "coord": [
            -2.179800033569336,
            -0.6983000040054321,
            6.379499912261963
          ]
        },
        {
          "atom_index": 414,
          "name": "CZ",
          "element": "C",
          "coord": [
            -2.0690999031066895,
            -0.7378000020980835,
            6.317299842834473
          ]
        },
        {
          "atom_index": 415,
          "name": "NH1",
          "element": "N",
          "coord": [
            -1.9501999616622925,
            -0.7213000059127808,
            6.3744001388549805
          ]
        },
        {
          "atom_index": 416,
          "name": "NH2",
          "element": "N",
          "coord": [
            -2.077500104904175,
            -0.7944999933242798,
            6.1975998878479
          ]
        }
      ]
    },
    {
      "id": "B:78",
      "chain": "B",
      "resseq": 78,
      "icode": "",
      "resname": "ASN",
      "hetflag": " ",
      "sasa": 1.9233213663101196,
      "atoms": [
        {
          "atom_index": 417,
          "name": "N",
          "element": "N",
          "coord": [
            -2.6171998977661133,
            -0.9176999926567078,
            6.763899803161621
          ]
        },
        {
          "atom_index": 418,
          "name": "CA",
          "element": "C",
          "coord": [
            -2.6765999794006348,
            -1.04830002784729,
            6.7916998863220215
          ]
        },
        {
          "atom_index": 419,
          "name": "C",
          "element": "C",
          "coord": [
            -2.8266000747680664,
            -1.0449999570846558,
            6.821800231933594
          ]
        },
        {
          "atom_index": 420,
          "name": "O",
          "element": "O",
          "coord": [
            -2.8824000358581543,
            -1.143399953842163,
            6.871399879455566
          ]
        },
        {
          "atom_index": 421,
          "name": "CB",
          "element": "C",
          "coord": [
            -2.603800058364868,
            -1.1159000396728516,
            6.908299922943115
          ]
        },
        {
          "atom_index": 422,
          "name": "CG",
          "element": "C",
          "coord": [
            -2.612299919128418,
            -1.0361000299453735,
            7.036799907684326
          ]
        },
        {
          "atom_index": 423,
          "name": "OD1",
          "element": "O",
          "coord": [
            -2.6953999996185303,
            -0.9462000131607056,
            7.050000190734863
          ]
        },
        {
          "atom_index": 424,
          "name": "ND2",
          "element": "N",
          "coord": [
            -2.5269999504089355,
            -1.069700002670288,
            7.132999897003174
          ]
        }
      ]
    },
    {
      "id": "B:79",
      "chain": "B",
      "resseq": 79,
      "icode": "",
      "resname": "GLY",
      "hetflag": " ",
      "sasa": 0.6086301803588867,
      "atoms": [
        {
          "atom_index": 425,
          "name": "N",
          "element": "N",
          "coord": [
            -2.891400098800659,
            -0.9325000047683716,
            6.792200088500977
          ]
        },
        {
          "atom_index": 426,
          "name": "CA",
          "element": "C",
          "coord": [
            -3.0343000888824463,
            -0.919700026512146,
            6.817399978637695
          ]
        },
        {
          "atom_index": 427,
          "name": "C",
          "element": "C",
          "coord": [
            -3.0706000328063965,
            -0.8669000267982483,
            6.955599784851074
          ]
        },
        {
          "atom_index": 428,
          "name": "O",
          "element": "O",
          "coord": [
            -3.1849000453948975,
            -0.8276000022888184,
            6.979599952697754
          ]
        }
      ]
    },
    {
      "id": "B:80",
      "chain": "B",
      "resseq": 80,
      "icode": "",
      "resname": "ILE",
      "hetflag": " ",
      "sasa": 1.5810075998306274,
      "atoms": [
        {
          "atom_index": 429,
          "name": "N",
          "element": "N",
          "coord": [
            -2.973400115966797,
            -0.8665000200271606,
            7.04640007019043
          ]
        },
        {
          "atom_index": 430,
          "name": "CA",
          "element": "C",
          "coord": [
            -2.9932000637054443,
            -0.8185999989509583,
            7.183199882507324
          ]
        },
        {
          "atom_index": 431,
          "name": "C",
          "element": "C",
          "coord": [
            -3.0069000720977783,
            -0.6654999852180481,
            7.187099933624268
          ]
        },
        {
          "atom_index": 432,
          "name": "O",
          "element": "O",
          "coord": [
            -2.968899965286255,
            -0.5965999960899353,
            7.092599868774414
          ]
        },
        {
          "atom_index": 433,
          "name": "CB",
          "element": "C",
          "coord": [
            -2.873800039291382,
            -0.8608999848365784,
            7.273799896240234
          ]
        },
        {
          "atom_index": 434,
          "name": "CG1",
          "element": "C",
          "coord": [
            -2.8587000370025635,
            -1.0132999420166016,
            7.2733001708984375
          ]
        },
        {
          "atom_index": 435,
          "name": "CG2",
          "element": "C",
          "coord": [
            -2.8961000442504883,
            -0.8126999735832214,
            7.417300224304199
          ]
        },
        {
          "atom_index": 436,
          "name": "CD1",
          "element": "C",
          "coord": [
            -2.9753000736236572,
            -1.0872000455856323,
            7.33519983291626
          ]
        }
      ]
    },
    {
      "id": "B:81",
      "chain": "B",
      "resseq": 81,
      "icode": "",
      "resname": "LEU",
      "hetflag": " ",
      "sasa": 0.0,
      "atoms": [
        {
          "atom_index": 437,
          "name": "N",
          "element": "N",
          "coord": [
            -3.0620999336242676,
            -0.6128000020980835,
            7.29580020904541
          ]
        },
        {
          "atom_index": 438,
          "name": "CA",
          "element": "C",
          "coord": [
            -3.0785000324249268,
            -0.46869999170303345,
            7.309800148010254
          ]
        },
        {
          "atom_index": 439,
          "name": "C",
          "element": "C",
          "coord": [
            -2.974900007247925,
            -0.41179999709129333,
            7.405799865722656
          ]
        },
        {
          "atom_index": 440,
          "name": "O",
          "element": "O",
          "coord": [
            -2.9384000301361084,
            -0.47540000081062317,
            7.504199981689453
          ]
        },
        {
          "atom_index": 441,
          "name": "CB",
          "element": "C",
          "coord": [
            -3.2193000316619873,
            -0.43639999628067017,
            7.358799934387207
          ]
        },
        {
          "atom_index": 442,
          "name": "CG",
          "element": "C",
          "coord": [
            -3.3301000595092773,
            -0.4779999852180481,
            7.26140022277832
          ]
        },
        {
          "atom_index": 443,
          "name": "CD1",
          "element": "C",
          "coord": [
            -3.466099977493286,
            -0.43389999866485596,
            7.3155999183654785
          ]
        },
        {
          "atom_index": 444,
          "name": "CD2",
          "element": "C",
          "coord": [
            -3.303999900817871,
            -0.415800005197525,
            7.123499870300293
          ]
        }
      ]
    },
    {
      "id": "B:82",
      "chain": "B",
      "resseq": 82,
      "icode": "",
      "resname": "GLN",
      "hetflag": " ",
      "sasa": 0.0,
      "atoms": [
        {
          "atom_index": 445,
          "name": "N",
          "element": "N",
          "coord": [
            -2.9261999130249023,
            -0.2921999990940094,
            7.37529993057251
          ]
        },
        {
          "atom_index": 446,
          "name": "CA",
          "element": "C",
          "coord": [
            -2.8252999782562256,
            -0.22460000216960907,
            7.457300186157227
          ]
        },
        {
          "atom_index": 447,
          "name": "C",
          "element": "C",
          "coord": [
            -2.8854000568389893,
            -0.09269999712705612,
            7.508900165557861
          ]
        },
        {
          "atom_index": 448,
          "name": "O",
          "element": "O",
          "coord": [
            -2.9563000202178955,
            -0.024700000882148743,
            7.435200214385986
          ]
        },
        {
          "atom_index": 449,
          "name": "CB",
          "element": "C",
          "coord": [
            -2.700900077819824,
            -0.19869999587535858,
            7.371399879455566
          ]
        },
        {
          "atom_index": 450,
          "name": "CG",
          "element": "C",
          "coord": [
            -2.5978000164031982,
            -0.10490000247955322,
            7.43120002746582
          ]
        },
        {
          "atom_index": 451,
          "name": "CD",
          "element": "C",
          "coord": [
            -2.496299982070923,
            -0.05909999832510948,
            7.327899932861328
          ]
        },
        {
          "atom_index": 452,
          "name": "OE1",
          "element": "O",
          "coord": [
            -2.4124999046325684,
            -0.13680000603199005,
            7.283100128173828
          ]
        },
        {
          "atom_index": 453,
          "name": "NE2",
          "element": "N",
          "coord": [
            -2.5044000148773193,
            0.06759999692440033,
            7.28879976272583
          ]
        }
      ]
    },
    {
      "id": "B:83",
      "chain": "B",
      "resseq": 83,
      "icode": "",
      "resname": "TYR",
      "hetflag": " ",
      "sasa": 0.0,
      "atoms": [
        {
          "atom_index": 454,
          "name": "N",
          "element": "N",
          "coord": [
            -2.857800006866455,
            -0.0568000003695488,
            7.633999824523926
          ]
        },
        {
          "atom_index": 455,
          "name": "CA",
          "element": "C",
          "coord": [
            -2.914599895477295,
            0.0658000037074089,
            7.6905999183654785
          ]
        },
        {
          "atom_index": 456,
          "name": "C",
          "element": "C",
          "coord": [
            -2.818000078201294,
            0.17309999465942383,
            7.736999988555908
          ]
        },
        {
          "atom_index": 457,
          "name": "O",
          "element": "O",
          "coord": [
            -2.72160005569458,
            0.1469999998807907,
            7.809899806976318
          ]
        },
        {
          "atom_index": 458,
          "name": "CB",
          "element": "C",
          "coord": [
            -3.0067999362945557,
            0.03400000184774399,
            7.809500217437744
          ]
        },
        {
          "atom_index": 459,
          "name": "CG",
          "element": "C",
          "coord": [
            -3.1203999519348145,
            -0.058400001376867294,
            7.775899887084961
          ]
        },
        {
          "atom_index": 460,
          "name": "CD1",
          "element": "C",
          "coord": [
            -3.135699987411499,
            -0.1800999939441681,
            7.842599868774414
          ]
        },
        {
          "atom_index": 461,
          "name": "CD2",
          "element": "C",
          "coord": [
            -3.2100000381469727,
            -0.027300000190734863,
            7.6732001304626465
          ]
        },
        {
          "atom_index": 462,
          "name": "CE1",
          "element": "C",
          "coord": [
            -3.2369000911712646,
            -0.2687999904155731,
            7.807000160217285
          ]
        },
        {
          "atom_index": 463,
          "name": "CE2",
          "element": "C",
          "coord": [
            -3.3111000061035156,
            -0.1152999997138977,
            7.6371002197265625
          ]
        },
        {
          "atom_index": 464,
          "name": "CZ",
          "element": "C",
          "coord": [
            -3.323699951171875,
            -0.23569999635219574,
            7.70419979095459
          ]
        },
        {
          "atom_index": 465,
          "name": "OH",
          "element": "O",
          "coord": [
            -3.421999931335449,
            -0.3237999975681305,
            7.666100025177002
          ]
        }
      ]
    },
    {
      "id": "B:84",
      "chain": "B",
      "resseq": 84,
      "icode": "",
      "resname": "ASP",
      "hetflag": " ",
      "sasa": 0.0,
      "atoms": [
        {
          "atom_index": 466,
          "name": "N",
          "element": "N",
          "coord": [
            -2.8464999198913574,
            0.29510000348091125,
            7.694900035858154
          ]
        },
        {
          "atom_index": 467,
          "name": "CA",
          "element": "C",
          "coord": [
            -2.769200086593628,
            0.4101000130176544,
            7.736700057983398
          ]
        },
        {
          "atom_index": 468,
          "name": "C",
          "element": "C",
          "coord": [
            -2.873500108718872,
            0.4959000051021576,
            7.806399822235107
          ]
        },
        {
          "atom_index": 469,
          "name": "O",
          "element": "O",
          "coord": [
            -2.969599962234497,
            0.5421000123023987,
            7.74459981918335
          ]
        },
        {
          "atom_index": 470,
          "name": "CB",
          "element": "C",
          "coord": [
            -2.709399938583374,
            0.482699990272522,
            7.616499900817871
          ]
        },
        {
          "atom_index": 471,
          "name": "CG",
          "element": "C",
          "coord": [
            -2.577399969100952,
            0.42309999465942383,
            7.573599815368652
          ]
        },
        {
          "atom_index": 472,
          "name": "OD1",
          "element": "O",
          "coord": [
            -2.4765000343322754,
            0.44749999046325684,
            7.6427001953125
          ]
        },
        {
          "atom_index": 473,
          "name": "OD2",
          "element": "O",
          "coord": [
            -2.575500011444092,
            0.3504999876022339,
            7.472099781036377
          ]
        }
      ]
    },
    {
      "id": "B:85",
      "chain": "B",
      "resseq": 85,
      "icode": "",
      "resname": "LEU",
      "hetflag": " ",
      "sasa": 0.0,
      "atoms": [
        {
          "atom_index": 474,
          "name": "N",
          "element": "N",
          "coord": [
            -2.8552000522613525,
            0.5123999714851379,
            7.936800003051758
          ]
        },
        {
          "atom_index": 475,
          "name": "CA",
          "element": "C",
          "coord": [
            -2.9460999965667725,
            0.5889999866485596,
            8.018899917602539
          ]
        },
        {
          "atom_index": 476,
          "name": "C",
          "element": "C",
          "coord": [
            -2.8787999153137207,
            0.7167999744415283,
            8.064599990844727
          ]
        },
        {
          "atom_index": 477,
          "name": "O",
          "element": "O",
          "coord": [
            -2.7736001014709473,
            0.711899995803833,
            8.12720012664795
          ]
        },
        {
          "atom_index": 478,
          "name": "CB",
          "element": "C",
          "coord": [
            -2.984600067138672,
            0.5060999989509583,
            8.140899658203125
          ]
        },
        {
          "atom_index": 479,
          "name": "CG",
          "element": "C",
          "coord": [
            -3.1324000358581543,
            0.4893999993801117,
            8.177200317382812
          ]
        },
        {
          "atom_index": 480,
          "name": "CD1",
          "element": "C",
          "coord": [
            -3.143699884414673,
            0.38850000500679016,
            8.290599822998047
          ]
        },
        {
          "atom_index": 481,
          "name": "CD2",
          "element": "C",
          "coord": [
            -3.1928000450134277,
            0.6229000091552734,
            8.218000411987305
          ]
        }
      ]
    },
    {
      "id": "B:86",
      "chain": "B",
      "resseq": 86,
      "icode": "",
      "resname": "HIS",
      "hetflag": " ",
      "sasa": 0.0,
      "atoms": [
        {
          "atom_index": 482,
          "name": "N",
          "element": "N",
          "coord": [
            -2.9372000694274902,
            0.8313999772071838,
            8.031999588012695
          ]
        },
        {
          "atom_index": 483,
          "name": "CA",
          "element": "C",
          "coord": [
            -2.8801000118255615,
            0.9581000208854675,
            8.077099800109863
          ]
        },
        {
          "atom_index": 484,
          "name": "C",
          "element": "C",
          "coord": [
            -2.989300012588501,
            1.037600040435791,
            8.149100303649902
          ]
        },
        {
          "atom_index": 485,
          "name": "O",
          "element": "O",
          "coord": [
            -3.108599901199341,
            1.0206999778747559,
            8.121199607849121
          ]
        },
        {
          "atom_index": 486,
          "name": "CB",
          "element": "C",
          "coord": [
            -2.8317999839782715,
            1.0492000579833984,
            7.96150016784668
          ]
        },
        {
          "atom_index": 487,
          "name": "CG",
          "element": "C",
          "coord": [
            -2.757499933242798,
            0.9800000190734863,
            7.8506999015808105
          ]
        },
        {
          "atom_index": 488,
          "name": "ND1",
          "element": "N",
          "coord": [
            -2.6398000717163086,
            1.0298999547958374,
            7.798600196838379
          ]
        },
        {
          "atom_index": 489,
          "name": "CD2",
          "element": "C",
          "coord": [
            -2.790800094604492,
            0.8738999962806702,
            7.773099899291992
          ]
        },
        {
          "atom_index": 490,
          "name": "CE1",
          "element": "C",
          "coord": [
            -2.604599952697754,
            0.958299994468689,
            7.69350004196167
          ]
        },
        {
          "atom_index": 491,
          "name": "NE2",
          "element": "N",
          "coord": [
            -2.6944000720977783,
            0.863099992275238,
            7.675899982452393
          ]
        }
      ]
    },
    {
      "id": "B:87",
      "chain": "B",
      "resseq": 87,
      "icode": "",
      "resname": "TYR",
      "hetflag": " ",
      "sasa": 0.0,
      "atoms": [
        {
          "atom_index": 492,
          "name": "N",
          "element": "N",
          "coord": [
            -2.948199987411499,
            1.1217000484466553,
            8.243800163269043
          ]
        },
        {
          "atom_index": 493,
          "name": "CA",
          "element": "C",
          "coord": [
            -3.0408999919891357,
            1.2125999927520752,
            8.309300422668457
          ]
        },
        {
          "atom_index": 494,
          "name": "C",
          "element": "C",
          "coord": [
            -2.9674999713897705,
            1.3457000255584717,
            8.292200088500977
          ]
        },
        {
          "atom_index": 495,
          "name": "O",
          "element": "O",
          "coord": [
            -2.846100091934204,
            1.3538000583648682,
            8.312999725341797
          ]
        },
        {
          "atom_index": 496,
          "name": "CB",
          "element": "C",
          "coord": [
            -3.069000005722046,
            1.1759999990463257,
            8.456700325012207
          ]
        },
        {
          "atom_index": 497,
          "name": "CG",
          "element": "C",
          "coord": [
            -2.954200029373169,
            1.18340003490448,
            8.554400444030762
          ]
        },
        {
          "atom_index": 498,
          "name": "CD1",
          "element": "C",
          "coord": [
            -2.9453999996185303,
            1.2870999574661255,
            8.646300315856934
          ]
        },
        {
          "atom_index": 499,
          "name": "CD2",
          "element": "C",
          "coord": [
            -2.8598999977111816,
            1.0810999870300293,
            8.561699867248535
          ]
        },
        {
          "atom_index": 500,
          "name": "CE1",
          "element": "C",
          "coord": [
            -2.846400022506714,
            1.2883000373840332,
            8.744000434875488
          ]
        },
        {
          "atom_index": 501,
          "name": "CE2",
          "element": "C",
          "coord": [
            -2.7606000900268555,
            1.0810999870300293,
            8.658499717712402
          ]
        },
        {
          "atom_index": 502,
          "name": "CZ",
          "element": "C",
          "coord": [
            -2.7544000148773193,
            1.1845999956130981,
            8.749799728393555
          ]
        },
        {
          "atom_index": 503,
          "name": "OH",
          "element": "O",
          "coord": [
            -2.658099889755249,
            1.1822999715805054,
            8.84850025177002
          ]
        }
      ]
    },
    {
      "id": "B:88",
      "chain": "B",
      "resseq": 88,
      "icode": "",
      "resname": "TRP",
      "hetflag": " ",
      "sasa": 0.0,
      "atoms": [
        {
          "atom_index": 504,
          "name": "N",
          "element": "N",
          "coord": [
            -3.041300058364868,
            1.4471999406814575,
            8.248200416564941
          ]
        },
        {
          "atom_index": 505,
          "name": "CA",
          "element": "C",
          "coord": [
            -2.98799991607666,
            1.5805000066757202,
            8.21969985961914
          ]
        },
        {
          "atom_index": 506,
          "name": "C",
          "element": "C",
          "coord": [
            -3.037600040435791,
            1.683500051498413,
            8.32129955291748
          ]
        },
        {
          "atom_index": 507,
          "name": "O",
          "element": "O",
          "coord": [
            -3.1570000648498535,
            1.690999984741211,
            8.348400115966797
          ]
        },
        {
          "atom_index": 508,
          "name": "CB",
          "element": "C",
          "coord": [
            -3.032900094985962,
            1.6187000274658203,
            8.078300476074219
          ]
        },
        {
          "atom_index": 509,
          "name": "CG",
          "element": "C",
          "coord": [
            -2.990499973297119,
            1.753499984741211,
            8.027999877929688
          ]
        },
        {
          "atom_index": 510,
          "name": "CD1",
          "element": "C",
          "coord": [
            -2.884200096130371,
            1.781000018119812,
            7.945700168609619
          ]
        },
        {
          "atom_index": 511,
          "name": "CD2",
          "element": "C",
          "coord": [
            -3.0608999729156494,
            1.8769999742507935,
            8.044500350952148
          ]
        },
        {
          "atom_index": 512,
          "name": "NE1",
          "element": "N",
          "coord": [
            -2.885499954223633,
            1.9132000207901,
            7.909599781036377
          ]
        },
        {
          "atom_index": 513,
          "name": "CE2",
          "element": "C",
          "coord": [
            -2.992500066757202,
            1.9745999574661255,
            7.968500137329102
          ]
        },
        {
          "atom_index": 514,
          "name": "CE3",
          "element": "C",
          "coord": [
            -3.175600051879883,
            1.9144999980926514,
            8.115900039672852
          ]
        },
        {
          "atom_index": 515,
          "name": "CZ2",
          "element": "C",
          "coord": [
            -3.035399913787842,
            2.107599973678589,
            7.96150016784668
          ]
        },
        {
          "atom_index": 516,
          "name": "CZ3",
          "element": "C",
          "coord": [
            -3.2184998989105225,
            2.045799970626831,
            8.108699798583984
          ]
        },
        {
          "atom_index": 517,
          "name": "CH2",
          "element": "C",
          "coord": [
            -3.1484999656677246,
            2.141200065612793,
            8.031800270080566
          ]
        }
      ]
    },
    {
      "id": "B:89",
      "chain": "B",
      "resseq": 89,
      "icode": "",
      "resname": "LEU",
      "hetflag": " ",
      "sasa": 0.0,
      "atoms": [
        {
          "atom_index": 518,
          "name": "N",
          "element": "N",
          "coord": [
            -2.946199893951416,
            1.7632999420166016,
            8.375900268554688
          ]
        },
        {
          "atom_index": 519,
          "name": "CA",
          "element": "C",
          "coord": [
            -2.9814999103546143,
            1.8652000427246094,
            8.475500106811523
          ]
        },
        {
          "atom_index": 520,
          "name": "C",
          "element": "C",
          "coord": [
            -2.968400001525879,
            2.007699966430664,
            8.421600341796875
          ]
        },
        {
          "atom_index": 521,
          "name": "O",
          "element": "O",
          "coord": [
            -2.8608999252319336,
            2.047300100326538,
            8.377699851989746
          ]
        },
        {
          "atom_index": 522,
          "name": "CB",
          "element": "C",
          "coord": [
            -2.8910999298095703,
            1.8517999649047852,
            8.599200248718262
          ]
        },
        {
          "atom_index": 523,
          "name": "CG",
          "element": "C",
          "coord": [
            -2.8838999271392822,
            1.7132999897003174,
            8.665300369262695
          ]
        },
        {
          "atom_index": 524,
          "name": "CD1",
          "element": "C",
          "coord": [
            -2.774199962615967,
            1.7109999656677246,
            8.768400192260742
          ]
        },
        {
          "atom_index": 525,
          "name": "CD2",
          "element": "C",
          "coord": [
            -3.0171000957489014,
            1.6782000064849854,
            8.729000091552734
          ]
        }
      ]
    },
    {
      "id": "B:90",
      "chain": "B",
      "resseq": 90,
      "icode": "",
      "resname": "GLY",
      "hetflag": " ",
      "sasa": 0.0,
      "atoms": [
        {
          "atom_index": 526,
          "name": "N",
          "element": "N",
          "coord": [
            -3.0769999027252197,
            2.0845999717712402,
            8.425399780273438
          ]
        },
        {
          "atom_index": 527,
          "name": "CA",
          "element": "C",
          "coord": [
            -3.0722999572753906,
            2.2219998836517334,
            8.378999710083008
          ]
        },
        {
          "atom_index": 528,
          "name": "C",
          "element": "C",
          "coord": [
            -3.0006000995635986,
            2.3089001178741455,
            8.481300354003906
          ]
        },
        {
          "atom_index": 529,
          "name": "O",
          "element": "O",
          "coord": [
            -2.9916999340057373,
            2.2723000049591064,
            8.597700119018555
          ]
        }
      ]
    },
    {
      "id": "B:91",
      "chain": "B",
      "resseq": 91,
      "icode": "",
      "resname": "ASN",
      "hetflag": " ",
      "sasa": 0.0,
      "atoms": [
        {
          "atom_index": 530,
          "name": "N",
          "element": "N",
          "coord": [
            -2.950500011444092,
            2.4247000217437744,
            8.440099716186523
          ]
        },
        {
          "atom_index": 531,
          "name": "CA",
          "element": "C",
          "coord": [
            -2.8775999546051025,
            2.5113000869750977,
            8.532400131225586
          ]
        },
        {
          "atom_index": 532,
          "name": "C",
          "element": "C",
          "coord": [
            -2.9586000442504883,
            2.575700044631958,
            8.644499778747559
          ]
        },
        {
          "atom_index": 533,
          "name": "O",
          "element": "O",
          "coord": [
            -2.90339994430542,
            2.609299898147583,
            8.74899959564209
          ]
        },
        {
          "atom_index": 534,
          "name": "CB",
          "element": "C",
          "coord": [
            -2.8046000003814697,
            2.6214001178741455,
            8.455499649047852
          ]
        },
        {
          "atom_index": 535,
          "name": "CG",
          "element": "C",
          "coord": [
            -2.680299997329712,
            2.5713000297546387,
            8.384900093078613
          ]
        },
        {
          "atom_index": 536,
          "name": "OD1",
          "element": "O",
          "coord": [
            -2.616499900817871,
            2.645900011062622,
            8.310799598693848
          ]
        },
        {
          "atom_index": 537,
          "name": "ND2",
          "element": "N",
          "coord": [
            -2.644200086593628,
            2.4451000690460205,
            8.408100128173828
          ]
        }
      ]
    },
    {
      "id": "B:92",
      "chain": "B",
      "resseq": 92,
      "icode": "",
      "resname": "GLU",
      "hetflag": " ",
      "sasa": 1.5449631214141846,
      "atoms": [
        {
          "atom_index": 538,
          "name": "N",
          "element": "N",
          "coord": [
            -3.088399887084961,
            2.5945000648498535,
            8.624099731445312
          ]
        },
        {
          "atom_index": 539,
          "name": "CA",
          "element": "C",
          "coord": [
            -3.170099973678589,
            2.657099962234497,
            8.727299690246582
          ]
        },
        {
          "atom_index": 540,
          "name": "C",
          "element": "C",
          "coord": [
            -3.254199981689453,
            2.5485000610351562,
            8.790399551391602
          ]
        },
        {
          "atom_index": 541,
          "name": "O",
          "element": "O",
          "coord": [
            -3.3589999675750732,
            2.57450008392334,
            8.848699569702148
          ]
        },
        {
          "atom_index": 542,
          "name": "CB",
          "element": "C",
          "coord": [
            -3.260499954223633,
            2.7655999660491943,
            8.666600227355957
          ]
        },
        {
          "atom_index": 543,
          "name": "CG",
          "element": "C",
          "coord": [
            -3.1898999214172363,
            2.8640999794006348,
            8.57390022277832
          ]
        },
        {
          "atom_index": 544,
          "name": "CD",
          "element": "C",
          "coord": [
            -3.075900077819824,
            2.938999891281128,
            8.640299797058105
          ]
        },
        {
          "atom_index": 545,
          "name": "OE1",
          "element": "O",
          "coord": [
            -3.0009000301361084,
            3.0088999271392822,
            8.568499565124512
          ]
        },
        {
          "atom_index": 546,
          "name": "OE2",
          "element": "O",
          "coord": [
            -3.061199903488159,
            2.92930006980896,
            8.763999938964844
          ]
        }
      ]
    },
    {
      "id": "B:93",
      "chain": "B",
      "resseq": 93,
      "icode": "",
      "resname": "CYS",
      "hetflag": " ",
      "sasa": 0.0,
      "atoms": [
        {
          "atom_index": 547,
          "name": "N",
          "element": "N",
          "coord": [
            -3.2060000896453857,
            2.4256999492645264,
            8.777700424194336
          ]
        },
        {
          "atom_index": 548,
          "name": "CA",
          "element": "C",
          "coord": [
            -3.2748000621795654,
            2.308799982070923,
            8.83080005645752
          ]
        },
        {
          "atom_index": 549,
          "name": "C",
          "element": "C",
          "coord": [
            -3.252000093460083,
            2.289299964904785,
            8.980799674987793
          ]
        },
        {
          "atom_index": 550,
          "name": "O",
          "element": "O",
          "coord": [
            -3.140199899673462,
            2.305299997329712,
            9.030400276184082
          ]
        },
        {
          "atom_index": 551,
          "name": "CB",
          "element": "C",
          "coord": [
            -3.228600025177002,
            2.184799909591675,
            8.754199981689453
          ]
        },
        {
          "atom_index": 552,
          "name": "SG",
          "element": "S",
          "coord": [
            -3.300299882888794,
            2.0322999954223633,
            8.811200141906738
          ]
        }
      ]
    },
    {
      "id": "B:94",
      "chain": "B",
      "resseq": 94,
      "icode": "",
      "resname": "SER",
      "hetflag": " ",
      "sasa": 0.0,
      "atoms": [
        {
          "atom_index": 553,
          "name": "N",
          "element": "N",
          "coord": [
            -3.3587000370025635,
            2.253499984741211,
            9.052000045776367
          ]
        },
        {
          "atom_index": 554,
          "name": "CA",
          "element": "C",
          "coord": [
            -3.351900100708008,
            2.231800079345703,
            9.196200370788574
          ]
        },
        {
          "atom_index": 555,
          "name": "C",
          "element": "C",
          "coord": [
            -3.2853000164031982,
            2.099100112915039,
            9.232600212097168
          ]
        },
        {
          "atom_index": 556,
          "name": "O",
          "element": "O",
          "coord": [
            -3.269200086593628,
            2.0104000568389893,
            9.148200035095215
          ]
        },
        {
          "atom_index": 557,
          "name": "CB",
          "element": "C",
          "coord": [
            -3.4921000003814697,
            2.2332000732421875,
            9.255999565124512
          ]
        },
        {
          "atom_index": 558,
          "name": "OG",
          "element": "O",
          "coord": [
            -3.5624001026153564,
            2.116499900817871,
            9.217300415039062
          ]
        }
      ]
    },
    {
      "id": "B:95",
      "chain": "B",
      "resseq": 95,
      "icode": "",
      "resname": "GLN",
      "hetflag": " ",
      "sasa": 2.881352663040161,
      "atoms": [
        {
          "atom_index": 559,
          "name": "N",
          "element": "N",
          "coord": [
            -3.2488999366760254,
            2.0861001014709473,
            9.359800338745117
          ]
        },
        {
          "atom_index": 560,
          "name": "CA",
          "element": "C",
          "coord": [
            -3.1839001178741455,
            1.965399980545044,
            9.409799575805664
          ]
        },
        {
          "atom_index": 561,
          "name": "C",
          "element": "C",
          "coord": [
            -3.2815001010894775,
            1.848099946975708,
            9.421899795532227
          ]
        },
        {
          "atom_index": 562,
          "name": "O",
          "element": "O",
          "coord": [
            -3.2421998977661133,
            1.7325999736785889,
            9.407099723815918
          ]
        },
        {
          "atom_index": 563,
          "name": "CB",
          "element": "C",
          "coord": [
            -3.1178998947143555,
            1.9926999807357788,
            9.545599937438965
          ]
        },
        {
          "atom_index": 564,
          "name": "CG",
          "element": "C",
          "coord": [
            -3.2153000831604004,
            2.02020001411438,
            9.659600257873535
          ]
        },
        {
          "atom_index": 565,
          "name": "CD",
          "element": "C",
          "coord": [
            -3.3024001121520996,
            2.1428000926971436,
            9.635600090026855
          ]
        },
        {
          "atom_index": 566,
          "name": "OE1",
          "element": "O",
          "coord": [
            -3.252000093460083,
            2.254499912261963,
            9.618000030517578
          ]
        },
        {
          "atom_index": 567,
          "name": "NE2",
          "element": "N",
          "coord": [
            -3.4342000484466553,
            2.1226999759674072,
            9.634900093078613
          ]
        }
      ]
    },
    {
      "id": "B:96",
      "chain": "B",
      "resseq": 96,
      "icode": "",
      "resname": "ASP",
      "hetflag": " ",
      "sasa": 3.058396339416504,
      "atoms": [
        {
          "atom_index": 568,
          "name": "N",
          "element": "N",
          "coord": [
            -3.4084999561309814,
            1.8769999742507935,
            9.448800086975098
          ]
        },
        {
          "atom_index": 569,
          "name": "CA",
          "element": "C",
          "coord": [
            -3.5074000358581543,
            1.770799994468689,
            9.46049976348877
          ]
        },
        {
          "atom_index": 570,
          "name": "C",
          "element": "C",
          "coord": [
            -3.5434000492095947,
            1.714400053024292,
            9.324799537658691
          ]
        },
        {
          "atom_index": 571,
          "name": "O",
          "element": "O",
          "coord": [
            -3.5553998947143555,
            1.593400001525879,
            9.309900283813477
          ]
        },
        {
          "atom_index": 572,
          "name": "CB",
          "element": "C",
          "coord": [
            -3.6340999603271484,
            1.8199000358581543,
            9.53030014038086
          ]
        },
        {
          "atom_index": 573,
          "name": "CG",
          "element": "C",
          "coord": [
            -3.620300054550171,
            1.8213000297546387,
            9.68120002746582
          ]
        },
        {
          "atom_index": 574,
          "name": "OD1",
          "element": "O",
          "coord": [
            -3.5476999282836914,
            1.7344000339508057,
            9.73490047454834
          ]
        },
        {
          "atom_index": 575,
          "name": "OD2",
          "element": "O",
          "coord": [
            -3.6830999851226807,
            1.9079999923706055,
            9.745800018310547
          ]
        }
      ]
    },
    {
      "id": "B:97",
      "chain": "B",
      "resseq": 97,
      "icode": "",
      "resname": "GLU",
      "hetflag": " ",
      "sasa": 0.0,
      "atoms": [
        {
          "atom_index": 576,
          "name": "N",
          "element": "N",
          "coord": [
            -3.561300039291382,
            1.8028000593185425,
            9.22659969329834
          ]
        },
        {
          "atom_index": 577,
          "name": "CA",
          "element": "C",
          "coord": [
            -3.5945000648498535,
            1.7617000341415405,
            9.09000015258789
          ]
        },
        {
          "atom_index": 578,
          "name": "C",
          "element": "C",
          "coord": [
            -3.4772000312805176,
            1.6833000183105469,
            9.031999588012695
          ]
        },
        {
          "atom_index": 579,
          "name": "O",
          "element": "O",
          "coord": [
            -3.495699882507324,
            1.5829999446868896,
            8.963000297546387
          ]
        },
        {
          "atom_index": 580,
          "name": "CB",
          "element": "C",
          "coord": [
            -3.623199939727783,
            1.8844000101089478,
            9.002699851989746
          ]
        },
        {
          "atom_index": 581,
          "name": "CG",
          "element": "C",
          "coord": [
            -3.761199951171875,
            1.9466999769210815,
            9.02340030670166
          ]
        },
        {
          "atom_index": 582,
          "name": "CD",
          "element": "C",
          "coord": [
            -3.758500099182129,
            2.0994999408721924,
            9.02280044555664
          ]
        },
        {
          "atom_index": 583,
          "name": "OE1",
          "element": "O",
          "coord": [
            -3.6960999965667725,
            2.1594998836517334,
            8.93239974975586
          ]
        },
        {
          "atom_index": 584,
          "name": "OE2",
          "element": "O",
          "coord": [
            -3.8199000358581543,
            2.1594998836517334,
            9.11359977722168
          ]
        }
      ]
    },
    {
      "id": "B:98",
      "chain": "B",
      "resseq": 98,
      "icode": "",
      "resname": "SER",
      "hetflag": " ",
      "sasa": 0.0,
      "atoms": [
        {
          "atom_index": 585,
          "name": "N",
          "element": "N",
          "coord": [
            -3.356300115585327,
            1.7301000356674194,
            9.060600280761719
          ]
        },
        {
          "atom_index": 586,
          "name": "CA",
          "element": "C",
          "coord": [
            -3.236799955368042,
            1.6633000373840332,
            9.012800216674805
          ]
        },
        {
          "atom_index": 587,
          "name": "C",
          "element": "C",
          "coord": [
            -3.2183001041412354,
            1.532099962234497,
            9.088600158691406
          ]
        },
        {
          "atom_index": 588,
          "name": "O",
          "element": "O",
          "coord": [
            -3.1698999404907227,
            1.43340003490448,
            9.032400131225586
          ]
        },
        {
          "atom_index": 589,
          "name": "CB",
          "element": "C",
          "coord": [
            -3.113600015640259,
            1.7542999982833862,
            9.029600143432617
          ]
        },
        {
          "atom_index": 590,
          "name": "OG",
          "element": "O",
          "coord": [
            -3.1010000705718994,
            1.8044999837875366,
            9.161199569702148
          ]
        }
      ]
    },
    {
      "id": "B:99",
      "chain": "B",
      "resseq": 99,
      "icode": "",
      "resname": "GLY",
      "hetflag": " ",
      "sasa": 0.0,
      "atoms": [
        {
          "atom_index": 591,
          "name": "N",
          "element": "N",
          "coord": [
            -3.257699966430664,
            1.531599998474121,
            9.21619987487793
          ]
        },
        {
          "atom_index": 592,
          "name": "CA",
          "element": "C",
          "coord": [
            -3.2465999126434326,
            1.4117000102996826,
            9.297300338745117
          ]
        },
        {
          "atom_index": 593,
          "name": "C",
          "element": "C",
          "coord": [
            -3.3420000076293945,
            1.3071999549865723,
            9.243399620056152
          ]
        },
        {
          "atom_index": 594,
          "name": "O",
          "element": "O",
          "coord": [
            -3.3076999187469482,
            1.1893999576568604,
            9.230999946594238
          ]
        }
      ]
    },
    {
      "id": "B:100",
      "chain": "B",
      "resseq": 100,
      "icode": "",
      "resname": "ALA",
      "hetflag": " ",
      "sasa": 0.0,
      "atoms": [
        {
          "atom_index": 595,
          "name": "N",
          "element": "N",
          "coord": [
            -3.4628000259399414,
            1.351099967956543,
            9.20930004119873
          ]
        },
        {
          "atom_index": 596,
          "name": "CA",
          "element": "C",
          "coord": [
            -3.564199924468994,
            1.2613999843597412,
            9.156000137329102
          ]
        },
        {
          "atom_index": 597,
          "name": "C",
          "element": "C",
          "coord": [
            -3.515899896621704,
            1.1959999799728394,
            9.028300285339355
          ]
        },
        {
          "atom_index": 598,
          "name": "O",
          "element": "O",
          "coord": [
            -3.53629994392395,
            1.0759999752044678,
            9.008399963378906
          ]
        },
        {
          "atom_index": 599,
          "name": "CB",
          "element": "C",
          "coord": [
            -3.6910998821258545,
            1.3367999792099,
            9.128800392150879
          ]
        }
      ]
    },
    {
      "id": "B:101",
      "chain": "B",
      "resseq": 101,
      "icode": "",
      "resname": "ALA",
      "hetflag": " ",
      "sasa": 0.0,
      "atoms": [
        {
          "atom_index": 600,
          "name": "N",
          "element": "N",
          "coord": [
            -3.4521000385284424,
            1.274899959564209,
            8.941900253295898
          ]
        },
        {
          "atom_index": 601,
          "name": "CA",
          "element": "C",
          "coord": [
            -3.40120005607605,
            1.2238999605178833,
            8.8149995803833
          ]
        },
        {
          "atom_index": 602,
          "name": "C",
          "element": "C",
          "coord": [
            -3.2964999675750732,
            1.1150000095367432,
            8.836700439453125
          ]
        },
        {
          "atom_index": 603,
          "name": "O",
          "element": "O",
          "coord": [
            -3.2964000701904297,
            1.0134999752044678,
            8.766400337219238
          ]
        },
        {
          "atom_index": 604,
          "name": "CB",
          "element": "C",
          "coord": [
            -3.342099905014038,
            1.3380000591278076,
            8.731200218200684
          ]
        }
      ]
    },
    {
      "id": "B:102",
      "chain": "B",
      "resseq": 102,
      "icode": "",
      "resname": "ALA",
      "hetflag": " ",
      "sasa": 0.0,
      "atoms": [
        {
          "atom_index": 605,
          "name": "N",
          "element": "N",
          "coord": [
            -3.20770001411438,
            1.1360000371932983,
            8.933300018310547
          ]
        },
        {
          "atom_index": 606,
          "name": "CA",
          "element": "C",
          "coord": [
            -3.1038999557495117,
            1.037500023841858,
            8.96310043334961
          ]
        },
        {
          "atom_index": 607,
          "name": "C",
          "element": "C",
          "coord": [
            -3.168100118637085,
            0.911899983882904,
            9.021900177001953
          ]
        },
        {
          "atom_index": 608,
          "name": "O",
          "element": "O",
          "coord": [
            -3.124300003051758,
            0.7993999719619751,
            8.994500160217285
          ]
        },
        {
          "atom_index": 609,
          "name": "CB",
          "element": "C",
          "coord": [
            -3.0016000270843506,
            1.0952999591827393,
            9.060199737548828
          ]
        }
      ]
    },
    {
      "id": "B:103",
      "chain": "B",
      "resseq": 103,
      "icode": "",
      "resname": "ILE",
      "hetflag": " ",
      "sasa": 0.0,
      "atoms": [
        {
          "atom_index": 610,
          "name": "N",
          "element": "N",
          "coord": [
            -3.271899938583374,
            0.9307000041007996,
            9.102499961853027
          ]
        },
        {
          "atom_index": 611,
          "name": "CA",
          "element": "C",
          "coord": [
            -3.342400074005127,
            0.8177000284194946,
            9.161600112915039
          ]
        },
        {
          "atom_index": 612,
          "name": "C",
          "element": "C",
          "coord": [
            -3.4035000801086426,
            0.7336999773979187,
            9.04889965057373
          ]
        },
        {
          "atom_index": 613,
          "name": "O",
          "element": "O",
          "coord": [
            -3.3903000354766846,
            0.6111000180244446,
            9.046199798583984
          ]
        },
        {
          "atom_index": 614,
          "name": "CB",
          "element": "C",
          "coord": [
            -3.4558000564575195,
            0.8658000230789185,
            9.255999565124512
          ]
        },
        {
          "atom_index": 615,
          "name": "CG1",
          "element": "C",
          "coord": [
            -3.395699977874756,
            0.9398000240325928,
            9.375699996948242
          ]
        },
        {
          "atom_index": 616,
          "name": "CG2",
          "element": "C",
          "coord": [
            -3.539599895477295,
            0.7470999956130981,
            9.304699897766113
          ]
        },
        {
          "atom_index": 617,
          "name": "CD1",
          "element": "C",
          "coord": [
            -3.498699903488159,
            1.000100016593933,
            9.466300010681152
          ]
        }
      ]
    },
    {
      "id": "B:104",
      "chain": "B",
      "resseq": 104,
      "icode": "",
      "resname": "PHE",
      "hetflag": " ",
      "sasa": 0.0,
      "atoms": [
        {
          "atom_index": 618,
          "name": "N",
          "element": "N",
          "coord": [
            -3.4697000980377197,
            0.8008000254631042,
            8.954999923706055
          ]
        },
        {
          "atom_index": 619,
          "name": "CA",
          "element": "C",
          "coord": [
            -3.5325000286102295,
            0.7318999767303467,
            8.843199729919434
          ]
        },
        {
          "atom_index": 620,
          "name": "C",
          "element": "C",
          "coord": [
            -3.4339001178741455,
            0.6607999801635742,
            8.753399848937988
          ]
        },
        {
          "atom_index": 621,
          "name": "O",
          "element": "O",
          "coord": [
            -3.4646999835968018,
            0.5562000274658203,
            8.6983003616333
          ]
        },
        {
          "atom_index": 622,
          "name": "CB",
          "element": "C",
          "coord": [
            -3.6171000003814697,
            0.8291000127792358,
            8.761500358581543
          ]
        },
        {
          "atom_index": 623,
          "name": "CG",
          "element": "C",
          "coord": [
            -3.7548000812530518,
            0.8499000072479248,
            8.817000389099121
          ]
        },
        {
          "atom_index": 624,
          "name": "CD1",
          "element": "C",
          "coord": [
            -3.809499979019165,
            0.977400004863739,
            8.824600219726562
          ]
        },
        {
          "atom_index": 625,
          "name": "CD2",
          "element": "C",
          "coord": [
            -3.8306000232696533,
            0.7414000034332275,
            8.860899925231934
          ]
        },
        {
          "atom_index": 626,
          "name": "CE1",
          "element": "C",
          "coord": [
            -3.9379000663757324,
            0.9972000122070312,
            8.874500274658203
          ]
        },
        {
          "atom_index": 627,
          "name": "CE2",
          "element": "C",
          "coord": [
            -3.9591000080108643,
            0.7598999738693237,
            8.910900115966797
          ]
        },
        {
          "atom_index": 628,
          "name": "CZ",
          "element": "C",
          "coord": [
            -4.0131001472473145,
            0.8884999752044678,
            8.917900085449219
          ]
        }
      ]
    },
    {
      "id": "B:105",
      "chain": "B",
      "resseq": 105,
      "icode": "",
      "resname": "THR",
      "hetflag": " ",
      "sasa": 0.0,
      "atoms": [
        {
          "atom_index": 629,
          "name": "N",
          "element": "N",
          "coord": [
            -3.315000057220459,
            0.7170000076293945,
            8.738100051879883
          ]
        },
        {
          "atom_index": 630,
          "name": "CA",
          "element": "C",
          "coord": [
            -3.212599992752075,
            0.6543999910354614,
            8.655200004577637
          ]
        },
        {
          "atom_index": 631,
          "name": "C",
          "element": "C",
          "coord": [
            -3.16759991645813,
            0.5220000147819519,
            8.718299865722656
          ]
        },
        {
          "atom_index": 632,
          "name": "O",
          "element": "O",
          "coord": [
            -3.1572000980377197,
            0.41940000653266907,
            8.650300025939941
          ]
        },
        {
          "atom_index": 633,
          "name": "CB",
          "element": "C",
          "coord": [
            -3.0910000801086426,
            0.7476999759674072,
            8.639100074768066
          ]
        },
        {
          "atom_index": 634,
          "name": "OG1",
          "element": "O",
          "coord": [
            -3.1305999755859375,
            0.864300012588501,
            8.56659984588623
          ]
        },
        {
          "atom_index": 635,
          "name": "CG2",
          "element": "C",
          "coord": [
            -2.97979998588562,
            0.6782000064849854,
            8.563799858093262
          ]
        }
      ]
    },
    {
      "id": "B:106",
      "chain": "B",
      "resseq": 106,
      "icode": "",
      "resname": "VAL",
      "hetflag": " ",
      "sasa": 0.0,
      "atoms": [
        {
          "atom_index": 636,
          "name": "N",
          "element": "N",
          "coord": [
            -3.1410000324249268,
            0.526199996471405,
            8.848699569702148
          ]
        },
        {
          "atom_index": 637,
          "name": "CA",
          "element": "C",
          "coord": [
            -3.098599910736084,
            0.4090999960899353,
            8.924799919128418
          ]
        },
        {
          "atom_index": 638,
          "name": "C",
          "element": "C",
          "coord": [
            -3.204699993133545,
            0.29980000853538513,
            8.919599533081055
          ]
        },
        {
          "atom_index": 639,
          "name": "O",
          "element": "O",
          "coord": [
            -3.174499988555908,
            0.18379999697208405,
            8.891300201416016
          ]
        },
        {
          "atom_index": 640,
          "name": "CB",
          "element": "C",
          "coord": [
            -3.074199914932251,
            0.44600000977516174,
            9.073100090026855
          ]
        },
        {
          "atom_index": 641,
          "name": "CG1",
          "element": "C",
          "coord": [
            -3.050600051879883,
            0.32100000977516174,
            9.15470027923584
          ]
        },
        {
          "atom_index": 642,
          "name": "CG2",
          "element": "C",
          "coord": [
            -2.9553000926971436,
            0.5400999784469604,
            9.084400177001953
          ]
        }
      ]
    },
    {
      "id": "B:107",
      "chain": "B",
      "resseq": 107,
      "icode": "",
      "resname": "GLN",
      "hetflag": " ",
      "sasa": 0.0,
      "atoms": [
        {
          "atom_index": 643,
          "name": "N",
          "element": "N",
          "coord": [
            -3.3290998935699463,
            0.3370000123977661,
            8.94729995727539
          ]
        },
        {
          "atom_index": 644,
          "name": "CA",
          "element": "C",
          "coord": [
            -3.4382998943328857,
            0.24120000004768372,
            8.945300102233887
          ]
        },
        {
          "atom_index": 645,
          "name": "C",
          "element": "C",
          "coord": [
            -3.474400043487549,
            0.1923000067472458,
            8.805500030517578
          ]
        },
        {
          "atom_index": 646,
          "name": "O",
          "element": "O",
          "coord": [
            -3.5248000621795654,
            0.08209999650716782,
            8.78969955444336
          ]
        },
        {
          "atom_index": 647,
          "name": "CB",
          "element": "C",
          "coord": [
            -3.56030011177063,
            0.3010999858379364,
            9.013799667358398
          ]
        },
        {
          "atom_index": 648,
          "name": "CG",
          "element": "C",
          "coord": [
            -3.5495998859405518,
            0.29580000042915344,
            9.164899826049805
          ]
        },
        {
          "atom_index": 649,
          "name": "CD",
          "element": "C",
          "coord": [
            -3.644700050354004,
            0.3901999890804291,
            9.23449993133545
          ]
        },
        {
          "atom_index": 650,
          "name": "OE1",
          "element": "O",
          "coord": [
            -3.7530999183654785,
            0.420199990272522,
            9.183699607849121
          ]
        },
        {
          "atom_index": 651,
          "name": "NE2",
          "element": "N",
          "coord": [
            -3.6054999828338623,
            0.436599999666214,
            9.352700233459473
          ]
        }
      ]
    },
    {
      "id": "B:108",
      "chain": "B",
      "resseq": 108,
      "icode": "",
      "resname": "LEU",
      "hetflag": " ",
      "sasa": 0.0,
      "atoms": [
        {
          "atom_index": 652,
          "name": "N",
          "element": "N",
          "coord": [
            -3.4493000507354736,
            0.27300000190734863,
            8.703499794006348
          ]
        },
        {
          "atom_index": 653,
          "name": "CA",
          "element": "C",
          "coord": [
            -3.4807000160217285,
            0.22920000553131104,
            8.56879997253418
          ]
        },
        {
          "atom_index": 654,
          "name": "C",
          "element": "C",
          "coord": [
            -3.3726999759674072,
            0.12970000505447388,
            8.527099609375
          ]
        },
        {
          "atom_index": 655,
          "name": "O",
          "element": "O",
          "coord": [
            -3.398400068283081,
            0.03480000048875809,
            8.452400207519531
          ]
        },
        {
          "atom_index": 656,
          "name": "CB",
          "element": "C",
          "coord": [
            -3.48580002784729,
            0.3481000065803528,
            8.472100257873535
          ]
        },
        {
          "atom_index": 657,
          "name": "CG",
          "element": "C",
          "coord": [
            -3.527400016784668,
            0.3147999942302704,
            8.328399658203125
          ]
        },
        {
          "atom_index": 658,
          "name": "CD1",
          "element": "C",
          "coord": [
            -3.644200086593628,
            0.21799999475479126,
            8.327199935913086
          ]
        },
        {
          "atom_index": 659,
          "name": "CD2",
          "element": "C",
          "coord": [
            -3.5631000995635986,
            0.44269999861717224,
            8.255399703979492
          ]
        }
      ]
    },
    {
      "id": "B:109",
      "chain": "B",
      "resseq": 109,
      "icode": "",
      "resname": "ASP",
      "hetflag": " ",
      "sasa": 0.0,
      "atoms": [
        {
          "atom_index": 660,
          "name": "N",
          "element": "N",
          "coord": [
            -3.251300096511841,
            0.15109999477863312,
            8.576299667358398
          ]
        },
        {
          "atom_index": 661,
          "name": "CA",
          "element": "C",
          "coord": [
            -3.1438000202178955,
            0.05959999933838844,
            8.543899536132812
          ]
        },
        {
          "atom_index": 662,
          "name": "C",
          "element": "C",
          "coord": [
            -3.1814000606536865,
            -0.07410000264644623,
            8.606900215148926
          ]
        },
        {
          "atom_index": 663,
          "name": "O",
          "element": "O",
          "coord": [
            -3.174799919128418,
            -0.1777999997138977,
            8.5423002243042
          ]
        },
        {
          "atom_index": 664,
          "name": "CB",
          "element": "C",
          "coord": [
            -3.0104000568389893,
            0.10999999940395355,
            8.600700378417969
          ]
        },
        {
          "atom_index": 665,
          "name": "CG",
          "element": "C",
          "coord": [
            -2.89739990234375,
            0.00930000003427267,
            8.582900047302246
          ]
        },
        {
          "atom_index": 666,
          "name": "OD1",
          "element": "O",
          "coord": [
            -2.8726000785827637,
            -0.03350000083446503,
            8.468099594116211
          ]
        },
        {
          "atom_index": 667,
          "name": "OD2",
          "element": "O",
          "coord": [
            -2.8336000442504883,
            -0.027000000700354576,
            8.683899879455566
          ]
        }
      ]
    },
    {
      "id": "B:110",
      "chain": "B",
      "resseq": 110,
      "icode": "",
      "resname": "ASP",
      "hetflag": " ",
      "sasa": 0.0,
      "atoms": [
        {
          "atom_index": 668,
          "name": "N",
          "element": "N",
          "coord": [
            -3.223099946975708,
            -0.06970000267028809,
            8.733099937438965
          ]
        },
        {
          "atom_index": 669,
          "name": "CA",
          "element": "C",
          "coord": [
            -3.262700080871582,
            -0.1889999955892563,
            8.80620002746582
          ]
        },
        {
          "atom_index": 670,
          "name": "C",
          "element": "C",
          "coord": [
            -3.369800090789795,
            -0.2669000029563904,
            8.730500221252441
          ]
        },
        {
          "atom_index": 671,
          "name": "O",
          "element": "O",
          "coord": [
            -3.363300085067749,
            -0.3889999985694885,
            8.721099853515625
          ]
        },
        {
          "atom_index": 672,
          "name": "CB",
          "element": "C",
          "coord": [
            -3.315200090408325,
            -0.15109999477863312,
            8.94480037689209
          ]
        },
        {
          "atom_index": 673,
          "name": "CG",
          "element": "C",
          "coord": [
            -3.322700023651123,
            -0.26989999413490295,
            9.038999557495117
          ]
        },
        {
          "atom_index": 674,
          "name": "OD1",
          "element": "O",
          "coord": [
            -3.397700071334839,
            -0.26330000162124634,
            9.138899803161621
          ]
        },
        {
          "atom_index": 675,
          "name": "OD2",
          "element": "O",
          "coord": [
            -3.2523999214172363,
            -0.3700000047683716,
            9.014200210571289
          ]
        }
      ]
    },
    {
      "id": "B:111",
      "chain": "B",
      "resseq": 111,
      "icode": "",
      "resname": "TYR",
      "hetflag": " ",
      "sasa": 0.03152985870838165,
      "atoms": [
        {
          "atom_index": 676,
          "name": "N",
          "element": "N",
          "coord": [
            -3.468600034713745,
            -0.19609999656677246,
            8.677300453186035
          ]
        },
        {
          "atom_index": 677,
          "name": "CA",
          "element": "C",
          "coord": [
            -3.576200008392334,
            -0.2590000033378601,
            8.601300239562988
          ]
        },
        {
          "atom_index": 678,
          "name": "C",
          "element": "C",
          "coord": [
            -3.51990008354187,
            -0.32690000534057617,
            8.476699829101562
          ]
        },
        {
          "atom_index": 679,
          "name": "O",
          "element": "O",
          "coord": [
            -3.5669000148773193,
            -0.4325999915599823,
            8.435999870300293
          ]
        },
        {
          "atom_index": 680,
          "name": "CB",
          "element": "C",
          "coord": [
            -3.6796998977661133,
            -0.15469999611377716,
            8.559499740600586
          ]
        },
        {
          "atom_index": 681,
          "name": "CG",
          "element": "C",
          "coord": [
            -3.793299913406372,
            -0.2087000012397766,
            8.474300384521484
          ]
        },
        {
          "atom_index": 682,
          "name": "CD1",
          "element": "C",
          "coord": [
            -3.8924999237060547,
            -0.289900004863739,
            8.529999732971191
          ]
        },
        {
          "atom_index": 683,
          "name": "CD2",
          "element": "C",
          "coord": [
            -3.802799940109253,
            -0.17759999632835388,
            8.338800430297852
          ]
        },
        {
          "atom_index": 684,
          "name": "CE1",
          "element": "C",
          "coord": [
            -3.998199939727783,
            -0.3382999897003174,
            8.453399658203125
          ]
        },
        {
          "atom_index": 685,
          "name": "CE2",
          "element": "C",
          "coord": [
            -3.908099889755249,
            -0.22579999268054962,
            8.260700225830078
          ]
        },
        {
          "atom_index": 686,
          "name": "CZ",
          "element": "C",
          "coord": [
            -4.0055999755859375,
            -0.3061000108718872,
            8.318900108337402
          ]
        },
        {
          "atom_index": 687,
          "name": "OH",
          "element": "O",
          "coord": [
            -4.110199928283691,
            -0.3555000126361847,
            8.24370002746582
          ]
        }
      ]
    },
    {
      "id": "B:112",
      "chain": "B",
      "resseq": 112,
      "icode": "",
      "resname": "LEU",
      "hetflag": " ",
      "sasa": 0.0,
      "atoms": [
        {
          "atom_index": 688,
          "name": "N",
          "element": "N",
          "coord": [
            -3.4196999073028564,
            -0.2646999955177307,
            8.415599822998047
          ]
        },
        {
          "atom_index": 689,
          "name": "CA",
          "element": "C",
          "coord": [
            -3.356300115585327,
            -0.3188999891281128,
            8.296199798583984
          ]
        },
        {
          "atom_index": 690,
          "name": "C",
          "element": "C",
          "coord": [
            -3.24429988861084,
            -0.4142000079154968,
            8.337499618530273
          ]
        },
        {
          "atom_index": 691,
          "name": "O",
          "element": "O",
          "coord": [
            -3.140899896621704,
            -0.42500001192092896,
            8.271200180053711
          ]
        },
        {
          "atom_index": 692,
          "name": "CB",
          "element": "C",
          "coord": [
            -3.3004000186920166,
            -0.20559999346733093,
            8.209799766540527
          ]
        },
        {
          "atom_index": 693,
          "name": "CG",
          "element": "C",
          "coord": [
            -3.4028000831604004,
            -0.10450000315904617,
            8.157299995422363
          ]
        },
        {
          "atom_index": 694,
          "name": "CD1",
          "element": "C",
          "coord": [
            -3.331199884414673,
            0.011500000022351742,
            8.091099739074707
          ]
        },
        {
          "atom_index": 695,
          "name": "CD2",
          "element": "C",
          "coord": [
            -3.4971001148223877,
            -0.17319999635219574,
            8.059800148010254
          ]
        }
      ]
    },
    {
      "id": "B:113",
      "chain": "B",
      "resseq": 113,
      "icode": "",
      "resname": "ASN",
      "hetflag": " ",
      "sasa": 2.0842721462249756,
      "atoms": [
        {
          "atom_index": 696,
          "name": "N",
          "element": "N",
          "coord": [
            -3.2662999629974365,
            -0.48170000314712524,
            8.449600219726562
          ]
        },
        {
          "atom_index": 697,
          "name": "CA",
          "element": "C",
          "coord": [
            -3.172100067138672,
            -0.5792999863624573,
            8.503299713134766
          ]
        },
        {
          "atom_index": 698,
          "name": "C",
          "element": "C",
          "coord": [
            -3.0281999111175537,
            -0.5306000113487244,
            8.512200355529785
          ]
        },
        {
          "atom_index": 699,
          "name": "O",
          "element": "O",
          "coord": [
            -2.9351999759674072,
            -0.6087999939918518,
            8.495200157165527
          ]
        },
        {
          "atom_index": 700,
          "name": "CB",
          "element": "C",
          "coord": [
            -3.178299903869629,
            -0.7075999975204468,
            8.419899940490723
          ]
        },
        {
          "atom_index": 701,
          "name": "CG",
          "element": "C",
          "coord": [
            -3.3208999633789062,
            -0.7555000185966492,
            8.397299766540527
          ]
        },
        {
          "atom_index": 702,
          "name": "OD1",
          "element": "O",
          "coord": [
            -3.3975000381469727,
            -0.7735999822616577,
            8.492199897766113
          ]
        },
        {
          "atom_index": 703,
          "name": "ND2",
          "element": "N",
          "coord": [
            -3.357300043106079,
            -0.7757999897003174,
            8.27079963684082
          ]
        }
      ]
    },
    {
      "id": "B:114",
      "chain": "B",
      "resseq": 114,
      "icode": "",
      "resname": "GLY",
      "hetflag": " ",
      "sasa": 0.0,
      "atoms": [
        {
          "atom_index": 704,
          "name": "N",
          "element": "N",
          "coord": [
            -3.0113000869750977,
            -0.4016999900341034,
            8.53849983215332
          ]
        },
        {
          "atom_index": 705,
          "name": "CA",
          "element": "C",
          "coord": [
            -2.878999948501587,
            -0.34299999475479126,
            8.553000450134277
          ]
        },
        {
          "atom_index": 706,
          "name": "C",
          "element": "C",
          "coord": [
            -2.7788000106811523,
            -0.3619999885559082,
            8.440999984741211
          ]
        },
        {
          "atom_index": 707,
          "name": "O",
          "element": "O",
          "coord": [
            -2.658600091934204,
            -0.3691999912261963,
            8.466099739074707
          ]
        }
      ]
    },
    {
      "id": "B:115",
      "chain": "B",
      "resseq": 115,
      "icode": "",
      "resname": "ARG",
      "hetflag": " ",
      "sasa": 0.0,
      "atoms": [
        {
          "atom_index": 708,
          "name": "N",
          "element": "N",
          "coord": [
            -2.826200008392334,
            -0.3691999912261963,
            8.317299842834473
          ]
        },
        {
          "atom_index": 709,
          "name": "CA",
          "element": "C",
          "coord": [
            -2.7363998889923096,
            -0.3871999979019165,
            8.203399658203125
          ]
        },
        {
          "atom_index": 710,
          "name": "C",
          "element": "C",
          "coord": [
            -2.707200050354004,
            -0.2542000114917755,
            8.133199691772461
          ]
        },
        {
          "atom_index": 711,
          "name": "O",
          "element": "O",
          "coord": [
            -2.627000093460083,
            -0.24860000610351562,
            8.04010009765625
          ]
        },
        {
          "atom_index": 712,
          "name": "CB",
          "element": "C",
          "coord": [
            -2.7985999584198,
            -0.4837999939918518,
            8.10219955444336
          ]
        },
        {
          "atom_index": 713,
          "name": "CG",
          "element": "C",
          "coord": [
            -2.828000068664551,
            -0.6218000054359436,
            8.157600402832031
          ]
        },
        {
          "atom_index": 714,
          "name": "CD",
          "element": "C",
          "coord": [
            -2.9340999126434326,
            -0.6930000185966492,
            8.074399948120117
          ]
        },
        {
          "atom_index": 715,
          "name": "NE",
          "element": "N",
          "coord": [
            -3.0576000213623047,
            -0.6148999929428101,
            8.064499855041504
          ]
        },
        {
          "atom_index": 716,
          "name": "CZ",
          "element": "C",
          "coord": [
            -3.170099973678589,
            -0.6588000059127808,
            8.008500099182129
          ]
        },
        {
          "atom_index": 717,
          "name": "NH1",
          "element": "N",
          "coord": [
            -3.1756999492645264,
            -0.7810999751091003,
            7.9567999839782715
          ]
        },
        {
          "atom_index": 718,
          "name": "NH2",
          "element": "N",
          "coord": [
            -3.2769999504089355,
            -0.5802000164985657,
            8.003000259399414
          ]
        }
      ]
    },
    {
      "id": "B:116",
      "chain": "B",
      "resseq": 116,
      "icode": "",
      "resname": "ALA",
      "hetflag": " ",
      "sasa": 0.0,
      "atoms": [
        {
          "atom_index": 719,
          "name": "N",
          "element": "N",
          "coord": [
            -2.7723000049591064,
            -0.1476999968290329,
            8.178600311279297
          ]
        },
        {
          "atom_index": 720,
          "name": "CA",
          "element": "C",
          "coord": [
            -2.756200075149536,
            -0.016300000250339508,
            8.1181001663208
          ]
        },
        {
          "atom_index": 721,
          "name": "C",
          "element": "C",
          "coord": [
            -2.6314001083374023,
            0.05939999967813492,
            8.159600257873535
          ]
        },
        {
          "atom_index": 722,
          "name": "O",
          "element": "O",
          "coord": [
            -2.57669997215271,
            0.038100000470876694,
            8.267900466918945
          ]
        },
        {
          "atom_index": 723,
          "name": "CB",
          "element": "C",
          "coord": [
            -2.8789000511169434,
            0.0697999969124794,
            8.148300170898438
          ]
        }
      ]
    },
    {
      "id": "B:117",
      "chain": "B",
      "resseq": 117,
      "icode": "",
      "resname": "VAL",
      "hetflag": " ",
      "sasa": 0.0,
      "atoms": [
        {
          "atom_index": 724,
          "name": "N",
          "element": "N",
          "coord": [
            -2.586899995803833,
            0.1477999985218048,
            8.071200370788574
          ]
        },
        {
          "atom_index": 725,
          "name": "CA",
          "element": "C",
          "coord": [
            -2.473400115966797,
            0.23340000212192535,
            8.099900245666504
          ]
        },
        {
          "atom_index": 726,
          "name": "C",
          "element": "C",
          "coord": [
            -2.5385000705718994,
            0.367900013923645,
            8.13599967956543
          ]
        },
        {
          "atom_index": 727,
          "name": "O",
          "element": "O",
          "coord": [
            -2.6161000728607178,
            0.42239999771118164,
            8.058600425720215
          ]
        },
        {
          "atom_index": 728,
          "name": "CB",
          "element": "C",
          "coord": [
            -2.3814001083374023,
            0.24650000035762787,
            7.976099967956543
          ]
        },
        {
          "atom_index": 729,
          "name": "CG1",
          "element": "C",
          "coord": [
            -2.2709999084472656,
            0.35019999742507935,
            8.000900268554688
          ]
        },
        {
          "atom_index": 730,
          "name": "CG2",
          "element": "C",
          "coord": [
            -2.319200038909912,
            0.11079999804496765,
            7.944900035858154
          ]
        }
      ]
    },
    {
      "id": "B:118",
      "chain": "B",
      "resseq": 118,
      "icode": "",
      "resname": "GLN",
      "hetflag": " ",
      "sasa": 0.0,
      "atoms": [
        {
          "atom_index": 731,
          "name": "N",
          "element": "N",
          "coord": [
            -2.509399890899658,
            0.41929998993873596,
            8.25469970703125
          ]
        },
        {
          "atom_index": 732,
          "name": "CA",
          "element": "C",
          "coord": [
            -2.5680999755859375,
            0.5446000099182129,
            8.300800323486328
          ]
        },
        {
          "atom_index": 733,
          "name": "C",
          "element": "C",
          "coord": [
            -2.4784998893737793,
            0.6646000146865845,
            8.273900032043457
          ]
        },
        {
          "atom_index": 734,
          "name": "O",
          "element": "O",
          "coord": [
            -2.357300043106079,
            0.651199996471405,
            8.268899917602539
          ]
        },
        {
          "atom_index": 735,
          "name": "CB",
          "element": "C",
          "coord": [
            -2.600600004196167,
            0.5324000120162964,
            8.450300216674805
          ]
        },
        {
          "atom_index": 736,
          "name": "CG",
          "element": "C",
          "coord": [
            -2.6912999153137207,
            0.412200003862381,
            8.479100227355957
          ]
        },
        {
          "atom_index": 737,
          "name": "CD",
          "element": "C",
          "coord": [
            -2.7144999504089355,
            0.38530001044273376,
            8.62720012664795
          ]
        },
        {
          "atom_index": 738,
          "name": "OE1",
          "element": "O",
          "coord": [
            -2.620500087738037,
            0.36800000071525574,
            8.704999923706055
          ]
        },
        {
          "atom_index": 739,
          "name": "NE2",
          "element": "N",
          "coord": [
            -2.841099977493286,
            0.3804999887943268,
            8.666199684143066
          ]
        }
      ]
    },
    {
      "id": "B:119",
      "chain": "B",
      "resseq": 119,
      "icode": "",
      "resname": "HIS",
      "hetflag": " ",
      "sasa": 0.0,
      "atoms": [
        {
          "atom_index": 740,
          "name": "N",
          "element": "N",
          "coord": [
            -2.5390000343322754,
            0.7815999984741211,
            8.256600379943848
          ]
        },
        {
          "atom_index": 741,
          "name": "CA",
          "element": "C",
          "coord": [
            -2.465100049972534,
            0.9052000045776367,
            8.227899551391602
          ]
        },
        {
          "atom_index": 742,
          "name": "C",
          "element": "C",
          "coord": [
            -2.5267999172210693,
            1.0245000123977661,
            8.300200462341309
          ]
        },
        {
          "atom_index": 743,
          "name": "O",
          "element": "O",
          "coord": [
            -2.6491000652313232,
            1.0339000225067139,
            8.312999725341797
          ]
        },
        {
          "atom_index": 744,
          "name": "CB",
          "element": "C",
          "coord": [
            -2.469399929046631,
            0.9383000135421753,
            8.07800006866455
          ]
        },
        {
          "atom_index": 745,
          "name": "CG",
          "element": "C",
          "coord": [
            -2.4230000972747803,
            0.8277000188827515,
            7.988500118255615
          ]
        },
        {
          "atom_index": 746,
          "name": "ND1",
          "element": "N",
          "coord": [
            -2.289799928665161,
            0.804099977016449,
            7.961900234222412
          ]
        },
        {
          "atom_index": 747,
          "name": "CD2",
          "element": "C",
          "coord": [
            -2.492500066757202,
            0.733299970626831,
            7.920400142669678
          ]
        },
        {
          "atom_index": 748,
          "name": "CE1",
          "element": "C",
          "coord": [
            -2.2792000770568848,
            0.6996999979019165,
            7.88129997253418
          ]
        },
        {
          "atom_index": 749,
          "name": "NE2",
          "element": "N",
          "coord": [
            -2.400700092315674,
            0.6549999713897705,
            7.854800224304199
          ]
        }
      ]
    },
    {
      "id": "B:120",
      "chain": "B",
      "resseq": 120,
      "icode": "",
      "resname": "ARG",
      "hetflag": " ",
      "sasa": 0.0,
      "atoms": [
        {
          "atom_index": 750,
          "name": "N",
          "element": "N",
          "coord": [
            -2.442500114440918,
            1.1165000200271606,
            8.345499992370605
          ]
        },
        {
          "atom_index": 751,
          "name": "CA",
          "element": "C",
          "coord": [
            -2.491300106048584,
            1.2372000217437744,
            8.410099983215332
          ]
        },
        {
          "atom_index": 752,
          "name": "C",
          "element": "C",
          "coord": [
            -2.4602999687194824,
            1.3515000343322754,
            8.312700271606445
          ]
        },
        {
          "atom_index": 753,
          "name": "O",
          "element": "O",
          "coord": [
            -2.344599962234497,
            1.378100037574768,
            8.280799865722656
          ]
        },
        {
          "atom_index": 754,
          "name": "CB",
          "element": "C",
          "coord": [
            -2.4214000701904297,
            1.2583999633789062,
            8.543800354003906
          ]
        },
        {
          "atom_index": 755,
          "name": "CG",
          "element": "C",
          "coord": [
            -2.4684998989105225,
            1.3818000555038452,
            8.619600296020508
          ]
        },
        {
          "atom_index": 756,
          "name": "CD",
          "element": "C",
          "coord": [
            -2.4114999771118164,
            1.3858000040054321,
            8.762299537658691
          ]
        },
        {
          "atom_index": 757,
          "name": "NE",
          "element": "N",
          "coord": [
            -2.4328999519348145,
            1.5161999464035034,
            8.824199676513672
          ]
        },
        {
          "atom_index": 758,
          "name": "CZ",
          "element": "C",
          "coord": [
            -2.347100019454956,
            1.6176999807357788,
            8.817399978637695
          ]
        },
        {
          "atom_index": 759,
          "name": "NH1",
          "element": "N",
          "coord": [
            -2.2318999767303467,
            1.6038999557495117,
            8.752699851989746
          ]
        },
        {
          "atom_index": 760,
          "name": "NH2",
          "element": "N",
          "coord": [
            -2.3782999515533447,
            1.7347999811172485,
            8.872400283813477
          ]
        }
      ]
    },
    {
      "id": "B:121",
      "chain": "B",
      "resseq": 121,
      "icode": "",
      "resname": "GLU",
      "hetflag": " ",
      "sasa": 0.0,
      "atoms": [
        {
          "atom_index": 761,
          "name": "N",
          "element": "N",
          "coord": [
            -2.5648000240325928,
            1.4174000024795532,
            8.263799667358398
          ]
        },
        {
          "atom_index": 762,
          "name": "CA",
          "element": "C",
          "coord": [
            -2.5495998859405518,
            1.5263999700546265,
            8.168499946594238
          ]
        },
        {
          "atom_index": 763,
          "name": "C",
          "element": "C",
          "coord": [
            -2.587100028991699,
            1.6604000329971313,
            8.229700088500977
          ]
        },
        {
          "atom_index": 764,
          "name": "O",
          "element": "O",
          "coord": [
            -2.6958000659942627,
            1.6750999689102173,
            8.28499984741211
          ]
        },
        {
          "atom_index": 765,
          "name": "CB",
          "element": "C",
          "coord": [
            -2.638700008392334,
            1.5013999938964844,
            8.046899795532227
          ]
        },
        {
          "atom_index": 766,
          "name": "CG",
          "element": "C",
          "coord": [
            -2.624500036239624,
            1.3640999794006348,
            7.985199928283691
          ]
        },
        {
          "atom_index": 767,
          "name": "CD",
          "element": "C",
          "coord": [
            -2.490000009536743,
            1.344499945640564,
            7.919300079345703
          ]
        },
        {
          "atom_index": 768,
          "name": "OE1",
          "element": "O",
          "coord": [
            -2.4663000106811523,
            1.2339999675750732,
            7.865699768066406
          ]
        },
        {
          "atom_index": 769,
          "name": "OE2",
          "element": "O",
          "coord": [
            -2.408600091934204,
            1.4395999908447266,
            7.92080020904541
          ]
        }
      ]
    },
    {
      "id": "B:122",
      "chain": "B",
      "resseq": 122,
      "icode": "",
      "resname": "VAL",
      "hetflag": " ",
      "sasa": 0.0,
      "atoms": [
        {
          "atom_index": 770,
          "name": "N",
          "element": "N",
          "coord": [
            -2.4976999759674072,
            1.7581000328063965,
            8.219099998474121
          ]
        },
        {
          "atom_index": 771,
          "name": "CA",
          "element": "C",
          "coord": [
            -2.5248000621795654,
            1.8911999464035034,
            8.27239990234375
          ]
        },
        {
          "atom_index": 772,
          "name": "C",
          "element": "C",
          "coord": [
            -2.5348000526428223,
            1.9912999868392944,
            8.157500267028809
          ]
        },
        {
          "atom_index": 773,
          "name": "O",
          "element": "O",
          "coord": [
            -2.4565999507904053,
            1.9869999885559082,
            8.062299728393555
          ]
        },
        {
          "atom_index": 774,
          "name": "CB",
          "element": "C",
          "coord": [
            -2.4140000343322754,
            1.9371000528335571,
            8.370499610900879
          ]
        },
        {
          "atom_index": 775,
          "name": "CG1",
          "element": "C",
          "coord": [
            -2.4393999576568604,
            2.0799999237060547,
            8.413000106811523
          ]
        },
        {
          "atom_index": 776,
          "name": "CG2",
          "element": "C",
          "coord": [
            -2.4110000133514404,
            1.8466999530792236,
            8.493399620056152
          ]
        }
      ]
    },
    {
      "id": "B:123",
      "chain": "B",
      "resseq": 123,
      "icode": "",
      "resname": "GLN",
      "hetflag": " ",
      "sasa": 0.0,
      "atoms": [
        {
          "atom_index": 777,
          "name": "N",
          "element": "N",
          "coord": [
            -2.632499933242798,
            2.0808000564575195,
            8.165900230407715
          ]
        },
        {
          "atom_index": 778,
          "name": "CA",
          "element": "C",
          "coord": [
            -2.6514999866485596,
            2.182300090789795,
            8.062399864196777
          ]
        },
        {
          "atom_index": 779,
          "name": "C",
          "element": "C",
          "coord": [
            -2.519399881362915,
            2.2499001026153564,
            8.022500038146973
          ]
        },
        {
          "atom_index": 780,
          "name": "O",
          "element": "O",
          "coord": [
            -2.4428000450134277,
            2.294100046157837,
            8.108099937438965
          ]
        },
        {
          "atom_index": 781,
          "name": "CB",
          "element": "C",
          "coord": [
            -2.748699903488159,
            2.2888998985290527,
            8.112099647521973
          ]
        },
        {
          "atom_index": 782,
          "name": "CG",
          "element": "C",
          "coord": [
            -2.7969000339508057,
            2.384200096130371,
            8.005999565124512
          ]
        },
        {
          "atom_index": 783,
          "name": "CD",
          "element": "C",
          "coord": [
            -2.8649001121520996,
            2.50600004196167,
            8.065699577331543
          ]
        },
        {
          "atom_index": 784,
          "name": "OE1",
          "element": "O",
          "coord": [
            -2.9479000568389893,
            2.4955999851226807,
            8.156999588012695
          ]
        },
        {
          "atom_index": 785,
          "name": "NE2",
          "element": "N",
          "coord": [
            -2.8304998874664307,
            2.6226000785827637,
            8.013999938964844
          ]
        }
      ]
    },
    {
      "id": "B:124",
      "chain": "B",
      "resseq": 124,
      "icode": "",
      "resname": "GLY",
      "hetflag": " ",
      "sasa": 0.0,
      "atoms": [
        {
          "atom_index": 786,
          "name": "N",
          "element": "N",
          "coord": [
            -2.4932000637054443,
            2.255500078201294,
            7.892199993133545
          ]
        },
        {
          "atom_index": 787,
          "name": "CA",
          "element": "C",
          "coord": [
            -2.372999906539917,
            2.3197999000549316,
            7.84250020980835
          ]
        },
        {
          "atom_index": 788,
          "name": "C",
          "element": "C",
          "coord": [
            -2.2495999336242676,
            2.232100009918213,
            7.838399887084961
          ]
        },
        {
          "atom_index": 789,
          "name": "O",
          "element": "O",
          "coord": [
            -2.1494998931884766,
            2.268699884414673,
            7.776500225067139
          ]
        }
      ]
    },
    {
      "id": "B:125",
      "chain": "B",
      "resseq": 125,
      "icode": "",
      "resname": "PHE",
      "hetflag": " ",
      "sasa": 0.0,
      "atoms": [
        {
          "atom_index": 790,
          "name": "N",
          "element": "N",
          "coord": [
            -2.255000114440918,
            2.1166000366210938,
            7.903800010681152
          ]
        },
        {
          "atom_index": 791,
          "name": "CA",
          "element": "C",
          "coord": [
            -2.1398000717163086,
            2.0278000831604004,
            7.906000137329102
          ]
        },
        {
          "atom_index": 792,
          "name": "C",
          "element": "C",
          "coord": [
            -2.1784000396728516,
            1.8823000192642212,
            7.884799957275391
          ]
        },
        {
          "atom_index": 793,
          "name": "O",
          "element": "O",
          "coord": [
            -2.1187000274658203,
            1.7937999963760376,
            7.945400238037109
          ]
        },
        {
          "atom_index": 794,
          "name": "CB",
          "element": "C",
          "coord": [
            -2.065700054168701,
            2.0408999919891357,
            8.039199829101562
          ]
        },
        {
          "atom_index": 795,
          "name": "CG",
          "element": "C",
          "coord": [
            -2.02239990234375,
            2.1816000938415527,
            8.072099685668945
          ]
        },
        {
          "atom_index": 796,
          "name": "CD1",
          "element": "C",
          "coord": [
            -2.111799955368042,
            2.27239990234375,
            8.127400398254395
          ]
        },
        {
          "atom_index": 797,
          "name": "CD2",
          "element": "C",
          "coord": [
            -1.8916000127792358,
            2.2232000827789307,
            8.047200202941895
          ]
        },
        {
          "atom_index": 798,
          "name": "CE1",
          "element": "C",
          "coord": [
            -2.0720999240875244,
            2.4028000831604004,
            8.157899856567383
          ]
        },
        {
          "atom_index": 799,
          "name": "CE2",
          "element": "C",
          "coord": [
            -1.850600004196167,
            2.3534998893737793,
            8.077099800109863
          ]
        },
        {
          "atom_index": 800,
          "name": "CZ",
          "element": "C",
          "coord": [
            -1.9408999681472778,
            2.44350004196167,
            8.132599830627441
          ]
        }
      ]
    },
    {
      "id": "B:126",
      "chain": "B",
      "resseq": 126,
      "icode": "",
      "resname": "GLU",
      "hetflag": " ",
      "sasa": 0.0,
      "atoms": [
        {
          "atom_index": 801,
          "name": "N",
          "element": "N",
          "coord": [
            -2.277899980545044,
            1.8573999404907227,
            7.799900054931641
          ]
        },
        {
          "atom_index": 802,
          "name": "CA",
          "element": "C",
          "coord": [
            -2.322200059890747,
            1.7204999923706055,
            7.77269983291626
          ]
        },
        {
          "atom_index": 803,
          "name": "C",
          "element": "C",
          "coord": [
            -2.213599920272827,
            1.6394000053405762,
            7.702300071716309
          ]
        },
        {
          "atom_index": 804,
          "name": "O",
          "element": "O",
          "coord": [
            -2.129199981689453,
            1.6953999996185303,
            7.633600234985352
          ]
        },
        {
          "atom_index": 805,
          "name": "CB",
          "element": "C",
          "coord": [
            -2.4495999813079834,
            1.7200000286102295,
            7.686999797821045
          ]
        },
        {
          "atom_index": 806,
          "name": "CG",
          "element": "C",
          "coord": [
            -2.5655999183654785,
            1.794800043106079,
            7.749000072479248
          ]
        },
        {
          "atom_index": 807,
          "name": "CD",
          "element": "C",
          "coord": [
            -2.556999921798706,
            1.9448000192642212,
            7.728400230407715
          ]
        },
        {
          "atom_index": 808,
          "name": "OE1",
          "element": "O",
          "coord": [
            -2.450000047683716,
            1.9960999488830566,
            7.688600063323975
          ]
        },
        {
          "atom_index": 809,
          "name": "OE2",
          "element": "O",
          "coord": [
            -2.658600091934204,
            2.01200008392334,
            7.752799987792969
          ]
        }
      ]
    },
    {
      "id": "B:127",
      "chain": "B",
      "resseq": 127,
      "icode": "",
      "resname": "SER",
      "hetflag": " ",
      "sasa": 0.0,
      "atoms": [
        {
          "atom_index": 810,
          "name": "N",
          "element": "N",
          "coord": [
            -2.216200113296509,
            1.5078999996185303,
            7.720399856567383
          ]
        },
        {
          "atom_index": 811,
          "name": "CA",
          "element": "C",
          "coord": [
            -2.117500066757202,
            1.4200999736785889,
            7.658299922943115
          ]
        },
        {
          "atom_index": 812,
          "name": "C",
          "element": "C",
          "coord": [
            -2.1440000534057617,
            1.4072999954223633,
            7.5081000328063965
          ]
        },
        {
          "atom_index": 813,
          "name": "O",
          "element": "O",
          "coord": [
            -2.2558999061584473,
            1.4294999837875366,
            7.462500095367432
          ]
        },
        {
          "atom_index": 814,
          "name": "CB",
          "element": "C",
          "coord": [
            -2.1208999156951904,
            1.281000018119812,
            7.7241997718811035
          ]
        },
        {
          "atom_index": 815,
          "name": "OG",
          "element": "O",
          "coord": [
            -2.2395999431610107,
            1.2091000080108643,
            7.692999839782715
          ]
        }
      ]
    },
    {
      "id": "B:128",
      "chain": "B",
      "resseq": 128,
      "icode": "",
      "resname": "ALA",
      "hetflag": " ",
      "sasa": 0.0,
      "atoms": [
        {
          "atom_index": 816,
          "name": "N",
          "element": "N",
          "coord": [
            -2.041100025177002,
            1.371899962425232,
            7.4319000244140625
          ]
        },
        {
          "atom_index": 817,
          "name": "CA",
          "element": "C",
          "coord": [
            -2.0541000366210938,
            1.357200026512146,
            7.2866997718811035
          ]
        },
        {
          "atom_index": 818,
          "name": "C",
          "element": "C",
          "coord": [
            -2.162400007247925,
            1.2562999725341797,
            7.249000072479248
          ]
        },
        {
          "atom_index": 819,
          "name": "O",
          "element": "O",
          "coord": [
            -2.2327001094818115,
            1.2745000123977661,
            7.149600028991699
          ]
        },
        {
          "atom_index": 820,
          "name": "CB",
          "element": "C",
          "coord": [
            -1.9198999404907227,
            1.3151999711990356,
            7.225299835205078
          ]
        }
      ]
    },
    {
      "id": "B:129",
      "chain": "B",
      "resseq": 129,
      "icode": "",
      "resname": "THR",
      "hetflag": " ",
      "sasa": 0.0,
      "atoms": [
        {
          "atom_index": 821,
          "name": "N",
          "element": "N",
          "coord": [
            -2.174799919128418,
            1.149899959564209,
            7.32859992980957
          ]
        },
        {
          "atom_index": 822,
          "name": "CA",
          "element": "C",
          "coord": [
            -2.275399923324585,
            1.0460000038146973,
            7.30620002746582
          ]
        },
        {
          "atom_index": 823,
          "name": "C",
          "element": "C",
          "coord": [
            -2.4156999588012695,
            1.1053999662399292,
            7.311399936676025
          ]
        },
        {
          "atom_index": 824,
          "name": "O",
          "element": "O",
          "coord": [
            -2.4935998916625977,
            1.0892000198364258,
            7.218699932098389
          ]
        },
        {
          "atom_index": 825,
          "name": "CB",
          "element": "C",
          "coord": [
            -2.2634999752044678,
            0.9341999888420105,
            7.4120001792907715
          ]
        },
        {
          "atom_index": 826,
          "name": "OG1",
          "element": "O",
          "coord": [
            -2.137399911880493,
            0.868399977684021,
            7.3968000411987305
          ]
        },
        {
          "atom_index": 827,
          "name": "CG2",
          "element": "C",
          "coord": [
            -2.375499963760376,
            0.8319000005722046,
            7.395699977874756
          ]
        }
      ]
    },
    {
      "id": "B:130",
      "chain": "B",
      "resseq": 130,
      "icode": "",
      "resname": "PHE",
      "hetflag": " ",
      "sasa": 0.0,
      "atoms": [
        {
          "atom_index": 828,
          "name": "N",
          "element": "N",
          "coord": [
            -2.4467999935150146,
            1.1748000383377075,
            7.420100212097168
          ]
        },
        {
          "atom_index": 829,
          "name": "CA",
          "element": "C",
          "coord": [
            -2.5766000747680664,
            1.2395000457763672,
            7.437399864196777
          ]
        },
        {
          "atom_index": 830,
          "name": "C",
          "element": "C",
          "coord": [
            -2.6033999919891357,
            1.3336999416351318,
            7.319300174713135
          ]
        },
        {
          "atom_index": 831,
          "name": "O",
          "element": "O",
          "coord": [
            -2.7053000926971436,
            1.3217999935150146,
            7.25029993057251
          ]
        },
        {
          "atom_index": 832,
          "name": "CB",
          "element": "C",
          "coord": [
            -2.575700044631958,
            1.3207999467849731,
            7.567699909210205
          ]
        },
        {
          "atom_index": 833,
          "name": "CG",
          "element": "C",
          "coord": [
            -2.7056000232696533,
            1.3910000324249268,
            7.598299980163574
          ]
        },
        {
          "atom_index": 834,
          "name": "CD1",
          "element": "C",
          "coord": [
            -2.8169000148773193,
            1.3193999528884888,
            7.641499996185303
          ]
        },
        {
          "atom_index": 835,
          "name": "CD2",
          "element": "C",
          "coord": [
            -2.71589994430542,
            1.5297000408172607,
            7.586900234222412
          ]
        },
        {
          "atom_index": 836,
          "name": "CE1",
          "element": "C",
          "coord": [
            -2.936500072479248,
            1.384600043296814,
            7.673799991607666
          ]
        },
        {
          "atom_index": 837,
          "name": "CE2",
          "element": "C",
          "coord": [
            -2.8357999324798584,
            1.5959999561309814,
            7.619200229644775
          ]
        },
        {
          "atom_index": 838,
          "name": "CZ",
          "element": "C",
          "coord": [
            -2.9458000659942627,
            1.523300051689148,
            7.662600040435791
          ]
        }
      ]
    },
    {
      "id": "B:131",
      "chain": "B",
      "resseq": 131,
      "icode": "",
      "resname": "LEU",
      "hetflag": " ",
      "sasa": 0.0,
      "atoms": [
        {
          "atom_index": 839,
          "name": "N",
          "element": "N",
          "coord": [
            -2.510699987411499,
            1.4270000457763672,
            7.2967000007629395
          ]
        },
        {
          "atom_index": 840,
          "name": "CA",
          "element": "C",
          "coord": [
            -2.5244998931884766,
            1.5255999565124512,
            7.189799785614014
          ]
        },
        {
          "atom_index": 841,
          "name": "C",
          "element": "C",
          "coord": [
            -2.5446999073028564,
            1.4638999700546265,
            7.052800178527832
          ]
        },
        {
          "atom_index": 842,
          "name": "O",
          "element": "O",
          "coord": [
            -2.608299970626831,
            1.5241999626159668,
            6.966000080108643
          ]
        },
        {
          "atom_index": 843,
          "name": "CB",
          "element": "C",
          "coord": [
            -2.4021999835968018,
            1.617400050163269,
            7.1859002113342285
          ]
        },
        {
          "atom_index": 844,
          "name": "CG",
          "element": "C",
          "coord": [
            -2.3801000118255615,
            1.7045999765396118,
            7.309299945831299
          ]
        },
        {
          "atom_index": 845,
          "name": "CD1",
          "element": "C",
          "coord": [
            -2.247499942779541,
            1.7773000001907349,
            7.298799991607666
          ]
        },
        {
          "atom_index": 846,
          "name": "CD2",
          "element": "C",
          "coord": [
            -2.4944000244140625,
            1.8026000261306763,
            7.322500228881836
          ]
        }
      ]
    },
    {
      "id": "B:132",
      "chain": "B",
      "resseq": 132,
      "icode": "",
      "resname": "GLY",
      "hetflag": " ",
      "sasa": 0.0,
      "atoms": [
        {
          "atom_index": 847,
          "name": "N",
          "element": "N",
          "coord": [
            -2.4895999431610107,
            1.344499945640564,
            7.032400131225586
          ]
        },
        {
          "atom_index": 848,
          "name": "CA",
          "element": "C",
          "coord": [
            -2.505000114440918,
            1.2790000438690186,
            6.904399871826172
          ]
        },
        {
          "atom_index": 849,
          "name": "C",
          "element": "C",
          "coord": [
            -2.647700071334839,
            1.2373000383377075,
            6.873000144958496
          ]
        },
        {
          "atom_index": 850,
          "name": "O",
          "element": "O",
          "coord": [
            -2.675600051879883,
            1.1979999542236328,
            6.760499954223633
          ]
        }
      ]
    },
    {
      "id": "B:133",
      "chain": "B",
      "resseq": 133,
      "icode": "",
      "resname": "TYR",
      "hetflag": " ",
      "sasa": 0.0,
      "atoms": [
        {
          "atom_index": 851,
          "name": "N",
          "element": "N",
          "coord": [
            -2.738300085067749,
            1.2438000440597534,
            6.970799922943115
          ]
        },
        {
          "atom_index": 852,
          "name": "CA",
          "element": "C",
          "coord": [
            -2.877500057220459,
            1.2055000066757202,
            6.946400165557861
          ]
        },
        {
          "atom_index": 853,
          "name": "C",
          "element": "C",
          "coord": [
            -2.9537999629974365,
            1.3208999633789062,
            6.883900165557861
          ]
        },
        {
          "atom_index": 854,
          "name": "O",
          "element": "O",
          "coord": [
            -3.0599000453948975,
            1.3007999658584595,
            6.825699806213379
          ]
        },
        {
          "atom_index": 855,
          "name": "CB",
          "element": "C",
          "coord": [
            -2.9514999389648438,
            1.167099952697754,
            7.075500011444092
          ]
        },
        {
          "atom_index": 856,
          "name": "CG",
          "element": "C",
          "coord": [
            -2.8870999813079834,
            1.0633000135421753,
            7.164700031280518
          ]
        },
        {
          "atom_index": 857,
          "name": "CD1",
          "element": "C",
          "coord": [
            -2.801300048828125,
            0.9659000039100647,
            7.11359977722168
          ]
        },
        {
          "atom_index": 858,
          "name": "CD2",
          "element": "C",
          "coord": [
            -2.914599895477295,
            1.0614999532699585,
            7.30109977722168
          ]
        },
        {
          "atom_index": 859,
          "name": "CE1",
          "element": "C",
          "coord": [
            -2.7444000244140625,
            0.8691999912261963,
            7.196499824523926
          ]
        },
        {
          "atom_index": 860,
          "name": "CE2",
          "element": "C",
          "coord": [
            -2.8585000038146973,
            0.965399980545044,
            7.384799957275391
          ]
        },
        {
          "atom_index": 861,
          "name": "CZ",
          "element": "C",
          "coord": [
            -2.773400068283081,
            0.8700000047683716,
            7.332399845123291
          ]
        },
        {
          "atom_index": 862,
          "name": "OH",
          "element": "O",
          "coord": [
            -2.71589994430542,
            0.7778000235557556,
            7.416999816894531
          ]
        }
      ]
    },
    {
      "id": "B:134",
      "chain": "B",
      "resseq": 134,
      "icode": "",
      "resname": "PHE",
      "hetflag": " ",
      "sasa": 0.0,
      "atoms": [
        {
          "atom_index": 863,
          "name": "N",
          "element": "N",
          "coord": [
            -2.9003000259399414,
            1.4421000480651855,
            6.896200180053711
          ]
        },
        {
          "atom_index": 864,
          "name": "CA",
          "element": "C",
          "coord": [
            -2.9677000045776367,
            1.559499979019165,
            6.842100143432617
          ]
        },
        {
          "atom_index": 865,
          "name": "C",
          "element": "C",
          "coord": [
            -2.8824000358581543,
            1.632599949836731,
            6.739200115203857
          ]
        },
        {
          "atom_index": 866,
          "name": "O",
          "element": "O",
          "coord": [
            -2.8041000366210938,
            1.7209999561309814,
            6.7729997634887695
          ]
        },
        {
          "atom_index": 867,
          "name": "CB",
          "element": "C",
          "coord": [
            -3.0048999786376953,
            1.6539000272750854,
            6.956900119781494
          ]
        },
        {
          "atom_index": 868,
          "name": "CG",
          "element": "C",
          "coord": [
            -3.0566000938415527,
            1.582800030708313,
            7.07919979095459
          ]
        },
        {
          "atom_index": 869,
          "name": "CD1",
          "element": "C",
          "coord": [
            -2.9728000164031982,
            1.558899998664856,
            7.188399791717529
          ]
        },
        {
          "atom_index": 870,
          "name": "CD2",
          "element": "C",
          "coord": [
            -3.187299966812134,
            1.5358999967575073,
            7.083899974822998
          ]
        },
        {
          "atom_index": 871,
          "name": "CE1",
          "element": "C",
          "coord": [
            -3.0190999507904053,
            1.4895999431610107,
            7.300300121307373
          ]
        },
        {
          "atom_index": 872,
          "name": "CE2",
          "element": "C",
          "coord": [
            -3.233799934387207,
            1.4666999578475952,
            7.195099830627441
          ]
        },
        {
          "atom_index": 873,
          "name": "CZ",
          "element": "C",
          "coord": [
            -3.1496999263763428,
            1.443600058555603,
            7.303100109100342
          ]
        }
      ]
    },
    {
      "id": "B:135",
      "chain": "B",
      "resseq": 135,
      "icode": "",
      "resname": "LYS",
      "hetflag": " ",
      "sasa": 0.0,
      "atoms": [
        {
          "atom_index": 874,
          "name": "N",
          "element": "N",
          "coord": [
            -2.898099899291992,
            1.5964000225067139,
            6.612599849700928
          ]
        },
        {
          "atom_index": 875,
          "name": "CA",
          "element": "C",
          "coord": [
            -2.8190999031066895,
            1.6601999998092651,
            6.508299827575684
          ]
        },
        {
          "atom_index": 876,
          "name": "C",
          "element": "C",
          "coord": [
            -2.864300012588501,
            1.8016999959945679,
            6.477700233459473
          ]
        },
        {
          "atom_index": 877,
          "name": "O",
          "element": "O",
          "coord": [
            -2.781100034713745,
            1.8899999856948853,
            6.458700180053711
          ]
        },
        {
          "atom_index": 878,
          "name": "CB",
          "element": "C",
          "coord": [
            -2.8197999000549316,
            1.5752999782562256,
            6.381400108337402
          ]
        },
        {
          "atom_index": 879,
          "name": "CG",
          "element": "C",
          "coord": [
            -2.713900089263916,
            1.4632999897003174,
            6.382199764251709
          ]
        },
        {
          "atom_index": 880,
          "name": "CD",
          "element": "C",
          "coord": [
            -2.57069993019104,
            1.5191999673843384,
            6.383900165557861
          ]
        },
        {
          "atom_index": 881,
          "name": "CE",
          "element": "C",
          "coord": [
            -2.4672999382019043,
            1.4129999876022339,
            6.343999862670898
          ]
        },
        {
          "atom_index": 882,
          "name": "NZ",
          "element": "N",
          "coord": [
            -2.328200101852417,
            1.4678000211715698,
            6.326000213623047
          ]
        }
      ]
    },
    {
      "id": "B:136",
      "chain": "B",
      "resseq": 136,
      "icode": "",
      "resname": "SER",
      "hetflag": " ",
      "sasa": 0.0,
      "atoms": [
        {
          "atom_index": 883,
          "name": "N",
          "element": "N",
          "coord": [
            -2.995500087738037,
            1.82260000705719,
            6.474299907684326
          ]
        },
        {
          "atom_index": 884,
          "name": "CA",
          "element": "C",
          "coord": [
            -3.0522000789642334,
            1.9545999765396118,
            6.448699951171875
          ]
        },
        {
          "atom_index": 885,
          "name": "C",
          "element": "C",
          "coord": [
            -3.009399890899658,
            2.0566000938415527,
            6.554800033569336
          ]
        },
        {
          "atom_index": 886,
          "name": "O",
          "element": "O",
          "coord": [
            -3.0178000926971436,
            2.177000045776367,
            6.531899929046631
          ]
        },
        {
          "atom_index": 887,
          "name": "CB",
          "element": "C",
          "coord": [
            -3.2047998905181885,
            1.947100043296814,
            6.447000026702881
          ]
        },
        {
          "atom_index": 888,
          "name": "OG",
          "element": "O",
          "coord": [
            -3.250999927520752,
            1.8479000329971313,
            6.35699987411499
          ]
        }
      ]
    },
    {
      "id": "B:137",
      "chain": "B",
      "resseq": 137,
      "icode": "",
      "resname": "GLY",
      "hetflag": " ",
      "sasa": 0.0,
      "atoms": [
        {
          "atom_index": 889,
          "name": "N",
          "element": "N",
          "coord": [
            -2.9655001163482666,
            2.0081000328063965,
            6.67080020904541
          ]
        },
        {
          "atom_index": 890,
          "name": "CA",
          "element": "C",
          "coord": [
            -2.9226999282836914,
            2.09689998626709,
            6.777699947357178
          ]
        },
        {
          "atom_index": 891,
          "name": "C",
          "element": "C",
          "coord": [
            -3.001300096511841,
            2.0810000896453857,
            6.907100200653076
          ]
        },
        {
          "atom_index": 892,
          "name": "O",
          "element": "O",
          "coord": [
            -3.098099946975708,
            2.0055999755859375,
            6.913000106811523
          ]
        }
      ]
    },
    {
      "id": "B:138",
      "chain": "B",
      "resseq": 138,
      "icode": "",
      "resname": "LEU",
      "hetflag": " ",
      "sasa": 0.0,
      "atoms": [
        {
          "atom_index": 893,
          "name": "N",
          "element": "N",
          "coord": [
            -2.958699941635132,
            2.1512999534606934,
            7.011199951171875
          ]
        },
        {
          "atom_index": 894,
          "name": "CA",
          "element": "C",
          "coord": [
            -3.0244998931884766,
            2.147900104522705,
            7.141499996185303
          ]
        },
        {
          "atom_index": 895,
          "name": "C",
          "element": "C",
          "coord": [
            -3.091399908065796,
            2.283099889755249,
            7.165500164031982
          ]
        },
        {
          "atom_index": 896,
          "name": "O",
          "element": "O",
          "coord": [
            -3.0409998893737793,
            2.384999990463257,
            7.119900226593018
          ]
        },
        {
          "atom_index": 897,
          "name": "CB",
          "element": "C",
          "coord": [
            -2.921099901199341,
            2.1215999126434326,
            7.250800132751465
          ]
        },
        {
          "atom_index": 898,
          "name": "CG",
          "element": "C",
          "coord": [
            -2.921999931335449,
            1.9852999448776245,
            7.320899963378906
          ]
        },
        {
          "atom_index": 899,
          "name": "CD1",
          "element": "C",
          "coord": [
            -2.978600025177002,
            1.8782000541687012,
            7.230999946594238
          ]
        },
        {
          "atom_index": 900,
          "name": "CD2",
          "element": "C",
          "coord": [
            -2.7816998958587646,
            1.9507999420166016,
            7.363800048828125
          ]
        }
      ]
    },
    {
      "id": "B:139",
      "chain": "B",
      "resseq": 139,
      "icode": "",
      "resname": "LYS",
      "hetflag": " ",
      "sasa": 0.0,
      "atoms": [
        {
          "atom_index": 901,
          "name": "N",
          "element": "N",
          "coord": [
            -3.204699993133545,
            2.283799886703491,
            7.2357001304626465
          ]
        },
        {
          "atom_index": 902,
          "name": "CA",
          "element": "C",
          "coord": [
            -3.276700019836426,
            2.4079999923706055,
            7.263899803161621
          ]
        },
        {
          "atom_index": 903,
          "name": "C",
          "element": "C",
          "coord": [
            -3.2964999675750732,
            2.4258999824523926,
            7.415500164031982
          ]
        },
        {
          "atom_index": 904,
          "name": "O",
          "element": "O",
          "coord": [
            -3.364799976348877,
            2.3459999561309814,
            7.479800224304199
          ]
        },
        {
          "atom_index": 905,
          "name": "CB",
          "element": "C",
          "coord": [
            -3.412400007247925,
            2.406899929046631,
            7.1930999755859375
          ]
        },
        {
          "atom_index": 906,
          "name": "CG",
          "element": "C",
          "coord": [
            -3.4598000049591064,
            2.544100046157837,
            7.144800186157227
          ]
        },
        {
          "atom_index": 907,
          "name": "CD",
          "element": "C",
          "coord": [
            -3.594899892807007,
            2.5397000312805176,
            7.070499897003174
          ]
        },
        {
          "atom_index": 908,
          "name": "CE",
          "element": "C",
          "coord": [
            -3.585900068283081,
            2.470099925994873,
            6.935999870300293
          ]
        },
        {
          "atom_index": 909,
          "name": "NZ",
          "element": "N",
          "coord": [
            -3.718899965286255,
            2.41129994392395,
            6.895999908447266
          ]
        }
      ]
    },
    {
      "id": "B:140",
      "chain": "B",
      "resseq": 140,
      "icode": "",
      "resname": "TYR",
      "hetflag": " ",
      "sasa": 0.0,
      "atoms": [
        {
          "atom_index": 910,
          "name": "N",
          "element": "N",
          "coord": [
            -3.234999895095825,
            2.5295000076293945,
            7.472300052642822
          ]
        },
        {
          "atom_index": 911,
          "name": "CA",
          "element": "C",
          "coord": [
            -3.2472000122070312,
            2.55679988861084,
            7.615300178527832
          ]
        },
        {
          "atom_index": 912,
          "name": "C",
          "element": "C",
          "coord": [
            -3.353600025177002,
            2.6631999015808105,
            7.637700080871582
          ]
        },
        {
          "atom_index": 913,
          "name": "O",
          "element": "O",
          "coord": [
            -3.3301000595092773,
            2.7811999320983887,
            7.611400127410889
          ]
        },
        {
          "atom_index": 914,
          "name": "CB",
          "element": "C",
          "coord": [
            -3.1142001152038574,
            2.6068999767303467,
            7.672399997711182
          ]
        },
        {
          "atom_index": 915,
          "name": "CG",
          "element": "C",
          "coord": [
            -2.999300003051758,
            2.509500026702881,
            7.660200119018555
          ]
        },
        {
          "atom_index": 916,
          "name": "CD1",
          "element": "C",
          "coord": [
            -2.868000030517578,
            2.5532000064849854,
            7.6722002029418945
          ]
        },
        {
          "atom_index": 917,
          "name": "CD2",
          "element": "C",
          "coord": [
            -3.0215001106262207,
            2.3738999366760254,
            7.635799884796143
          ]
        },
        {
          "atom_index": 918,
          "name": "CE1",
          "element": "C",
          "coord": [
            -2.7609000205993652,
            2.4651999473571777,
            7.659900188446045
          ]
        },
        {
          "atom_index": 919,
          "name": "CE2",
          "element": "C",
          "coord": [
            -2.9151999950408936,
            2.2846999168395996,
            7.6230998039245605
          ]
        },
        {
          "atom_index": 920,
          "name": "CZ",
          "element": "C",
          "coord": [
            -2.7852001190185547,
            2.3313000202178955,
            7.635000228881836
          ]
        },
        {
          "atom_index": 921,
          "name": "OH",
          "element": "O",
          "coord": [
            -2.6791999340057373,
            2.2455999851226807,
            7.62060022354126
          ]
        }
      ]
    },
    {
      "id": "B:141",
      "chain": "B",
      "resseq": 141,
      "icode": "",
      "resname": "LYS",
      "hetflag": " ",
      "sasa": 0.0,
      "atoms": [
        {
          "atom_index": 922,
          "name": "N",
          "element": "N",
          "coord": [
            -3.4690001010894775,
            2.6205999851226807,
            7.688600063323975
          ]
        },
        {
          "atom_index": 923,
          "name": "CA",
          "element": "C",
          "coord": [
            -3.5824999809265137,
            2.7093000411987305,
            7.713699817657471
          ]
        },
        {
          "atom_index": 924,
          "name": "C",
          "element": "C",
          "coord": [
            -3.5887999534606934,
            2.7667999267578125,
            7.8557000160217285
          ]
        },
        {
          "atom_index": 925,
          "name": "O",
          "element": "O",
          "coord": [
            -3.5385000705718994,
            2.705899953842163,
            7.949900150299072
          ]
        },
        {
          "atom_index": 926,
          "name": "CB",
          "element": "C",
          "coord": [
            -3.711899995803833,
            2.6333000659942627,
            7.684700012207031
          ]
        },
        {
          "atom_index": 927,
          "name": "CG",
          "element": "C",
          "coord": [
            -3.7183001041412354,
            2.575500011444092,
            7.5447998046875
          ]
        },
        {
          "atom_index": 928,
          "name": "CD",
          "element": "C",
          "coord": [
            -3.835700035095215,
            2.4807000160217285,
            7.527400016784668
          ]
        },
        {
          "atom_index": 929,
          "name": "CE",
          "element": "C",
          "coord": [
            -3.9679999351501465,
            2.554800033569336,
            7.535299777984619
          ]
        },
        {
          "atom_index": 930,
          "name": "NZ",
          "element": "N",
          "coord": [
            -3.9681999683380127,
            2.6735000610351562,
            7.444900035858154
          ]
        }
      ]
    },
    {
      "id": "B:142",
      "chain": "B",
      "resseq": 142,
      "icode": "",
      "resname": "LYS",
      "hetflag": " ",
      "sasa": 0.0,
      "atoms": [
        {
          "atom_index": 931,
          "name": "N",
          "element": "N",
          "coord": [
            -3.6521999835968018,
            2.8835999965667725,
            7.868899822235107
          ]
        },
        {
          "atom_index": 932,
          "name": "CA",
          "element": "C",
          "coord": [
            -3.669800043106079,
            2.9526000022888184,
            7.997399806976318
          ]
        },
        {
          "atom_index": 933,
          "name": "C",
          "element": "C",
          "coord": [
            -3.7880001068115234,
            2.8949999809265137,
            8.077300071716309
          ]
        },
        {
          "atom_index": 934,
          "name": "O",
          "element": "O",
          "coord": [
            -3.8975000381469727,
            2.876499891281128,
            8.024399757385254
          ]
        },
        {
          "atom_index": 935,
          "name": "CB",
          "element": "C",
          "coord": [
            -3.6953999996185303,
            3.101300001144409,
            7.973499774932861
          ]
        },
        {
          "atom_index": 936,
          "name": "CG",
          "element": "C",
          "coord": [
            -3.5717999935150146,
            3.188699960708618,
            7.958000183105469
          ]
        },
        {
          "atom_index": 937,
          "name": "CD",
          "element": "C",
          "coord": [
            -3.5350000858306885,
            3.2544000148773193,
            8.090999603271484
          ]
        },
        {
          "atom_index": 938,
          "name": "CE",
          "element": "C",
          "coord": [
            -3.428999900817871,
            3.364300012588501,
            8.075400352478027
          ]
        },
        {
          "atom_index": 939,
          "name": "NZ",
          "element": "N",
          "coord": [
            -3.2945001125335693,
            3.313699960708618,
            8.032899856567383
          ]
        }
      ]
    },
    {
      "id": "B:143",
      "chain": "B",
      "resseq": 143,
      "icode": "",
      "resname": "GLY",
      "hetflag": " ",
      "sasa": 0.0,
      "atoms": [
        {
          "atom_index": 940,
          "name": "N",
          "element": "N",
          "coord": [
            -3.7660000324249268,
            2.86680006980896,
            8.204899787902832
          ]
        },
        {
          "atom_index": 941,
          "name": "CA",
          "element": "C",
          "coord": [
            -3.873500108718872,
            2.8120999336242676,
            8.285400390625
          ]
        },
        {
          "atom_index": 942,
          "name": "C",
          "element": "C",
          "coord": [
            -3.857800006866455,
            2.664599895477295,
            8.317000389099121
          ]
        },
        {
          "atom_index": 943,
          "name": "O",
          "element": "O",
          "coord": [
            -3.753499984741211,
            2.6043999195098877,
            8.291500091552734
          ]
        }
      ]
    },
    {
      "id": "B:144",
      "chain": "B",
      "resseq": 144,
      "icode": "",
      "resname": "GLY",
      "hetflag": " ",
      "sasa": 0.0,
      "atoms": [
        {
          "atom_index": 944,
          "name": "N",
          "element": "N",
          "coord": [
            -3.963599920272827,
            2.6071999073028564,
            8.372599601745605
          ]
        },
        {
          "atom_index": 945,
          "name": "CA",
          "element": "C",
          "coord": [
            -3.964400053024292,
            2.4672000408172607,
            8.410499572753906
          ]
        },
        {
          "atom_index": 946,
          "name": "C",
          "element": "C",
          "coord": [
            -4.094200134277344,
            2.4391000270843506,
            8.48330020904541
          ]
        },
        {
          "atom_index": 947,
          "name": "O",
          "element": "O",
          "coord": [
            -4.184899806976318,
            2.5230000019073486,
            8.484000205993652
          ]
        }
      ]
    },
    {
      "id": "B:145",
      "chain": "B",
      "resseq": 145,
      "icode": "",
      "resname": "VAL",
      "hetflag": " ",
      "sasa": 0.0,
      "atoms": [
        {
          "atom_index": 948,
          "name": "N",
          "element": "N",
          "coord": [
            -4.104300022125244,
            2.3222999572753906,
            8.545100212097168
          ]
        },
        {
          "atom_index": 949,
          "name": "CA",
          "element": "C",
          "coord": [
            -4.226200103759766,
            2.285900115966797,
            8.616499900817871
          ]
        },
        {
          "atom_index": 950,
          "name": "C",
          "element": "C",
          "coord": [
            -4.265900135040283,
            2.386899948120117,
            8.723400115966797
          ]
        },
        {
          "atom_index": 951,
          "name": "O",
          "element": "O",
          "coord": [
            -4.382999897003174,
            2.421099901199341,
            8.735099792480469
          ]
        },
        {
          "atom_index": 952,
          "name": "CB",
          "element": "C",
          "coord": [
            -4.211699962615967,
            2.149199962615967,
            8.681699752807617
          ]
        },
        {
          "atom_index": 953,
          "name": "CG1",
          "element": "C",
          "coord": [
            -4.340400218963623,
            2.113300085067749,
            8.75529956817627
          ]
        },
        {
          "atom_index": 954,
          "name": "CG2",
          "element": "C",
          "coord": [
            -4.179599761962891,
            2.045599937438965,
            8.574999809265137
          ]
        }
      ]
    },
    {
      "id": "B:146",
      "chain": "B",
      "resseq": 146,
      "icode": "",
      "resname": "ALA",
      "hetflag": " ",
      "sasa": 2.493065595626831,
      "atoms": [
        {
          "atom_index": 955,
          "name": "N",
          "element": "N",
          "coord": [
            -4.168499946594238,
            2.4340999126434326,
            8.800800323486328
          ]
        },
        {
          "atom_index": 956,
          "name": "CA",
          "element": "C",
          "coord": [
            -4.194499969482422,
            2.5313000679016113,
            8.907299995422363
          ]
        },
        {
          "atom_index": 957,
          "name": "C",
          "element": "C",
          "coord": [
            -4.257400035858154,
            2.660799980163574,
            8.856300354003906
          ]
        },
        {
          "atom_index": 958,
          "name": "O",
          "element": "O",
          "coord": [
            -4.3317999839782715,
            2.726099967956543,
            8.928600311279297
          ]
        },
        {
          "atom_index": 959,
          "name": "CB",
          "element": "C",
          "coord": [
            -4.0644001960754395,
            2.5629000663757324,
            8.983499526977539
          ]
        }
      ]
    },
    {
      "id": "B:147",
      "chain": "B",
      "resseq": 147,
      "icode": "",
      "resname": "SER",
      "hetflag": " ",
      "sasa": 1.9233214855194092,
      "atoms": [
        {
          "atom_index": 960,
          "name": "N",
          "element": "N",
          "coord": [
            -4.226500034332275,
            2.6975998878479004,
            8.731800079345703
          ]
        },
        {
          "atom_index": 961,
          "name": "CA",
          "element": "C",
          "coord": [
            -4.278900146484375,
            2.8190999031066895,
            8.670000076293945
          ]
        },
        {
          "atom_index": 962,
          "name": "C",
          "element": "C",
          "coord": [
            -4.406400203704834,
            2.7922000885009766,
            8.592900276184082
          ]
        },
        {
          "atom_index": 963,
          "name": "O",
          "element": "O",
          "coord": [
            -4.463399887084961,
            2.8833999633789062,
            8.533900260925293
          ]
        },
        {
          "atom_index": 964,
          "name": "CB",
          "element": "C",
          "coord": [
            -4.176700115203857,
            2.877700090408325,
            8.573100090026855
          ]
        },
        {
          "atom_index": 965,
          "name": "OG",
          "element": "O",
          "coord": [
            -4.058700084686279,
            2.9170000553131104,
            8.639800071716309
          ]
        }
      ]
    },
    {
      "id": "B:148",
      "chain": "B",
      "resseq": 148,
      "icode": "",
      "resname": "GLY",
      "hetflag": " ",
      "sasa": 0.41650858521461487,
      "atoms": [
        {
          "atom_index": 966,
          "name": "N",
          "element": "N",
          "coord": [
            -4.449100017547607,
            2.666599988937378,
            8.589599609375
          ]
        },
        {
          "atom_index": 967,
          "name": "CA",
          "element": "C",
          "coord": [
            -4.571499824523926,
            2.6324000358581543,
            8.519000053405762
          ]
        },
        {
          "atom_index": 968,
          "name": "C",
          "element": "C",
          "coord": [
            -4.5625,
            2.609100103378296,
            8.36929988861084
          ]
        },
        {
          "atom_index": 969,
          "name": "O",
          "element": "O",
          "coord": [
            -4.664999961853027,
            2.6003000736236572,
            8.302900314331055
          ]
        }
      ]
    },
    {
      "id": "B:149",
      "chain": "B",
      "resseq": 149,
      "icode": "",
      "resname": "PHE",
      "hetflag": " ",
      "sasa": 0.12906184792518616,
      "atoms": [
        {
          "atom_index": 970,
          "name": "N",
          "element": "N",
          "coord": [
            -4.442299842834473,
            2.597599983215332,
            8.314200401306152
          ]
        },
        {
          "atom_index": 971,
          "name": "CA",
          "element": "C",
          "coord": [
            -4.429699897766113,
            2.575000047683716,
            8.17080020904541
          ]
        },
        {
          "atom_index": 972,
          "name": "C",
          "element": "C",
          "coord": [
            -4.442800045013428,
            2.4286999702453613,
            8.130599975585938
          ]
        },
        {
          "atom_index": 973,
          "name": "O",
          "element": "O",
          "coord": [
            -4.423299789428711,
            2.3385000228881836,
            8.2121000289917
          ]
        },
        {
          "atom_index": 974,
          "name": "CB",
          "element": "C",
          "coord": [
            -4.297299861907959,
            2.631500005722046,
            8.119799613952637
          ]
        },
        {
          "atom_index": 975,
          "name": "CG",
          "element": "C",
          "coord": [
            -4.291299819946289,
            2.780600070953369,
            8.124699592590332
          ]
        },
        {
          "atom_index": 976,
          "name": "CD1",
          "element": "C",
          "coord": [
            -4.227200031280518,
            2.845900058746338,
            8.229700088500977
          ]
        },
        {
          "atom_index": 977,
          "name": "CD2",
          "element": "C",
          "coord": [
            -4.3566999435424805,
            2.8564000129699707,
            8.027999877929688
          ]
        },
        {
          "atom_index": 978,
          "name": "CE1",
          "element": "C",
          "coord": [
            -4.228700160980225,
            2.9851999282836914,
            8.23900032043457
          ]
        },
        {
          "atom_index": 979,
          "name": "CE2",
          "element": "C",
          "coord": [
            -4.359099864959717,
            2.995300054550171,
            8.036199569702148
          ]
        },
        {
          "atom_index": 980,
          "name": "CZ",
          "element": "C",
          "coord": [
            -4.2947998046875,
            3.0599000453948975,
            8.14229965209961
          ]
        }
      ]
    },
    {
      "id": "B:150",
      "chain": "B",
      "resseq": 150,
      "icode": "",
      "resname": "LYS",
      "hetflag": " ",
      "sasa": 2.5954535007476807,
      "atoms": [
        {
          "atom_index": 981,
          "name": "N",
          "element": "N",
          "coord": [
            -4.476900100708008,
            2.406899929046631,
            8.003800392150879
          ]
        },
        {
          "atom_index": 982,
          "name": "CA",
          "element": "C",
          "coord": [
            -4.49399995803833,
            2.272599935531616,
            7.948500156402588
          ]
        },
        {
          "atom_index": 983,
          "name": "C",
          "element": "C",
          "coord": [
            -4.44290018081665,
            2.263400077819824,
            7.805200099945068
          ]
        },
        {
          "atom_index": 984,
          "name": "O",
          "element": "O",
          "coord": [
            -4.42080020904541,
            2.364799976348877,
            7.738699913024902
          ]
        },
        {
          "atom_index": 985,
          "name": "CB",
          "element": "C",
          "coord": [
            -4.642099857330322,
            2.2323999404907227,
            7.948699951171875
          ]
        },
        {
          "atom_index": 986,
          "name": "CG",
          "element": "C",
          "coord": [
            -4.705100059509277,
            2.2302000522613525,
            8.08530044555664
          ]
        },
        {
          "atom_index": 987,
          "name": "CD",
          "element": "C",
          "coord": [
            -4.8506999015808105,
            2.187000036239624,
            8.078800201416016
          ]
        },
        {
          "atom_index": 988,
          "name": "CE",
          "element": "C",
          "coord": [
            -4.911499977111816,
            2.1796998977661133,
            8.218600273132324
          ]
        },
        {
          "atom_index": 989,
          "name": "NZ",
          "element": "N",
          "coord": [
            -5.052800178527832,
            2.132499933242798,
            8.215700149536133
          ]
        }
      ]
    },
    {
      "id": "B:151",
      "chain": "B",
      "resseq": 151,
      "icode": "",
      "resname": "HIS",
      "hetflag": " ",
      "sasa": 0.0,
      "atoms": [
        {
          "atom_index": 990,
          "name": "N",
          "element": "N",
          "coord": [
            -4.424200057983398,
            2.140500068664551,
            7.758800029754639
          ]
        },
        {
          "atom_index": 991,
          "name": "CA",
          "element": "C",
          "coord": [
            -4.380199909210205,
            2.1161999702453613,
            7.622499942779541
          ]
        },
        {
          "atom_index": 992,
          "name": "C",
          "element": "C",
          "coord": [
            -4.507800102233887,
            2.112499952316284,
            7.540299892425537
          ]
        },
        {
          "atom_index": 993,
          "name": "O",
          "element": "O",
          "coord": [
            -4.524199962615967,
            2.1886000633239746,
            7.445799827575684
          ]
        },
        {
          "atom_index": 994,
          "name": "CB",
          "element": "C",
          "coord": [
            -4.306600093841553,
            1.9825999736785889,
            7.61299991607666
          ]
        },
        {
          "atom_index": 995,
          "name": "CG",
          "element": "C",
          "coord": [
            -4.167399883270264,
            1.9866000413894653,
            7.6682000160217285
          ]
        },
        {
          "atom_index": 996,
          "name": "ND1",
          "element": "N",
          "coord": [
            -4.063000202178955,
            2.0473999977111816,
            7.6020002365112305
          ]
        },
        {
          "atom_index": 997,
          "name": "CD2",
          "element": "C",
          "coord": [
            -4.116000175476074,
            1.9392000436782837,
            7.784299850463867
          ]
        },
        {
          "atom_index": 998,
          "name": "CE1",
          "element": "C",
          "coord": [
            -3.953399896621704,
            2.0373001098632812,
            7.674799919128418
          ]
        },
        {
          "atom_index": 999,
          "name": "NE2",
          "element": "N",
          "coord": [
            -3.9828999042510986,
            1.9722000360488892,
            7.785900115966797
          ]
        }
      ]
    },
    {
      "id": "B:152",
      "chain": "B",
      "resseq": 152,
      "icode": "",
      "resname": "VAL",
      "hetflag": " ",
      "sasa": 0.4839819371700287,
      "atoms": [
        {
          "atom_index": 1000,
          "name": "N",
          "element": "N",
          "coord": [
            -4.5991997718811035,
            2.0244998931884766,
            7.579500198364258
          ]
        },
        {
          "atom_index": 1001,
          "name": "CA",
          "element": "C",
          "coord": [
            -4.727099895477295,
            2.0118000507354736,
            7.510700225830078
          ]
        },
        {
          "atom_index": 1002,
          "name": "C",
          "element": "C",
          "coord": [
            -4.79449987411499,
            2.1486001014709473,
            7.505300045013428
          ]
        },
        {
          "atom_index": 1003,
          "name": "O",
          "element": "O",
          "coord": [
            -4.8520002365112305,
            2.1956000328063965,
            7.603899955749512
          ]
        },
        {
          "atom_index": 1004,
          "name": "CB",
          "element": "C",
          "coord": [
            -4.821800231933594,
            1.912600040435791,
            7.582799911499023
          ]
        },
        {
          "atom_index": 1005,
          "name": "CG1",
          "element": "C",
          "coord": [
            -4.946599960327148,
            1.8896000385284424,
            7.498600006103516
          ]
        },
        {
          "atom_index": 1006,
          "name": "CG2",
          "element": "C",
          "coord": [
            -4.749800205230713,
            1.7806999683380127,
            7.608500003814697
          ]
        }
      ]
    },
    {
      "id": "B:153",
      "chain": "B",
      "resseq": 153,
      "icode": "",
      "resname": "VAL",
      "hetflag": " ",
      "sasa": 0.0,
      "atoms": [
        {
          "atom_index": 1007,
          "name": "N",
          "element": "N",
          "coord": [
            -4.7855000495910645,
            2.211400032043457,
            7.388500213623047
          ]
        },
        {
          "atom_index": 1008,
          "name": "CA",
          "element": "C",
          "coord": [
            -4.843400001525879,
            2.3429999351501465,
            7.365200042724609
          ]
        },
        {
          "atom_index": 1009,
          "name": "C",
          "element": "C",
          "coord": [
            -4.944399833679199,
            2.3405001163482666,
            7.250100135803223
          ]
        },
        {
          "atom_index": 1010,
          "name": "O",
          "element": "O",
          "coord": [
            -4.912499904632568,
            2.297300100326538,
            7.138800144195557
          ]
        },
        {
          "atom_index": 1011,
          "name": "CB",
          "element": "C",
          "coord": [
            -4.733099937438965,
            2.4458000659942627,
            7.332200050354004
          ]
        },
        {
          "atom_index": 1012,
          "name": "CG1",
          "element": "C",
          "coord": [
            -4.795599937438965,
            2.580399990081787,
            7.300000190734863
          ]
        },
        {
          "atom_index": 1013,
          "name": "CG2",
          "element": "C",
          "coord": [
            -4.6371002197265625,
            2.457900047302246,
            7.4496002197265625
          ]
        }
      ]
    },
    {
      "id": "B:154",
      "chain": "B",
      "resseq": 154,
      "icode": "",
      "resname": "PRO",
      "hetflag": " ",
      "sasa": 1.2260875701904297,
      "atoms": [
        {
          "atom_index": 1014,
          "name": "N",
          "element": "N",
          "coord": [
            -5.067800045013428,
            2.3875999450683594,
            7.275899887084961
          ]
        },
        {
          "atom_index": 1015,
          "name": "CA",
          "element": "C",
          "coord": [
            -5.1743998527526855,
            2.3910000324249268,
            7.174799919128418
          ]
        },
        {
          "atom_index": 1016,
          "name": "C",
          "element": "C",
          "coord": [
            -5.129799842834473,
            2.447499990463257,
            7.038599967956543
          ]
        },
        {
          "atom_index": 1017,
          "name": "O",
          "element": "O",
          "coord": [
            -5.019800186157227,
            2.501699924468994,
            7.025599956512451
          ]
        },
        {
          "atom_index": 1018,
          "name": "CB",
          "element": "C",
          "coord": [
            -5.281700134277344,
            2.4767000675201416,
            7.241799831390381
          ]
        },
        {
          "atom_index": 1019,
          "name": "CG",
          "element": "C",
          "coord": [
            -5.2657999992370605,
            2.4405999183654785,
            7.3871002197265625
          ]
        },
        {
          "atom_index": 1020,
          "name": "CD",
          "element": "C",
          "coord": [
            -5.115600109100342,
            2.4433000087738037,
            7.404099941253662
          ]
        }
      ]
    },
    {
      "id": "B:155",
      "chain": "B",
      "resseq": 155,
      "icode": "",
      "resname": "ASN",
      "hetflag": " ",
      "sasa": 2.175560235977173,
      "atoms": [
        {
          "atom_index": 1021,
          "name": "N",
          "element": "N",
          "coord": [
            -5.215000152587891,
            2.433799982070923,
            6.937399864196777
          ]
        },
        {
          "atom_index": 1022,
          "name": "CA",
          "element": "C",
          "coord": [
            -5.182700157165527,
            2.4846999645233154,
            6.804599761962891
          ]
        },
        {
          "atom_index": 1023,
          "name": "C",
          "element": "C",
          "coord": [
            -5.18179988861084,
            2.636899948120117,
            6.804800033569336
          ]
        },
        {
          "atom_index": 1024,
          "name": "O",
          "element": "O",
          "coord": [
            -5.075900077819824,
            2.6993000507354736,
            6.797800064086914
          ]
        },
        {
          "atom_index": 1025,
          "name": "CB",
          "element": "C",
          "coord": [
            -5.283699989318848,
            2.434499979019165,
            6.701099872589111
          ]
        },
        {
          "atom_index": 1026,
          "name": "CG",
          "element": "C",
          "coord": [
            -5.267099857330322,
            2.2873001098632812,
            6.669600009918213
          ]
        },
        {
          "atom_index": 1027,
          "name": "OD1",
          "element": "O",
          "coord": [
            -5.3292999267578125,
            2.235300064086914,
            6.577000141143799
          ]
        },
        {
          "atom_index": 1028,
          "name": "ND2",
          "element": "N",
          "coord": [
            -5.183000087738037,
            2.2190001010894775,
            6.746600151062012
          ]
        }
      ]
    },
    {
      "id": "B:156",
      "chain": "B",
      "resseq": 156,
      "icode": "",
      "resname": "GLU",
      "hetflag": " ",
      "sasa": 7.756345272064209,
      "atoms": [
        {
          "atom_index": 1029,
          "name": "N",
          "element": "N",
          "coord": [
            -5.3003997802734375,
            2.6960999965667725,
            6.813000202178955
          ]
        },
        {
          "atom_index": 1030,
          "name": "CA",
          "element": "C",
          "coord": [
            -5.313499927520752,
            2.8413000106811523,
            6.814499855041504
          ]
        },
        {
          "atom_index": 1031,
          "name": "C",
          "element": "C",
          "coord": [
            -5.248300075531006,
            2.8991000652313232,
            6.940199851989746
          ]
        },
        {
          "atom_index": 1032,
          "name": "O",
          "element": "O",
          "coord": [
            -5.310100078582764,
            2.9052999019622803,
            7.0467000007629395
          ]
        },
        {
          "atom_index": 1033,
          "name": "CB",
          "element": "C",
          "coord": [
            -5.461699962615967,
            2.8798000812530518,
            6.807799816131592
          ]
        },
        {
          "atom_index": 1034,
          "name": "CG",
          "element": "C",
          "coord": [
            -5.53000020980835,
            2.8357999324798584,
            6.678199768066406
          ]
        },
        {
          "atom_index": 1035,
          "name": "CD",
          "element": "C",
          "coord": [
            -5.679599761962891,
            2.862799882888794,
            6.676799774169922
          ]
        },
        {
          "atom_index": 1036,
          "name": "OE1",
          "element": "O",
          "coord": [
            -5.719900131225586,
            2.9793999195098877,
            6.698999881744385
          ]
        },
        {
          "atom_index": 1037,
          "name": "OE2",
          "element": "O",
          "coord": [
            -5.756800174713135,
            2.767199993133545,
            6.652500152587891
          ]
        }
      ]
    },
    {
      "id": "B:157",
      "chain": "B",
      "resseq": 157,
      "icode": "",
      "resname": "VAL",
      "hetflag": " ",
      "sasa": 0.0,
      "atoms": [
        {
          "atom_index": 1038,
          "name": "N",
          "element": "N",
          "coord": [
            -5.122499942779541,
            2.940700054168701,
            6.926499843597412
          ]
        },
        {
          "atom_index": 1039,
          "name": "CA",
          "element": "C",
          "coord": [
            -5.04580020904541,
            2.997499942779541,
            7.037099838256836
          ]
        },
        {
          "atom_index": 1040,
          "name": "C",
          "element": "C",
          "coord": [
            -4.980899810791016,
            3.129699945449829,
            6.996399879455566
          ]
        },
        {
          "atom_index": 1041,
          "name": "O",
          "element": "O",
          "coord": [
            -4.950500011444092,
            3.1517999172210693,
            6.8790998458862305
          ]
        },
        {
          "atom_index": 1042,
          "name": "CB",
          "element": "C",
          "coord": [
            -4.934299945831299,
            2.899899959564209,
            7.082900047302246
          ]
        },
        {
          "atom_index": 1043,
          "name": "CG1",
          "element": "C",
          "coord": [
            -4.855500221252441,
            2.9595999717712402,
            7.198299884796143
          ]
        },
        {
          "atom_index": 1044,
          "name": "CG2",
          "element": "C",
          "coord": [
            -4.9953999519348145,
            2.768399953842163,
            7.124499797821045
          ]
        }
      ]
    },
    {
      "id": "B:158",
      "chain": "B",
      "resseq": 158,
      "icode": "",
      "resname": "VAL",
      "hetflag": " ",
      "sasa": 2.5167059898376465,
      "atoms": [
        {
          "atom_index": 1045,
          "name": "N",
          "element": "N",
          "coord": [
            -4.960299968719482,
            3.2172000408172607,
            7.094299793243408
          ]
        },
        {
          "atom_index": 1046,
          "name": "CA",
          "element": "C",
          "coord": [
            -4.898200035095215,
            3.3466999530792236,
            7.070400238037109
          ]
        },
        {
          "atom_index": 1047,
          "name": "C",
          "element": "C",
          "coord": [
            -4.7555999755859375,
            3.342900037765503,
            7.124199867248535
          ]
        },
        {
          "atom_index": 1048,
          "name": "O",
          "element": "O",
          "coord": [
            -4.735300064086914,
            3.3399999141693115,
            7.245500087738037
          ]
        },
        {
          "atom_index": 1049,
          "name": "CB",
          "element": "C",
          "coord": [
            -4.974100112915039,
            3.457900047302246,
            7.143099784851074
          ]
        },
        {
          "atom_index": 1050,
          "name": "CG1",
          "element": "C",
          "coord": [
            -4.913300037384033,
            3.5922999382019043,
            7.108799934387207
          ]
        },
        {
          "atom_index": 1051,
          "name": "CG2",
          "element": "C",
          "coord": [
            -5.120500087738037,
            3.452899932861328,
            7.105299949645996
          ]
        }
      ]
    },
    {
      "id": "B:159",
      "chain": "B",
      "resseq": 159,
      "icode": "",
      "resname": "VAL",
      "hetflag": " ",
      "sasa": 0.0,
      "atoms": [
        {
          "atom_index": 1052,
          "name": "N",
          "element": "N",
          "coord": [
            -4.656899929046631,
            3.343400001525879,
            7.034900188446045
          ]
        },
        {
          "atom_index": 1053,
          "name": "CA",
          "element": "C",
          "coord": [
            -4.518099784851074,
            3.3382999897003174,
            7.078700065612793
          ]
        },
        {
          "atom_index": 1054,
          "name": "C",
          "element": "C",
          "coord": [
            -4.440199851989746,
            3.4663000106811523,
            7.050300121307373
          ]
        },
        {
          "atom_index": 1055,
          "name": "O",
          "element": "O",
          "coord": [
            -4.468699932098389,
            3.54010009765625,
            6.955999851226807
          ]
        },
        {
          "atom_index": 1056,
          "name": "CB",
          "element": "C",
          "coord": [
            -4.441699981689453,
            3.216599941253662,
            7.015999794006348
          ]
        },
        {
          "atom_index": 1057,
          "name": "CG1",
          "element": "C",
          "coord": [
            -4.53879976272583,
            3.1029999256134033,
            6.9868998527526855
          ]
        },
        {
          "atom_index": 1058,
          "name": "CG2",
          "element": "C",
          "coord": [
            -4.367199897766113,
            3.2581000328063965,
            6.890999794006348
          ]
        }
      ]
    },
    {
      "id": "B:160",
      "chain": "B",
      "resseq": 160,
      "icode": "",
      "resname": "GLN",
      "hetflag": " ",
      "sasa": 1.4201858043670654,
      "atoms": [
        {
          "atom_index": 1059,
          "name": "N",
          "element": "N",
          "coord": [
            -4.340799808502197,
            3.490799903869629,
            7.1346001625061035
          ]
        },
        {
          "atom_index": 1060,
          "name": "CA",
          "element": "C",
          "coord": [
            -4.254199981689453,
            3.606600046157837,
            7.124300003051758
          ]
        },
        {
          "atom_index": 1061,
          "name": "C",
          "element": "C",
          "coord": [
            -4.126999855041504,
            3.570199966430664,
            7.201300144195557
          ]
        },
        {
          "atom_index": 1062,
          "name": "O",
          "element": "O",
          "coord": [
            -4.119900226593018,
            3.589099884033203,
            7.322700023651123
          ]
        },
        {
          "atom_index": 1063,
          "name": "CB",
          "element": "C",
          "coord": [
            -4.321000099182129,
            3.7283999919891357,
            7.189199924468994
          ]
        },
        {
          "atom_index": 1064,
          "name": "CG",
          "element": "C",
          "coord": [
            -4.245999813079834,
            3.8592000007629395,
            7.167799949645996
          ]
        },
        {
          "atom_index": 1065,
          "name": "CD",
          "element": "C",
          "coord": [
            -4.290299892425537,
            3.969099998474121,
            7.2621002197265625
          ]
        },
        {
          "atom_index": 1066,
          "name": "OE1",
          "element": "O",
          "coord": [
            -4.408999919891357,
            4.000500202178955,
            7.271900177001953
          ]
        },
        {
          "atom_index": 1067,
          "name": "NE2",
          "element": "N",
          "coord": [
            -4.194300174713135,
            4.0289998054504395,
            7.3317999839782715
          ]
        }
      ]
    },
    {
      "id": "B:161",
      "chain": "B",
      "resseq": 161,
      "icode": "",
      "resname": "ARG",
      "hetflag": " ",
      "sasa": 0.0,
      "atoms": [
        {
          "atom_index": 1068,
          "name": "N",
          "element": "N",
          "coord": [
            -4.027299880981445,
            3.5160000324249268,
            7.132299900054932
          ]
        },
        {
          "atom_index": 1069,
          "name": "CA",
          "element": "C",
          "coord": [
            -3.9038000106811523,
            3.478800058364868,
            7.200099945068359
          ]
        },
        {
          "atom_index": 1070,
          "name": "C",
          "element": "C",
          "coord": [
            -3.7804999351501465,
            3.5064001083374023,
            7.115900039672852
          ]
        },
        {
          "atom_index": 1071,
          "name": "O",
          "element": "O",
          "coord": [
            -3.790299892425537,
            3.5302000045776367,
            6.996099948883057
          ]
        },
        {
          "atom_index": 1072,
          "name": "CB",
          "element": "C",
          "coord": [
            -3.907399892807007,
            3.3310000896453857,
            7.2399001121521
          ]
        },
        {
          "atom_index": 1073,
          "name": "CG",
          "element": "C",
          "coord": [
            -3.9316999912261963,
            3.237600088119507,
            7.1244001388549805
          ]
        },
        {
          "atom_index": 1074,
          "name": "CD",
          "element": "C",
          "coord": [
            -3.9195001125335693,
            3.093100070953369,
            7.165900230407715
          ]
        },
        {
          "atom_index": 1075,
          "name": "NE",
          "element": "N",
          "coord": [
            -3.937999963760376,
            3.00600004196167,
            7.050600051879883
          ]
        },
        {
          "atom_index": 1076,
          "name": "CZ",
          "element": "C",
          "coord": [
            -3.9112000465393066,
            2.8757998943328857,
            7.050000190734863
          ]
        },
        {
          "atom_index": 1077,
          "name": "NH1",
          "element": "N",
          "coord": [
            -3.8638999462127686,
            2.817699909210205,
            7.1596999168396
          ]
        },
        {
          "atom_index": 1078,
          "name": "NH2",
          "element": "N",
          "coord": [
            -3.9321000576019287,
            2.8041000366210938,
            6.940400123596191
          ]
        }
      ]
    },
    {
      "id": "B:162",
      "chain": "B",
      "resseq": 162,
      "icode": "",
      "resname": "LEU",
      "hetflag": " ",
      "sasa": 0.0,
      "atoms": [
        {
          "atom_index": 1079,
          "name": "N",
          "element": "N",
          "coord": [
            -3.664299964904785,
            3.5044000148773193,
            7.1793999671936035
          ]
        },
        {
          "atom_index": 1080,
          "name": "CA",
          "element": "C",
          "coord": [
            -3.539099931716919,
            3.5297000408172607,
            7.1092000007629395
          ]
        },
        {
          "atom_index": 1081,
          "name": "C",
          "element": "C",
          "coord": [
            -3.44950008392334,
            3.411900043487549,
            7.141300201416016
          ]
        },
        {
          "atom_index": 1082,
          "name": "O",
          "element": "O",
          "coord": [
            -3.440700054168701,
            3.369800090789795,
            7.256400108337402
          ]
        },
        {
          "atom_index": 1083,
          "name": "CB",
          "element": "C",
          "coord": [
            -3.472599983215332,
            3.65910005569458,
            7.159599781036377
          ]
        },
        {
          "atom_index": 1084,
          "name": "CG",
          "element": "C",
          "coord": [
            -3.4094998836517334,
            3.7627999782562256,
            7.064300060272217
          ]
        },
        {
          "atom_index": 1085,
          "name": "CD1",
          "element": "C",
          "coord": [
            -3.283400058746338,
            3.816699981689453,
            7.129000186920166
          ]
        },
        {
          "atom_index": 1086,
          "name": "CD2",
          "element": "C",
          "coord": [
            -3.379699945449829,
            3.7051000595092773,
            6.92609977722168
          ]
        }
      ]
    },
    {
      "id": "B:163",
      "chain": "B",
      "resseq": 163,
      "icode": "",
      "resname": "LEU",
      "hetflag": " ",
      "sasa": 0.0,
      "atoms": [
        {
          "atom_index": 1087,
          "name": "N",
          "element": "N",
          "coord": [
            -3.382999897003174,
            3.358599901199341,
            7.039700031280518
          ]
        },
        {
          "atom_index": 1088,
          "name": "CA",
          "element": "C",
          "coord": [
            -3.2941999435424805,
            3.2448999881744385,
            7.059199810028076
          ]
        },
        {
          "atom_index": 1089,
          "name": "C",
          "element": "C",
          "coord": [
            -3.155900001525879,
            3.2822999954223633,
            7.011099815368652
          ]
        },
        {
          "atom_index": 1090,
          "name": "O",
          "element": "O",
          "coord": [
            -3.139899969100952,
            3.3343000411987305,
            6.9008002281188965
          ]
        },
        {
          "atom_index": 1091,
          "name": "CB",
          "element": "C",
          "coord": [
            -3.344399929046631,
            3.122499942779541,
            6.981100082397461
          ]
        },
        {
          "atom_index": 1092,
          "name": "CG",
          "element": "C",
          "coord": [
            -3.4751999378204346,
            3.0578999519348145,
            7.028800010681152
          ]
        },
        {
          "atom_index": 1093,
          "name": "CD1",
          "element": "C",
          "coord": [
            -3.53439998626709,
            2.9728000164031982,
            6.918300151824951
          ]
        },
        {
          "atom_index": 1094,
          "name": "CD2",
          "element": "C",
          "coord": [
            -3.44950008392334,
            2.9742000102996826,
            7.153299808502197
          ]
        }
      ]
    },
    {
      "id": "B:164",
      "chain": "B",
      "resseq": 164,
      "icode": "",
      "resname": "GLN",
      "hetflag": " ",
      "sasa": 0.0,
      "atoms": [
        {
          "atom_index": 1095,
          "name": "N",
          "element": "N",
          "coord": [
            -3.0569000244140625,
            3.2578001022338867,
            7.0960001945495605
          ]
        },
        {
          "atom_index": 1096,
          "name": "CA",
          "element": "C",
          "coord": [
            -2.918600082397461,
            3.2852001190185547,
            7.06220006942749
          ]
        },
        {
          "atom_index": 1097,
          "name": "C",
          "element": "C",
          "coord": [
            -2.8585000038146973,
            3.151400089263916,
            7.024400234222412
          ]
        },
        {
          "atom_index": 1098,
          "name": "O",
          "element": "O",
          "coord": [
            -2.86680006980896,
            3.055000066757202,
            7.100500106811523
          ]
        },
        {
          "atom_index": 1099,
          "name": "CB",
          "element": "C",
          "coord": [
            -2.8427999019622803,
            3.343600034713745,
            7.18120002746582
          ]
        },
        {
          "atom_index": 1100,
          "name": "CG",
          "element": "C",
          "coord": [
            -2.6958000659942627,
            3.3714001178741455,
            7.150100231170654
          ]
        },
        {
          "atom_index": 1101,
          "name": "CD",
          "element": "C",
          "coord": [
            -2.62280011177063,
            3.4423999786376953,
            7.263000011444092
          ]
        },
        {
          "atom_index": 1102,
          "name": "OE1",
          "element": "O",
          "coord": [
            -2.512200117111206,
            3.492500066757202,
            7.244200229644775
          ]
        },
        {
          "atom_index": 1103,
          "name": "NE2",
          "element": "N",
          "coord": [
            -2.6839001178741455,
            3.4463000297546387,
            7.380799770355225
          ]
        }
      ]
    },
    {
      "id": "B:165",
      "chain": "B",
      "resseq": 165,
      "icode": "",
      "resname": "VAL",
      "hetflag": " ",
      "sasa": 0.0,
      "atoms": [
        {
          "atom_index": 1104,
          "name": "N",
          "element": "N",
          "coord": [
            -2.801800012588501,
            3.143699884414673,
            6.904799938201904
          ]
        },
        {
          "atom_index": 1105,
          "name": "CA",
          "element": "C",
          "coord": [
            -2.7400999069213867,
            3.0197999477386475,
            6.861999988555908
          ]
        },
        {
          "atom_index": 1106,
          "name": "C",
          "element": "C",
          "coord": [
            -2.588200092315674,
            3.0344998836517334,
            6.8572001457214355
          ]
        },
        {
          "atom_index": 1107,
          "name": "O",
          "element": "O",
          "coord": [
            -2.533799886703491,
            3.129699945449829,
            6.80019998550415
          ]
        },
        {
          "atom_index": 1108,
          "name": "CB",
          "element": "C",
          "coord": [
            -2.7964000701904297,
            2.9725000858306885,
            6.724899768829346
          ]
        },
        {
          "atom_index": 1109,
          "name": "CG1",
          "element": "C",
          "coord": [
            -2.8015999794006348,
            3.086899995803833,
            6.628399848937988
          ]
        },
        {
          "atom_index": 1110,
          "name": "CG2",
          "element": "C",
          "coord": [
            -2.710599899291992,
            2.8610000610351562,
            6.668399810791016
          ]
        }
      ]
    },
    {
      "id": "B:166",
      "chain": "B",
      "resseq": 166,
      "icode": "",
      "resname": "LYS",
      "hetflag": " ",
      "sasa": 0.0,
      "atoms": [
        {
          "atom_index": 1111,
          "name": "N",
          "element": "N",
          "coord": [
            -2.5213000774383545,
            2.940999984741211,
            6.923699855804443
          ]
        },
        {
          "atom_index": 1112,
          "name": "CA",
          "element": "C",
          "coord": [
            -2.3763999938964844,
            2.935800075531006,
            6.928599834442139
          ]
        },
        {
          "atom_index": 1113,
          "name": "C",
          "element": "C",
          "coord": [
            -2.3389999866485596,
            2.7916998863220215,
            6.897200107574463
          ]
        },
        {
          "atom_index": 1114,
          "name": "O",
          "element": "O",
          "coord": [
            -2.4205000400543213,
            2.700900077819824,
            6.913300037384033
          ]
        },
        {
          "atom_index": 1115,
          "name": "CB",
          "element": "C",
          "coord": [
            -2.325700044631958,
            2.9749999046325684,
            7.067800045013428
          ]
        },
        {
          "atom_index": 1116,
          "name": "CG",
          "element": "C",
          "coord": [
            -2.362799882888794,
            3.1171998977661133,
            7.107500076293945
          ]
        },
        {
          "atom_index": 1117,
          "name": "CD",
          "element": "C",
          "coord": [
            -2.3143999576568604,
            3.1531999111175537,
            7.247499942779541
          ]
        },
        {
          "atom_index": 1118,
          "name": "CE",
          "element": "C",
          "coord": [
            -2.165299892425537,
            3.18530011177063,
            7.250800132751465
          ]
        },
        {
          "atom_index": 1119,
          "name": "NZ",
          "element": "N",
          "coord": [
            -2.131500005722046,
            3.3125998973846436,
            7.179900169372559
          ]
        }
      ]
    },
    {
      "id": "B:167",
      "chain": "B",
      "resseq": 167,
      "icode": "",
      "resname": "GLY",
      "hetflag": " ",
      "sasa": 0.0,
      "atoms": [
        {
          "atom_index": 1120,
          "name": "N",
          "element": "N",
          "coord": [
            -2.216900110244751,
            2.7704999446868896,
            6.850399971008301
          ]
        },
        {
          "atom_index": 1121,
          "name": "CA",
          "element": "C",
          "coord": [
            -2.1751999855041504,
            2.6352999210357666,
            6.819799900054932
          ]
        },
        {
          "atom_index": 1122,
          "name": "C",
          "element": "C",
          "coord": [
            -2.1440999507904053,
            2.611799955368042,
            6.674200057983398
          ]
        },
        {
          "atom_index": 1123,
          "name": "O",
          "element": "O",
          "coord": [
            -2.212100028991699,
            2.661600112915039,
            6.583899974822998
          ]
        }
      ]
    },
    {
      "id": "B:168",
      "chain": "B",
      "resseq": 168,
      "icode": "",
      "resname": "ARG",
      "hetflag": " ",
      "sasa": 0.0,
      "atoms": [
        {
          "atom_index": 1124,
          "name": "N",
          "element": "N",
          "coord": [
            -2.040299892425537,
            2.5322999954223633,
            6.652699947357178
          ]
        },
        {
          "atom_index": 1125,
          "name": "CA",
          "element": "C",
          "coord": [
            -1.993899941444397,
            2.498699903488159,
            6.519599914550781
          ]
        },
        {
          "atom_index": 1126,
          "name": "C",
          "element": "C",
          "coord": [
            -2.01419997215271,
            2.349100112915039,
            6.497499942779541
          ]
        },
        {
          "atom_index": 1127,
          "name": "O",
          "element": "O",
          "coord": [
            -2.0676000118255615,
            2.307800054550171,
            6.395100116729736
          ]
        },
        {
          "atom_index": 1128,
          "name": "CB",
          "element": "C",
          "coord": [
            -1.8461999893188477,
            2.535900115966797,
            6.508299827575684
          ]
        },
        {
          "atom_index": 1129,
          "name": "CG",
          "element": "C",
          "coord": [
            -1.7984000444412231,
            2.566499948501587,
            6.369699954986572
          ]
        },
        {
          "atom_index": 1130,
          "name": "CD",
          "element": "C",
          "coord": [
            -1.6536999940872192,
            2.611299991607666,
            6.373799800872803
          ]
        },
        {
          "atom_index": 1131,
          "name": "NE",
          "element": "N",
          "coord": [
            -1.6039999723434448,
            2.6440000534057617,
            6.240699768066406
          ]
        },
        {
          "atom_index": 1132,
          "name": "CZ",
          "element": "C",
          "coord": [
            -1.6448999643325806,
            2.748699903488159,
            6.1697998046875
          ]
        },
        {
          "atom_index": 1133,
          "name": "NH1",
          "element": "N",
          "coord": [
            -1.735700011253357,
            2.8313000202178955,
            6.219600200653076
          ]
        },
        {
          "atom_index": 1134,
          "name": "NH2",
          "element": "N",
          "coord": [
            -1.5950000286102295,
            2.770900011062622,
            6.049300193786621
          ]
        }
      ]
    },
    {
      "id": "B:169",
      "chain": "B",
      "resseq": 169,
      "icode": "",
      "resname": "ARG",
      "hetflag": " ",
      "sasa": 0.0,
      "atoms": [
        {
          "atom_index": 1135,
          "name": "N",
          "element": "N",
          "coord": [
            -1.9716999530792236,
            2.267899990081787,
            6.594099998474121
          ]
        },
        {
          "atom_index": 1136,
          "name": "CA",
          "element": "C",
          "coord": [
            -1.9871000051498413,
            2.1229000091552734,
            6.584000110626221
          ]
        },
        {
          "atom_index": 1137,
          "name": "C",
          "element": "C",
          "coord": [
            -2.1236000061035156,
            2.0855000019073486,
            6.642000198364258
          ]
        },
        {
          "atom_index": 1138,
          "name": "O",
          "element": "O",
          "coord": [
            -2.2065000534057617,
            2.0213000774383545,
            6.576600074768066
          ]
        },
        {
          "atom_index": 1139,
          "name": "CB",
          "element": "C",
          "coord": [
            -1.8775999546051025,
            2.051100015640259,
            6.66349983215332
          ]
        },
        {
          "atom_index": 1140,
          "name": "CG",
          "element": "C",
          "coord": [
            -1.7640999555587769,
            2.1401000022888184,
            6.709499835968018
          ]
        },
        {
          "atom_index": 1141,
          "name": "CD",
          "element": "C",
          "coord": [
            -1.6385999917984009,
            2.1252999305725098,
            6.623700141906738
          ]
        },
        {
          "atom_index": 1142,
          "name": "NE",
          "element": "N",
          "coord": [
            -1.6576999425888062,
            2.162600040435791,
            6.484000205993652
          ]
        },
        {
          "atom_index": 1143,
          "name": "CZ",
          "element": "C",
          "coord": [
            -1.5805000066757202,
            2.248800039291382,
            6.417699813842773
          ]
        },
        {
          "atom_index": 1144,
          "name": "NH1",
          "element": "N",
          "coord": [
            -1.4781999588012695,
            2.3087000846862793,
            6.47760009765625
          ]
        },
        {
          "atom_index": 1145,
          "name": "NH2",
          "element": "N",
          "coord": [
            -1.6043000221252441,
            2.273400068283081,
            6.289700031280518
          ]
        }
      ]
    },
    {
      "id": "B:170",
      "chain": "B",
      "resseq": 170,
      "icode": "",
      "resname": "VAL",
      "hetflag": " ",
      "sasa": 0.0,
      "atoms": [
        {
          "atom_index": 1146,
          "name": "N",
          "element": "N",
          "coord": [
            -2.1447999477386475,
            2.1273000240325928,
            6.766300201416016
          ]
        },
        {
          "atom_index": 1147,
          "name": "CA",
          "element": "C",
          "coord": [
            -2.2690000534057617,
            2.102299928665161,
            6.837800025939941
          ]
        },
        {
          "atom_index": 1148,
          "name": "C",
          "element": "C",
          "coord": [
            -2.3410000801086426,
            2.235599994659424,
            6.855000019073486
          ]
        },
        {
          "atom_index": 1149,
          "name": "O",
          "element": "O",
          "coord": [
            -2.289099931716919,
            2.325700044631958,
            6.920599937438965
          ]
        },
        {
          "atom_index": 1150,
          "name": "CB",
          "element": "C",
          "coord": [
            -2.239799976348877,
            2.0381999015808105,
            6.976600170135498
          ]
        },
        {
          "atom_index": 1151,
          "name": "CG1",
          "element": "C",
          "coord": [
            -2.126300096511841,
            2.1129000186920166,
            7.045499801635742
          ]
        },
        {
          "atom_index": 1152,
          "name": "CG2",
          "element": "C",
          "coord": [
            -2.3654000759124756,
            2.0399999618530273,
            7.063700199127197
          ]
        }
      ]
    },
    {
      "id": "B:171",
      "chain": "B",
      "resseq": 171,
      "icode": "",
      "resname": "VAL",
      "hetflag": " ",
      "sasa": 0.0,
      "atoms": [
        {
          "atom_index": 1153,
          "name": "N",
          "element": "N",
          "coord": [
            -2.45989990234375,
            2.248199939727783,
            6.795899868011475
          ]
        },
        {
          "atom_index": 1154,
          "name": "CA",
          "element": "C",
          "coord": [
            -2.534899950027466,
            2.3731000423431396,
            6.804599761962891
          ]
        },
        {
          "atom_index": 1155,
          "name": "C",
          "element": "C",
          "coord": [
            -2.6347999572753906,
            2.3849000930786133,
            6.9197998046875
          ]
        },
        {
          "atom_index": 1156,
          "name": "O",
          "element": "O",
          "coord": [
            -2.7251999378204346,
            2.302799940109253,
            6.934999942779541
          ]
        },
        {
          "atom_index": 1157,
          "name": "CB",
          "element": "C",
          "coord": [
            -2.6112000942230225,
            2.4022998809814453,
            6.673600196838379
          ]
        },
        {
          "atom_index": 1158,
          "name": "CG1",
          "element": "C",
          "coord": [
            -2.6881000995635986,
            2.532599925994873,
            6.686699867248535
          ]
        },
        {
          "atom_index": 1159,
          "name": "CG2",
          "element": "C",
          "coord": [
            -2.5143001079559326,
            2.4117000102996826,
            6.557300090789795
          ]
        }
      ]
    },
    {
      "id": "B:172",
      "chain": "B",
      "resseq": 172,
      "icode": "",
      "resname": "ARG",
      "hetflag": " ",
      "sasa": 0.0,
      "atoms": [
        {
          "atom_index": 1160,
          "name": "N",
          "element": "N",
          "coord": [
            -2.6178998947143555,
            2.490299940109253,
            6.998700141906738
          ]
        },
        {
          "atom_index": 1161,
          "name": "CA",
          "element": "C",
          "coord": [
            -2.704400062561035,
            2.5185000896453857,
            7.112100124359131
          ]
        },
        {
          "atom_index": 1162,
          "name": "C",
          "element": "C",
          "coord": [
            -2.7727999687194824,
            2.6542000770568848,
            7.092899799346924
          ]
        },
        {
          "atom_index": 1163,
          "name": "O",
          "element": "O",
          "coord": [
            -2.7070999145507812,
            2.756500005722046,
            7.075500011444092
          ]
        },
        {
          "atom_index": 1164,
          "name": "CB",
          "element": "C",
          "coord": [
            -2.623500108718872,
            2.5211000442504883,
            7.242800235748291
          ]
        },
        {
          "atom_index": 1165,
          "name": "CG",
          "element": "C",
          "coord": [
            -2.552799940109253,
            2.390500068664551,
            7.278299808502197
          ]
        },
        {
          "atom_index": 1166,
          "name": "CD",
          "element": "C",
          "coord": [
            -2.4793999195098877,
            2.4059998989105225,
            7.411300182342529
          ]
        },
        {
          "atom_index": 1167,
          "name": "NE",
          "element": "N",
          "coord": [
            -2.430500030517578,
            2.2802000045776367,
            7.467700004577637
          ]
        },
        {
          "atom_index": 1168,
          "name": "CZ",
          "element": "C",
          "coord": [
            -2.3196001052856445,
            2.218100070953369,
            7.429599761962891
          ]
        },
        {
          "atom_index": 1169,
          "name": "NH1",
          "element": "N",
          "coord": [
            -2.24399995803833,
            2.2690999507904053,
            7.333499908447266
          ]
        },
        {
          "atom_index": 1170,
          "name": "NH2",
          "element": "N",
          "coord": [
            -2.283400058746338,
            2.1054000854492188,
            7.489099979400635
          ]
        }
      ]
    },
    {
      "id": "B:173",
      "chain": "B",
      "resseq": 173,
      "icode": "",
      "resname": "ALA",
      "hetflag": " ",
      "sasa": 0.0,
      "atoms": [
        {
          "atom_index": 1171,
          "name": "N",
          "element": "N",
          "coord": [
            -2.9054999351501465,
            2.653700113296509,
            7.093400001525879
          ]
        },
        {
          "atom_index": 1172,
          "name": "CA",
          "element": "C",
          "coord": [
            -2.983299970626831,
            2.7760000228881836,
            7.079899787902832
          ]
        },
        {
          "atom_index": 1173,
          "name": "C",
          "element": "C",
          "coord": [
            -3.043600082397461,
            2.7988998889923096,
            7.218999862670898
          ]
        },
        {
          "atom_index": 1174,
          "name": "O",
          "element": "O",
          "coord": [
            -3.1166999340057373,
            2.71370005607605,
            7.271599769592285
          ]
        },
        {
          "atom_index": 1175,
          "name": "CB",
          "element": "C",
          "coord": [
            -3.093400001525879,
            2.7578999996185303,
            6.974800109863281
          ]
        }
      ]
    },
    {
      "id": "B:174",
      "chain": "B",
      "resseq": 174,
      "icode": "",
      "resname": "THR",
      "hetflag": " ",
      "sasa": 0.0,
      "atoms": [
        {
          "atom_index": 1176,
          "name": "N",
          "element": "N",
          "coord": [
            -3.0106000900268555,
            2.912899971008301,
            7.27869987487793
          ]
        },
        {
          "atom_index": 1177,
          "name": "CA",
          "element": "C",
          "coord": [
            -3.058300018310547,
            2.946000099182129,
            7.411900043487549
          ]
        },
        {
          "atom_index": 1178,
          "name": "C",
          "element": "C",
          "coord": [
            -3.1591999530792236,
            3.058500051498413,
            7.410200119018555
          ]
        },
        {
          "atom_index": 1179,
          "name": "O",
          "element": "O",
          "coord": [
            -3.135699987411499,
            3.1607000827789307,
            7.34689998626709
          ]
        },
        {
          "atom_index": 1180,
          "name": "CB",
          "element": "C",
          "coord": [
            -2.9409000873565674,
            2.990000009536743,
            7.501500129699707
          ]
        },
        {
          "atom_index": 1181,
          "name": "OG1",
          "element": "O",
          "coord": [
            -2.848099946975708,
            2.8819000720977783,
            7.5131001472473145
          ]
        },
        {
          "atom_index": 1182,
          "name": "CG2",
          "element": "C",
          "coord": [
            -2.9904000759124756,
            3.0325000286102295,
            7.642300128936768
          ]
        }
      ]
    },
    {
      "id": "B:175",
      "chain": "B",
      "resseq": 175,
      "icode": "",
      "resname": "GLU",
      "hetflag": " ",
      "sasa": 0.0,
      "atoms": [
        {
          "atom_index": 1183,
          "name": "N",
          "element": "N",
          "coord": [
            -3.2713000774383545,
            3.040600061416626,
            7.479300022125244
          ]
        },
        {
          "atom_index": 1184,
          "name": "CA",
          "element": "C",
          "coord": [
            -3.3705999851226807,
            3.14739990234375,
            7.486299991607666
          ]
        },
        {
          "atom_index": 1185,
          "name": "C",
          "element": "C",
          "coord": [
            -3.3124001026153564,
            3.259500026702881,
            7.5721001625061035
          ]
        },
        {
          "atom_index": 1186,
          "name": "O",
          "element": "O",
          "coord": [
            -3.2657999992370605,
            3.2365000247955322,
            7.683599948883057
          ]
        },
        {
          "atom_index": 1187,
          "name": "CB",
          "element": "C",
          "coord": [
            -3.502500057220459,
            3.097899913787842,
            7.547999858856201
          ]
        },
        {
          "atom_index": 1188,
          "name": "CG",
          "element": "C",
          "coord": [
            -3.5861001014709473,
            3.0107998847961426,
            7.453800201416016
          ]
        },
        {
          "atom_index": 1189,
          "name": "CD",
          "element": "C",
          "coord": [
            -3.7204999923706055,
            2.9683001041412354,
            7.51230001449585
          ]
        },
        {
          "atom_index": 1190,
          "name": "OE1",
          "element": "O",
          "coord": [
            -3.7987000942230225,
            2.9047999382019043,
            7.438399791717529
          ]
        },
        {
          "atom_index": 1191,
          "name": "OE2",
          "element": "O",
          "coord": [
            -3.7483999729156494,
            2.9974000453948975,
            7.630899906158447
          ]
        }
      ]
    },
    {
      "id": "B:176",
      "chain": "B",
      "resseq": 176,
      "icode": "",
      "resname": "VAL",
      "hetflag": " ",
      "sasa": 0.0,
      "atoms": [
        {
          "atom_index": 1192,
          "name": "N",
          "element": "N",
          "coord": [
            -3.315200090408325,
            3.381200075149536,
            7.519499778747559
          ]
        },
        {
          "atom_index": 1193,
          "name": "CA",
          "element": "C",
          "coord": [
            -3.2623000144958496,
            3.4967000484466553,
            7.5904998779296875
          ]
        },
        {
          "atom_index": 1194,
          "name": "C",
          "element": "C",
          "coord": [
            -3.3687000274658203,
            3.6064999103546143,
            7.592199802398682
          ]
        },
        {
          "atom_index": 1195,
          "name": "O",
          "element": "O",
          "coord": [
            -3.4707999229431152,
            3.59660005569458,
            7.5229997634887695
          ]
        },
        {
          "atom_index": 1196,
          "name": "CB",
          "element": "C",
          "coord": [
            -3.1310999393463135,
            3.5473999977111816,
            7.521599769592285
          ]
        },
        {
          "atom_index": 1197,
          "name": "CG1",
          "element": "C",
          "coord": [
            -3.017199993133545,
            3.446700096130371,
            7.545899868011475
          ]
        },
        {
          "atom_index": 1198,
          "name": "CG2",
          "element": "C",
          "coord": [
            -3.1528000831604004,
            3.5653998851776123,
            7.36929988861084
          ]
        }
      ]
    },
    {
      "id": "B:177",
      "chain": "B",
      "resseq": 177,
      "icode": "",
      "resname": "PRO",
      "hetflag": " ",
      "sasa": 0.5807783603668213,
      "atoms": [
        {
          "atom_index": 1199,
          "name": "N",
          "element": "N",
          "coord": [
            -3.3485000133514404,
            3.7118000984191895,
            7.672399997711182
          ]
        },
        {
          "atom_index": 1200,
          "name": "CA",
          "element": "C",
          "coord": [
            -3.4507999420166016,
            3.8173999786376953,
            7.673900127410889
          ]
        },
        {
          "atom_index": 1201,
          "name": "C",
          "element": "C",
          "coord": [
            -3.4697999954223633,
            3.8752999305725098,
            7.533899784088135
          ]
        },
        {
          "atom_index": 1202,
          "name": "O",
          "element": "O",
          "coord": [
            -3.378700017929077,
            3.8689000606536865,
            7.451200008392334
          ]
        },
        {
          "atom_index": 1203,
          "name": "CB",
          "element": "C",
          "coord": [
            -3.3935999870300293,
            3.9196999073028564,
            7.771699905395508
          ]
        },
        {
          "atom_index": 1204,
          "name": "CG",
          "element": "C",
          "coord": [
            -3.3155999183654785,
            3.8345000743865967,
            7.866000175476074
          ]
        },
        {
          "atom_index": 1205,
          "name": "CD",
          "element": "C",
          "coord": [
            -3.2437000274658203,
            3.7393999099731445,
            7.7718000411987305
          ]
        }
      ]
    },
    {
      "id": "B:178",
      "chain": "B",
      "resseq": 178,
      "icode": "",
      "resname": "VAL",
      "hetflag": " ",
      "sasa": 0.09458957612514496,
      "atoms": [
        {
          "atom_index": 1206,
          "name": "N",
          "element": "N",
          "coord": [
            -3.587899923324585,
            3.929500102996826,
            7.506700038909912
          ]
        },
        {
          "atom_index": 1207,
          "name": "CA",
          "element": "C",
          "coord": [
            -3.615499973297119,
            3.9886999130249023,
            7.376100063323975
          ]
        },
        {
          "atom_index": 1208,
          "name": "C",
          "element": "C",
          "coord": [
            -3.573199987411499,
            4.134300231933594,
            7.384500026702881
          ]
        },
        {
          "atom_index": 1209,
          "name": "O",
          "element": "O",
          "coord": [
            -3.655100107192993,
            4.221799850463867,
            7.4131999015808105
          ]
        },
        {
          "atom_index": 1210,
          "name": "CB",
          "element": "C",
          "coord": [
            -3.764699935913086,
            3.9811999797821045,
            7.343100070953369
          ]
        },
        {
          "atom_index": 1211,
          "name": "CG1",
          "element": "C",
          "coord": [
            -3.792799949645996,
            4.05079984664917,
            7.212100028991699
          ]
        },
        {
          "atom_index": 1212,
          "name": "CG2",
          "element": "C",
          "coord": [
            -3.8085999488830566,
            3.836699962615967,
            7.336599826812744
          ]
        }
      ]
    },
    {
      "id": "B:179",
      "chain": "B",
      "resseq": 179,
      "icode": "",
      "resname": "SER",
      "hetflag": " ",
      "sasa": 0.22365142405033112,
      "atoms": [
        {
          "atom_index": 1213,
          "name": "N",
          "element": "N",
          "coord": [
            -3.4447999000549316,
            4.159200191497803,
            7.359000205993652
          ]
        },
        {
          "atom_index": 1214,
          "name": "CA",
          "element": "C",
          "coord": [
            -3.3868000507354736,
            4.292600154876709,
            7.368299961090088
          ]
        },
        {
          "atom_index": 1215,
          "name": "C",
          "element": "C",
          "coord": [
            -3.2565999031066895,
            4.301799774169922,
            7.289299964904785
          ]
        },
        {
          "atom_index": 1216,
          "name": "O",
          "element": "O",
          "coord": [
            -3.1837000846862793,
            4.203400135040283,
            7.27869987487793
          ]
        },
        {
          "atom_index": 1217,
          "name": "CB",
          "element": "C",
          "coord": [
            -3.358299970626831,
            4.323800086975098,
            7.515699863433838
          ]
        },
        {
          "atom_index": 1218,
          "name": "OG",
          "element": "O",
          "coord": [
            -3.2695999145507812,
            4.433300018310547,
            7.5304999351501465
          ]
        }
      ]
    },
    {
      "id": "B:180",
      "chain": "B",
      "resseq": 180,
      "icode": "",
      "resname": "TRP",
      "hetflag": " ",
      "sasa": 0.0,
      "atoms": [
        {
          "atom_index": 1219,
          "name": "N",
          "element": "N",
          "coord": [
            -3.2265000343322754,
            4.420000076293945,
            7.235300064086914
          ]
        },
        {
          "atom_index": 1220,
          "name": "CA",
          "element": "C",
          "coord": [
            -3.1029000282287598,
            4.438300132751465,
            7.160099983215332
          ]
        },
        {
          "atom_index": 1221,
          "name": "C",
          "element": "C",
          "coord": [
            -2.9851999282836914,
            4.410399913787842,
            7.251699924468994
          ]
        },
        {
          "atom_index": 1222,
          "name": "O",
          "element": "O",
          "coord": [
            -2.877000093460083,
            4.376200199127197,
            7.2058000564575195
          ]
        },
        {
          "atom_index": 1223,
          "name": "CB",
          "element": "C",
          "coord": [
            -3.0915000438690186,
            4.581200122833252,
            7.104899883270264
          ]
        },
        {
          "atom_index": 1224,
          "name": "CG",
          "element": "C",
          "coord": [
            -3.1633999347686768,
            4.60129976272583,
            6.974899768829346
          ]
        },
        {
          "atom_index": 1225,
          "name": "CD1",
          "element": "C",
          "coord": [
            -3.268699884414673,
            4.684700012207031,
            6.951499938964844
          ]
        },
        {
          "atom_index": 1226,
          "name": "CD2",
          "element": "C",
          "coord": [
            -3.1387999057769775,
            4.532599925994873,
            6.8516998291015625
          ]
        },
        {
          "atom_index": 1227,
          "name": "NE1",
          "element": "N",
          "coord": [
            -3.3120999336242676,
            4.6722002029418945,
            6.821499824523926
          ]
        },
        {
          "atom_index": 1228,
          "name": "CE2",
          "element": "C",
          "coord": [
            -3.234100103378296,
            4.579400062561035,
            6.757800102233887
          ]
        },
        {
          "atom_index": 1229,
          "name": "CE3",
          "element": "C",
          "coord": [
            -3.0457000732421875,
            4.435699939727783,
            6.811200141906738
          ]
        },
        {
          "atom_index": 1230,
          "name": "CZ2",
          "element": "C",
          "coord": [
            -3.239300012588501,
            4.532599925994873,
            6.626200199127197
          ]
        },
        {
          "atom_index": 1231,
          "name": "CZ3",
          "element": "C",
          "coord": [
            -3.0508999824523926,
            4.388999938964844,
            6.680300235748291
          ]
        },
        {
          "atom_index": 1232,
          "name": "CH2",
          "element": "C",
          "coord": [
            -3.1473000049591064,
            4.437399864196777,
            6.589300155639648
          ]
        }
      ]
    },
    {
      "id": "B:181",
      "chain": "B",
      "resseq": 181,
      "icode": "",
      "resname": "GLU",
      "hetflag": " ",
      "sasa": 5.332224369049072,
      "atoms": [
        {
          "atom_index": 1233,
          "name": "N",
          "element": "N",
          "coord": [
            -3.0078001022338867,
            4.425099849700928,
            7.381800174713135
          ]
        },
        {
          "atom_index": 1234,
          "name": "CA",
          "element": "C",
          "coord": [
            -2.904400110244751,
            4.402699947357178,
            7.48199987411499
          ]
        },
        {
          "atom_index": 1235,
          "name": "C",
          "element": "C",
          "coord": [
            -2.8517000675201416,
            4.260300159454346,
            7.477399826049805
          ]
        },
        {
          "atom_index": 1236,
          "name": "O",
          "element": "O",
          "coord": [
            -2.7451999187469482,
            4.231400012969971,
            7.531899929046631
          ]
        },
        {
          "atom_index": 1237,
          "name": "CB",
          "element": "C",
          "coord": [
            -2.9595000743865967,
            4.429699897766113,
            7.6219000816345215
          ]
        },
        {
          "atom_index": 1238,
          "name": "CG",
          "element": "C",
          "coord": [
            -2.987600088119507,
            4.575699806213379,
            7.654300212860107
          ]
        },
        {
          "atom_index": 1239,
          "name": "CD",
          "element": "C",
          "coord": [
            -2.860300064086914,
            4.657899856567383,
            7.667600154876709
          ]
        },
        {
          "atom_index": 1240,
          "name": "OE1",
          "element": "O",
          "coord": [
            -2.8008999824523926,
            4.69379997253418,
            7.563499927520752
          ]
        },
        {
          "atom_index": 1241,
          "name": "OE2",
          "element": "O",
          "coord": [
            -2.8190999031066895,
            4.685800075531006,
            7.78249979019165
          ]
        }
      ]
    },
    {
      "id": "B:182",
      "chain": "B",
      "resseq": 182,
      "icode": "",
      "resname": "SER",
      "hetflag": " ",
      "sasa": 0.0,
      "atoms": [
        {
          "atom_index": 1242,
          "name": "N",
          "element": "N",
          "coord": [
            -2.926100015640259,
            4.171000003814697,
            7.412700176239014
          ]
        },
        {
          "atom_index": 1243,
          "name": "CA",
          "element": "C",
          "coord": [
            -2.886199951171875,
            4.031499862670898,
            7.4039998054504395
          ]
        },
        {
          "atom_index": 1244,
          "name": "C",
          "element": "C",
          "coord": [
            -2.8001999855041504,
            4.0005998611450195,
            7.282199859619141
          ]
        },
        {
          "atom_index": 1245,
          "name": "O",
          "element": "O",
          "coord": [
            -2.732800006866455,
            3.8973000049591064,
            7.277900218963623
          ]
        },
        {
          "atom_index": 1246,
          "name": "CB",
          "element": "C",
          "coord": [
            -3.0106000900268555,
            3.9430999755859375,
            7.402500152587891
          ]
        },
        {
          "atom_index": 1247,
          "name": "OG",
          "element": "O",
          "coord": [
            -3.0892999172210693,
            3.9656999111175537,
            7.518099784851074
          ]
        }
      ]
    },
    {
      "id": "B:183",
      "chain": "B",
      "resseq": 183,
      "icode": "",
      "resname": "PHE",
      "hetflag": " ",
      "sasa": 0.0,
      "atoms": [
        {
          "atom_index": 1248,
          "name": "N",
          "element": "N",
          "coord": [
            -2.8011999130249023,
            4.0904998779296875,
            7.184299945831299
          ]
        },
        {
          "atom_index": 1249,
          "name": "CA",
          "element": "C",
          "coord": [
            -2.7242000102996826,
            4.071499824523926,
            7.061399936676025
          ]
        },
        {
          "atom_index": 1250,
          "name": "C",
          "element": "C",
          "coord": [
            -2.5757999420166016,
            4.106200218200684,
            7.067399978637695
          ]
        },
        {
          "atom_index": 1251,
          "name": "O",
          "element": "O",
          "coord": [
            -2.5267999172210693,
            4.165999889373779,
            7.163099765777588
          ]
        },
        {
          "atom_index": 1252,
          "name": "CB",
          "element": "C",
          "coord": [
            -2.7836999893188477,
            4.153900146484375,
            6.947999954223633
          ]
        },
        {
          "atom_index": 1253,
          "name": "CG",
          "element": "C",
          "coord": [
            -2.9151999950408936,
            4.104599952697754,
            6.898499965667725
          ]
        },
        {
          "atom_index": 1254,
          "name": "CD1",
          "element": "C",
          "coord": [
            -2.927299976348877,
            4.055500030517578,
            6.768599987030029
          ]
        },
        {
          "atom_index": 1255,
          "name": "CD2",
          "element": "C",
          "coord": [
            -3.028599977493286,
            4.11359977722168,
            6.978300094604492
          ]
        },
        {
          "atom_index": 1256,
          "name": "CE1",
          "element": "C",
          "coord": [
            -3.051500082015991,
            4.01639986038208,
            6.7179999351501465
          ]
        },
        {
          "atom_index": 1257,
          "name": "CE2",
          "element": "C",
          "coord": [
            -3.15310001373291,
            4.074999809265137,
            6.929100036621094
          ]
        },
        {
          "atom_index": 1258,
          "name": "CZ",
          "element": "C",
          "coord": [
            -3.164900064468384,
            4.026400089263916,
            6.798600196838379
          ]
        }
      ]
    },
    {
      "id": "B:184",
      "chain": "B",
      "resseq": 184,
      "icode": "",
      "resname": "ASN",
      "hetflag": " ",
      "sasa": 0.0,
      "atoms": [
        {
          "atom_index": 1259,
          "name": "N",
          "element": "N",
          "coord": [
            -2.5062999725341797,
            4.066299915313721,
            6.96150016784668
          ]
        },
        {
          "atom_index": 1260,
          "name": "CA",
          "element": "C",
          "coord": [
            -2.365000009536743,
            4.093999862670898,
            6.941100120544434
          ]
        },
        {
          "atom_index": 1261,
          "name": "C",
          "element": "C",
          "coord": [
            -2.349299907684326,
            4.077899932861328,
            6.790800094604492
          ]
        },
        {
          "atom_index": 1262,
          "name": "O",
          "element": "O",
          "coord": [
            -2.4386000633239746,
            4.0233001708984375,
            6.7256999015808105
          ]
        },
        {
          "atom_index": 1263,
          "name": "CB",
          "element": "C",
          "coord": [
            -2.273200035095215,
            3.9976999759674072,
            7.019100189208984
          ]
        },
        {
          "atom_index": 1264,
          "name": "CG",
          "element": "C",
          "coord": [
            -2.2908999919891357,
            3.851799964904785,
            6.980199813842773
          ]
        },
        {
          "atom_index": 1265,
          "name": "OD1",
          "element": "O",
          "coord": [
            -2.2815001010894775,
            3.814500093460083,
            6.8628997802734375
          ]
        },
        {
          "atom_index": 1266,
          "name": "ND2",
          "element": "N",
          "coord": [
            -2.313800096511841,
            3.7678000926971436,
            7.079999923706055
          ]
        }
      ]
    },
    {
      "id": "B:185",
      "chain": "B",
      "resseq": 185,
      "icode": "",
      "resname": "ASN",
      "hetflag": " ",
      "sasa": 0.0,
      "atoms": [
        {
          "atom_index": 1267,
          "name": "N",
          "element": "N",
          "coord": [
            -2.2399001121520996,
            4.1269001960754395,
            6.734399795532227
          ]
        },
        {
          "atom_index": 1268,
          "name": "CA",
          "element": "C",
          "coord": [
            -2.223099946975708,
            4.116799831390381,
            6.589900016784668
          ]
        },
        {
          "atom_index": 1269,
          "name": "C",
          "element": "C",
          "coord": [
            -2.157099962234497,
            3.9892001152038574,
            6.540999889373779
          ]
        },
        {
          "atom_index": 1270,
          "name": "O",
          "element": "O",
          "coord": [
            -2.120800018310547,
            3.980600118637085,
            6.423399925231934
          ]
        },
        {
          "atom_index": 1271,
          "name": "CB",
          "element": "C",
          "coord": [
            -2.144700050354004,
            4.237500190734863,
            6.535999774932861
          ]
        },
        {
          "atom_index": 1272,
          "name": "CG",
          "element": "C",
          "coord": [
            -2.0088999271392822,
            4.254000186920166,
            6.602099895477295
          ]
        },
        {
          "atom_index": 1273,
          "name": "OD1",
          "element": "O",
          "coord": [
            -1.9383000135421753,
            4.156199932098389,
            6.628200054168701
          ]
        },
        {
          "atom_index": 1274,
          "name": "ND2",
          "element": "N",
          "coord": [
            -1.9709999561309814,
            4.378699779510498,
            6.628300189971924
          ]
        }
      ]
    },
    {
      "id": "B:186",
      "chain": "B",
      "resseq": 186,
      "icode": "",
      "resname": "GLY",
      "hetflag": " ",
      "sasa": 0.0,
      "atoms": [
        {
          "atom_index": 1275,
          "name": "N",
          "element": "N",
          "coord": [
            -2.1431000232696533,
            3.889899969100952,
            6.628900051116943
          ]
        },
        {
          "atom_index": 1276,
          "name": "CA",
          "element": "C",
          "coord": [
            -2.0776000022888184,
            3.7660000324249268,
            6.588900089263916
          ]
        },
        {
          "atom_index": 1277,
          "name": "C",
          "element": "C",
          "coord": [
            -2.164099931716919,
            3.6426000595092773,
            6.5721001625061035
          ]
        },
        {
          "atom_index": 1278,
          "name": "O",
          "element": "O",
          "coord": [
            -2.1398000717163086,
            3.5601999759674072,
            6.485000133514404
          ]
        }
      ]
    },
    {
      "id": "B:187",
      "chain": "B",
      "resseq": 187,
      "icode": "",
      "resname": "ASP",
      "hetflag": " ",
      "sasa": 0.0,
      "atoms": [
        {
          "atom_index": 1279,
          "name": "N",
          "element": "N",
          "coord": [
            -2.2665998935699463,
            3.630199909210205,
            6.654900074005127
          ]
        },
        {
          "atom_index": 1280,
          "name": "CA",
          "element": "C",
          "coord": [
            -2.3547000885009766,
            3.5143001079559326,
            6.650199890136719
          ]
        },
        {
          "atom_index": 1281,
          "name": "C",
          "element": "C",
          "coord": [
            -2.48009991645813,
            3.5399999618530273,
            6.565899848937988
          ]
        },
        {
          "atom_index": 1282,
          "name": "O",
          "element": "O",
          "coord": [
            -2.494499921798706,
            3.646899938583374,
            6.505899906158447
          ]
        },
        {
          "atom_index": 1283,
          "name": "CB",
          "element": "C",
          "coord": [
            -2.3933000564575195,
            3.4790000915527344,
            6.793499946594238
          ]
        },
        {
          "atom_index": 1284,
          "name": "CG",
          "element": "C",
          "coord": [
            -2.2718000411987305,
            3.4581000804901123,
            6.882299900054932
          ]
        },
        {
          "atom_index": 1285,
          "name": "OD1",
          "element": "O",
          "coord": [
            -2.285399913787842,
            3.4612998962402344,
            7.006499767303467
          ]
        },
        {
          "atom_index": 1286,
          "name": "OD2",
          "element": "O",
          "coord": [
            -2.161900043487549,
            3.4374001026153564,
            6.827099800109863
          ]
        }
      ]
    },
    {
      "id": "B:188",
      "chain": "B",
      "resseq": 188,
      "icode": "",
      "resname": "CYS",
      "hetflag": " ",
      "sasa": 0.0,
      "atoms": [
        {
          "atom_index": 1287,
          "name": "N",
          "element": "N",
          "coord": [
            -2.5678000450134277,
            3.440200090408325,
            6.557400226593018
          ]
        },
        {
          "atom_index": 1288,
          "name": "CA",
          "element": "C",
          "coord": [
            -2.693700075149536,
            3.455899953842163,
            6.485499858856201
          ]
        },
        {
          "atom_index": 1289,
          "name": "C",
          "element": "C",
          "coord": [
            -2.8015999794006348,
            3.4437999725341797,
            6.5929999351501465
          ]
        },
        {
          "atom_index": 1290,
          "name": "O",
          "element": "O",
          "coord": [
            -2.7822999954223633,
            3.3761000633239746,
            6.694499969482422
          ]
        },
        {
          "atom_index": 1291,
          "name": "CB",
          "element": "C",
          "coord": [
            -2.7167000770568848,
            3.346400022506714,
            6.379700183868408
          ]
        },
        {
          "atom_index": 1292,
          "name": "SG",
          "element": "S",
          "coord": [
            -2.604599952697754,
            3.3375000953674316,
            6.2347002029418945
          ]
        }
      ]
    },
    {
      "id": "B:189",
      "chain": "B",
      "resseq": 189,
      "icode": "",
      "resname": "PHE",
      "hetflag": " ",
      "sasa": 0.0,
      "atoms": [
        {
          "atom_index": 1293,
          "name": "N",
          "element": "N",
          "coord": [
            -2.9137001037597656,
            3.5116000175476074,
            6.571700096130371
          ]
        },
        {
          "atom_index": 1294,
          "name": "CA",
          "element": "C",
          "coord": [
            -3.0234999656677246,
            3.5069000720977783,
            6.665999889373779
          ]
        },
        {
          "atom_index": 1295,
          "name": "C",
          "element": "C",
          "coord": [
            -3.1524999141693115,
            3.483299970626831,
            6.591100215911865
          ]
        },
        {
          "atom_index": 1296,
          "name": "O",
          "element": "O",
          "coord": [
            -3.168600082397461,
            3.527899980545044,
            6.478000164031982
          ]
        },
        {
          "atom_index": 1297,
          "name": "CB",
          "element": "C",
          "coord": [
            -3.033600091934204,
            3.6382999420166016,
            6.74399995803833
          ]
        },
        {
          "atom_index": 1298,
          "name": "CG",
          "element": "C",
          "coord": [
            -2.9121999740600586,
            3.669800043106079,
            6.827400207519531
          ]
        },
        {
          "atom_index": 1299,
          "name": "CD1",
          "element": "C",
          "coord": [
            -2.7922000885009766,
            3.7065999507904053,
            6.766900062561035
          ]
        },
        {
          "atom_index": 1300,
          "name": "CD2",
          "element": "C",
          "coord": [
            -2.918800115585327,
            3.664900064468384,
            6.966300010681152
          ]
        },
        {
          "atom_index": 1301,
          "name": "CE1",
          "element": "C",
          "coord": [
            -2.6800999641418457,
            3.738300085067749,
            6.844299793243408
          ]
        },
        {
          "atom_index": 1302,
          "name": "CE2",
          "element": "C",
          "coord": [
            -2.806999921798706,
            3.696500062942505,
            7.044899940490723
          ]
        },
        {
          "atom_index": 1303,
          "name": "CZ",
          "element": "C",
          "coord": [
            -2.6875,
            3.733299970626831,
            6.983500003814697
          ]
        }
      ]
    },
    {
      "id": "B:190",
      "chain": "B",
      "resseq": 190,
      "icode": "",
      "resname": "ILE",
      "hetflag": " ",
      "sasa": 0.0,
      "atoms": [
        {
          "atom_index": 1304,
          "name": "N",
          "element": "N",
          "coord": [
            -3.245500087738037,
            3.4126999378204346,
            6.653500080108643
          ]
        },
        {
          "atom_index": 1305,
          "name": "CA",
          "element": "C",
          "coord": [
            -3.372499942779541,
            3.387700080871582,
            6.588500022888184
          ]
        },
        {
          "atom_index": 1306,
          "name": "C",
          "element": "C",
          "coord": [
            -3.485599994659424,
            3.453200101852417,
            6.667099952697754
          ]
        },
        {
          "atom_index": 1307,
          "name": "O",
          "element": "O",
          "coord": [
            -3.507200002670288,
            3.4219000339508057,
            6.785200119018555
          ]
        },
        {
          "atom_index": 1308,
          "name": "CB",
          "element": "C",
          "coord": [
            -3.400599956512451,
            3.2367000579833984,
            6.576499938964844
          ]
        },
        {
          "atom_index": 1309,
          "name": "CG1",
          "element": "C",
          "coord": [
            -3.286600112915039,
            3.1675000190734863,
            6.501299858093262
          ]
        },
        {
          "atom_index": 1310,
          "name": "CG2",
          "element": "C",
          "coord": [
            -3.530900001525879,
            3.2144999504089355,
            6.502999782562256
          ]
        },
        {
          "atom_index": 1311,
          "name": "CD1",
          "element": "C",
          "coord": [
            -3.295799970626831,
            3.0162999629974365,
            6.503499984741211
          ]
        }
      ]
    },
    {
      "id": "B:191",
      "chain": "B",
      "resseq": 191,
      "icode": "",
      "resname": "LEU",
      "hetflag": " ",
      "sasa": 0.0,
      "atoms": [
        {
          "atom_index": 1312,
          "name": "N",
          "element": "N",
          "coord": [
            -3.555500030517578,
            3.5459001064300537,
            6.601799964904785
          ]
        },
        {
          "atom_index": 1313,
          "name": "CA",
          "element": "C",
          "coord": [
            -3.669600009918213,
            3.613600015640259,
            6.6620001792907715
          ]
        },
        {
          "atom_index": 1314,
          "name": "C",
          "element": "C",
          "coord": [
            -3.7922000885009766,
            3.531899929046631,
            6.622000217437744
          ]
        },
        {
          "atom_index": 1315,
          "name": "O",
          "element": "O",
          "coord": [
            -3.8376998901367188,
            3.539099931716919,
            6.507900238037109
          ]
        },
        {
          "atom_index": 1316,
          "name": "CB",
          "element": "C",
          "coord": [
            -3.682800054550171,
            3.7562999725341797,
            6.6097002029418945
          ]
        },
        {
          "atom_index": 1317,
          "name": "CG",
          "element": "C",
          "coord": [
            -3.7904999256134033,
            3.841200113296509,
            6.678599834442139
          ]
        },
        {
          "atom_index": 1318,
          "name": "CD1",
          "element": "C",
          "coord": [
            -3.770699977874756,
            3.838599920272827,
            6.829400062561035
          ]
        },
        {
          "atom_index": 1319,
          "name": "CD2",
          "element": "C",
          "coord": [
            -3.782900094985962,
            3.984800100326538,
            6.627699851989746
          ]
        }
      ]
    },
    {
      "id": "B:192",
      "chain": "B",
      "resseq": 192,
      "icode": "",
      "resname": "ASP",
      "hetflag": " ",
      "sasa": 0.0,
      "atoms": [
        {
          "atom_index": 1320,
          "name": "N",
          "element": "N",
          "coord": [
            -3.8427000045776367,
            3.4530999660491943,
            6.716700077056885
          ]
        },
        {
          "atom_index": 1321,
          "name": "CA",
          "element": "C",
          "coord": [
            -3.9577999114990234,
            3.3659000396728516,
            6.695799827575684
          ]
        },
        {
          "atom_index": 1322,
          "name": "C",
          "element": "C",
          "coord": [
            -4.087800025939941,
            3.4388999938964844,
            6.727700233459473
          ]
        },
        {
          "atom_index": 1323,
          "name": "O",
          "element": "O",
          "coord": [
            -4.124199867248535,
            3.45770001411438,
            6.843400001525879
          ]
        },
        {
          "atom_index": 1324,
          "name": "CB",
          "element": "C",
          "coord": [
            -3.9444000720977783,
            3.2411999702453613,
            6.7845001220703125
          ]
        },
        {
          "atom_index": 1325,
          "name": "CG",
          "element": "C",
          "coord": [
            -4.043600082397461,
            3.1319000720977783,
            6.747900009155273
          ]
        },
        {
          "atom_index": 1326,
          "name": "OD1",
          "element": "O",
          "coord": [
            -4.117099761962891,
            3.1480000019073486,
            6.647600173950195
          ]
        },
        {
          "atom_index": 1327,
          "name": "OD2",
          "element": "O",
          "coord": [
            -4.0472002029418945,
            3.0292000770568848,
            6.818600177764893
          ]
        }
      ]
    },
    {
      "id": "B:193",
      "chain": "B",
      "resseq": 193,
      "icode": "",
      "resname": "LEU",
      "hetflag": " ",
      "sasa": 0.0,
      "atoms": [
        {
          "atom_index": 1328,
          "name": "N",
          "element": "N",
          "coord": [
            -4.158599853515625,
            3.4793999195098877,
            6.623799800872803
          ]
        },
        {
          "atom_index": 1329,
          "name": "CA",
          "element": "C",
          "coord": [
            -4.282800197601318,
            3.552000045776367,
            6.642899990081787
          ]
        },
        {
          "atom_index": 1330,
          "name": "C",
          "element": "C",
          "coord": [
            -4.406000137329102,
            3.4709999561309814,
            6.605599880218506
          ]
        },
        {
          "atom_index": 1331,
          "name": "O",
          "element": "O",
          "coord": [
            -4.510799884796143,
            3.527600049972534,
            6.580999851226807
          ]
        },
        {
          "atom_index": 1332,
          "name": "CB",
          "element": "C",
          "coord": [
            -4.279399871826172,
            3.6826000213623047,
            6.562600135803223
          ]
        },
        {
          "atom_index": 1333,
          "name": "CG",
          "element": "C",
          "coord": [
            -4.249800205230713,
            3.8157999515533447,
            6.633900165557861
          ]
        },
        {
          "atom_index": 1334,
          "name": "CD1",
          "element": "C",
          "coord": [
            -4.179500102996826,
            3.7943999767303467,
            6.76609992980957
          ]
        },
        {
          "atom_index": 1335,
          "name": "CD2",
          "element": "C",
          "coord": [
            -4.167600154876709,
            3.9042999744415283,
            6.541399955749512
          ]
        }
      ]
    },
    {
      "id": "B:194",
      "chain": "B",
      "resseq": 194,
      "icode": "",
      "resname": "GLY",
      "hetflag": " ",
      "sasa": 0.0,
      "atoms": [
        {
          "atom_index": 1336,
          "name": "N",
          "element": "N",
          "coord": [
            -4.393700122833252,
            3.3387999534606934,
            6.601200103759766
          ]
        },
        {
          "atom_index": 1337,
          "name": "CA",
          "element": "C",
          "coord": [
            -4.508800029754639,
            3.2564001083374023,
            6.567699909210205
          ]
        },
        {
          "atom_index": 1338,
          "name": "C",
          "element": "C",
          "coord": [
            -4.5177998542785645,
            3.211899995803833,
            6.422900199890137
          ]
        },
        {
          "atom_index": 1339,
          "name": "O",
          "element": "O",
          "coord": [
            -4.449699878692627,
            3.1175999641418457,
            6.382599830627441
          ]
        }
      ]
    },
    {
      "id": "B:195",
      "chain": "B",
      "resseq": 195,
      "icode": "",
      "resname": "ASN",
      "hetflag": " ",
      "sasa": 0.5044777393341064,
      "atoms": [
        {
          "atom_index": 1340,
          "name": "N",
          "element": "N",
          "coord": [
            -4.60290002822876,
            3.278899908065796,
            6.345600128173828
          ]
        },
        {
          "atom_index": 1341,
          "name": "CA",
          "element": "C",
          "coord": [
            -4.622499942779541,
            3.247999906539917,
            6.204100131988525
          ]
        },
        {
          "atom_index": 1342,
          "name": "C",
          "element": "C",
          "coord": [
            -4.502099990844727,
            3.2906999588012695,
            6.122499942779541
          ]
        },
        {
          "atom_index": 1343,
          "name": "O",
          "element": "O",
          "coord": [
            -4.481100082397461,
            3.2427000999450684,
            6.011099815368652
          ]
        },
        {
          "atom_index": 1344,
          "name": "CB",
          "element": "C",
          "coord": [
            -4.747300148010254,
            3.3190999031066895,
            6.151299953460693
          ]
        },
        {
          "atom_index": 1345,
          "name": "CG",
          "element": "C",
          "coord": [
            -4.875899791717529,
            3.253499984741211,
            6.198599815368652
          ]
        },
        {
          "atom_index": 1346,
          "name": "OD1",
          "element": "O",
          "coord": [
            -4.983699798583984,
            3.313499927520752,
            6.192999839782715
          ]
        },
        {
          "atom_index": 1347,
          "name": "ND2",
          "element": "N",
          "coord": [
            -4.865300178527832,
            3.128499984741211,
            6.2444000244140625
          ]
        }
      ]
    },
    {
      "id": "B:196",
      "chain": "B",
      "resseq": 196,
      "icode": "",
      "resname": "ASN",
      "hetflag": " ",
      "sasa": 0.09495562314987183,
      "atoms": [
        {
          "atom_index": 1348,
          "name": "N",
          "element": "N",
          "coord": [
            -4.423999786376953,
            3.3824000358581543,
            6.178199768066406
          ]
        },
        {
          "atom_index": 1349,
          "name": "CA",
          "element": "C",
          "coord": [
            -4.304200172424316,
            3.4314000606536865,
            6.111400127410889
          ]
        },
        {
          "atom_index": 1350,
          "name": "C",
          "element": "C",
          "coord": [
            -4.182799816131592,
            3.4140000343322754,
            6.2017998695373535
          ]
        },
        {
          "atom_index": 1351,
          "name": "O",
          "element": "O",
          "coord": [
            -4.186800003051758,
            3.446000099182129,
            6.320499897003174
          ]
        },
        {
          "atom_index": 1352,
          "name": "CB",
          "element": "C",
          "coord": [
            -4.3221001625061035,
            3.5785000324249268,
            6.071400165557861
          ]
        },
        {
          "atom_index": 1353,
          "name": "CG",
          "element": "C",
          "coord": [
            -4.415800094604492,
            3.595599889755249,
            5.951600074768066
          ]
        },
        {
          "atom_index": 1354,
          "name": "OD1",
          "element": "O",
          "coord": [
            -4.377299785614014,
            3.5708000659942627,
            5.837699890136719
          ]
        },
        {
          "atom_index": 1355,
          "name": "ND2",
          "element": "N",
          "coord": [
            -4.539700031280518,
            3.636399984359741,
            5.977700233459473
          ]
        }
      ]
    },
    {
      "id": "B:197",
      "chain": "B",
      "resseq": 197,
      "icode": "",
      "resname": "ILE",
      "hetflag": " ",
      "sasa": 0.0,
      "atoms": [
        {
          "atom_index": 1356,
          "name": "N",
          "element": "N",
          "coord": [
            -4.076000213623047,
            3.359100103378296,
            6.144800186157227
          ]
        },
        {
          "atom_index": 1357,
          "name": "CA",
          "element": "C",
          "coord": [
            -3.951900005340576,
            3.3362998962402344,
            6.2170000076293945
          ]
        },
        {
          "atom_index": 1358,
          "name": "C",
          "element": "C",
          "coord": [
            -3.844899892807007,
            3.417799949645996,
            6.145199775695801
          ]
        },
        {
          "atom_index": 1359,
          "name": "O",
          "element": "O",
          "coord": [
            -3.8224000930786133,
            3.3998000621795654,
            6.025400161743164
          ]
        },
        {
          "atom_index": 1360,
          "name": "CB",
          "element": "C",
          "coord": [
            -3.9154000282287598,
            3.186199903488159,
            6.21560001373291
          ]
        },
        {
          "atom_index": 1361,
          "name": "CG1",
          "element": "C",
          "coord": [
            -4.029799938201904,
            3.10479998588562,
            6.277400016784668
          ]
        },
        {
          "atom_index": 1362,
          "name": "CG2",
          "element": "C",
          "coord": [
            -3.7881999015808105,
            3.1623001098632812,
            6.294300079345703
          ]
        },
        {
          "atom_index": 1363,
          "name": "CD1",
          "element": "C",
          "coord": [
            -4.019999980926514,
            2.9546000957489014,
            6.252799987792969
          ]
        }
      ]
    },
    {
      "id": "B:198",
      "chain": "B",
      "resseq": 198,
      "icode": "",
      "resname": "TYR",
      "hetflag": " ",
      "sasa": 0.0,
      "atoms": [
        {
          "atom_index": 1364,
          "name": "N",
          "element": "N",
          "coord": [
            -3.780400037765503,
            3.5083000659942627,
            6.218800067901611
          ]
        },
        {
          "atom_index": 1365,
          "name": "CA",
          "element": "C",
          "coord": [
            -3.6770999431610107,
            3.5957000255584717,
            6.16349983215332
          ]
        },
        {
          "atom_index": 1366,
          "name": "C",
          "element": "C",
          "coord": [
            -3.537400007247925,
            3.5560998916625977,
            6.210000038146973
          ]
        },
        {
          "atom_index": 1367,
          "name": "O",
          "element": "O",
          "coord": [
            -3.506700038909912,
            3.5627999305725098,
            6.3282999992370605
          ]
        },
        {
          "atom_index": 1368,
          "name": "CB",
          "element": "C",
          "coord": [
            -3.7060999870300293,
            3.7404000759124756,
            6.20419979095459
          ]
        },
        {
          "atom_index": 1369,
          "name": "CG",
          "element": "C",
          "coord": [
            -3.8373000621795654,
            3.7920000553131104,
            6.151199817657471
          ]
        },
        {
          "atom_index": 1370,
          "name": "CD1",
          "element": "C",
          "coord": [
            -3.846400022506714,
            3.8468000888824463,
            6.023099899291992
          ]
        },
        {
          "atom_index": 1371,
          "name": "CD2",
          "element": "C",
          "coord": [
            -3.9540998935699463,
            3.779900074005127,
            6.225900173187256
          ]
        },
        {
          "atom_index": 1372,
          "name": "CE1",
          "element": "C",
          "coord": [
            -3.9684998989105225,
            3.8877999782562256,
            5.970799922943115
          ]
        },
        {
          "atom_index": 1373,
          "name": "CE2",
          "element": "C",
          "coord": [
            -4.077000141143799,
            3.8203001022338867,
            6.174499988555908
          ]
        },
        {
          "atom_index": 1374,
          "name": "CZ",
          "element": "C",
          "coord": [
            -4.083899974822998,
            3.873800039291382,
            6.0467000007629395
          ]
        },
        {
          "atom_index": 1375,
          "name": "OH",
          "element": "O",
          "coord": [
            -4.206399917602539,
            3.9082999229431152,
            5.993100166320801
          ]
        }
      ]
    },
    {
      "id": "B:199",
      "chain": "B",
      "resseq": 199,
      "icode": "",
      "resname": "GLN",
      "hetflag": " ",
      "sasa": 0.0,
      "atoms": [
        {
          "atom_index": 1376,
          "name": "N",
          "element": "N",
          "coord": [
            -3.4526000022888184,
            3.515399932861328,
            6.116300106048584
          ]
        },
        {
          "atom_index": 1377,
          "name": "CA",
          "element": "C",
          "coord": [
            -3.316699981689453,
            3.474600076675415,
            6.1504998207092285
          ]
        },
        {
          "atom_index": 1378,
          "name": "C",
          "element": "C",
          "coord": [
            -3.2155001163482666,
            3.5829999446868896,
            6.118500232696533
          ]
        },
        {
          "atom_index": 1379,
          "name": "O",
          "element": "O",
          "coord": [
            -3.185800075531006,
            3.609800100326538,
            6.002699851989746
          ]
        },
        {
          "atom_index": 1380,
          "name": "CB",
          "element": "C",
          "coord": [
            -3.277600049972534,
            3.3466999530792236,
            6.076399803161621
          ]
        },
        {
          "atom_index": 1381,
          "name": "CG",
          "element": "C",
          "coord": [
            -3.1377999782562256,
            3.2994000911712646,
            6.111800193786621
          ]
        },
        {
          "atom_index": 1382,
          "name": "CD",
          "element": "C",
          "coord": [
            -3.0982000827789307,
            3.1737000942230225,
            6.038599967956543
          ]
        },
        {
          "atom_index": 1383,
          "name": "OE1",
          "element": "O",
          "coord": [
            -3.174499988555908,
            3.077699899673462,
            6.032599925994873
          ]
        },
        {
          "atom_index": 1384,
          "name": "NE2",
          "element": "N",
          "coord": [
            -2.977299928665161,
            3.172800064086914,
            5.9832000732421875
          ]
        }
      ]
    },
    {
      "id": "B:200",
      "chain": "B",
      "resseq": 200,
      "icode": "",
      "resname": "TRP",
      "hetflag": " ",
      "sasa": 0.0,
      "atoms": [
        {
          "atom_index": 1385,
          "name": "N",
          "element": "N",
          "coord": [
            -3.1598000526428223,
            3.6421000957489014,
            6.2230000495910645
          ]
        },
        {
          "atom_index": 1386,
          "name": "CA",
          "element": "C",
          "coord": [
            -3.0627999305725098,
            3.7488999366760254,
            6.209099769592285
          ]
        },
        {
          "atom_index": 1387,
          "name": "C",
          "element": "C",
          "coord": [
            -2.9214999675750732,
            3.700900077819824,
            6.241099834442139
          ]
        },
        {
          "atom_index": 1388,
          "name": "O",
          "element": "O",
          "coord": [
            -2.8993000984191895,
            3.636899948120117,
            6.343400001525879
          ]
        },
        {
          "atom_index": 1389,
          "name": "CB",
          "element": "C",
          "coord": [
            -3.1017000675201416,
            3.86080002784729,
            6.304100036621094
          ]
        },
        {
          "atom_index": 1390,
          "name": "CG",
          "element": "C",
          "coord": [
            -3.019200086593628,
            3.984499931335449,
            6.29610013961792
          ]
        },
        {
          "atom_index": 1391,
          "name": "CD1",
          "element": "C",
          "coord": [
            -3.0518999099731445,
            4.100800037384033,
            6.231800079345703
          ]
        },
        {
          "atom_index": 1392,
          "name": "CD2",
          "element": "C",
          "coord": [
            -2.897599935531616,
            4.010700225830078,
            6.367199897766113
          ]
        },
        {
          "atom_index": 1393,
          "name": "NE1",
          "element": "N",
          "coord": [
            -2.9593000411987305,
            4.198299884796143,
            6.260799884796143
          ]
        },
        {
          "atom_index": 1394,
          "name": "CE2",
          "element": "C",
          "coord": [
            -2.863600015640259,
            4.145999908447266,
            6.343500137329102
          ]
        },
        {
          "atom_index": 1395,
          "name": "CE3",
          "element": "C",
          "coord": [
            -2.81469988822937,
            3.9337000846862793,
            6.4496002197265625
          ]
        },
        {
          "atom_index": 1396,
          "name": "CZ2",
          "element": "C",
          "coord": [
            -2.750200033187866,
            4.2058000564575195,
            6.3993000984191895
          ]
        },
        {
          "atom_index": 1397,
          "name": "CZ3",
          "element": "C",
          "coord": [
            -2.7014999389648438,
            3.9934000968933105,
            6.50540018081665
          ]
        },
        {
          "atom_index": 1398,
          "name": "CH2",
          "element": "C",
          "coord": [
            -2.6705000400543213,
            4.128200054168701,
            6.480000019073486
          ]
        }
      ]
    },
    {
      "id": "B:201",
      "chain": "B",
      "resseq": 201,
      "icode": "",
      "resname": "CYS",
      "hetflag": " ",
      "sasa": 0.0,
      "atoms": [
        {
          "atom_index": 1399,
          "name": "N",
          "element": "N",
          "coord": [
            -2.826200008392334,
            3.7309999465942383,
            6.152900218963623
          ]
        },
        {
          "atom_index": 1400,
          "name": "CA",
          "element": "C",
          "coord": [
            -2.6868999004364014,
            3.692699909210205,
            6.17519998550415
          ]
        },
        {
          "atom_index": 1401,
          "name": "C",
          "element": "C",
          "coord": [
            -2.59660005569458,
            3.8164000511169434,
            6.175099849700928
          ]
        },
        {
          "atom_index": 1402,
          "name": "O",
          "element": "O",
          "coord": [
            -2.601799964904785,
            3.898200035095215,
            6.084400177001953
          ]
        },
        {
          "atom_index": 1403,
          "name": "CB",
          "element": "C",
          "coord": [
            -2.6394999027252197,
            3.593899965286255,
            6.06820011138916
          ]
        },
        {
          "atom_index": 1404,
          "name": "SG",
          "element": "S",
          "coord": [
            -2.7032999992370605,
            3.4226999282836914,
            6.07859992980957
          ]
        }
      ]
    },
    {
      "id": "B:202",
      "chain": "B",
      "resseq": 202,
      "icode": "",
      "resname": "GLY",
      "hetflag": " ",
      "sasa": 0.0,
      "atoms": [
        {
          "atom_index": 1405,
          "name": "N",
          "element": "N",
          "coord": [
            -2.51419997215271,
            3.8285999298095703,
            6.278200149536133
          ]
        },
        {
          "atom_index": 1406,
          "name": "CA",
          "element": "C",
          "coord": [
            -2.4238998889923096,
            3.941699981689453,
            6.289700031280518
          ]
        },
        {
          "atom_index": 1407,
          "name": "C",
          "element": "C",
          "coord": [
            -2.331700086593628,
            3.9590001106262207,
            6.17080020904541
          ]
        },
        {
          "atom_index": 1408,
          "name": "O",
          "element": "O",
          "coord": [
            -2.3120999336242676,
            3.867000102996826,
            6.090700149536133
          ]
        }
      ]
    },
    {
      "id": "B:203",
      "chain": "B",
      "resseq": 203,
      "icode": "",
      "resname": "SER",
      "hetflag": " ",
      "sasa": 0.6401600241661072,
      "atoms": [
        {
          "atom_index": 1409,
          "name": "N",
          "element": "N",
          "coord": [
            -2.2744998931884766,
            4.078100204467773,
            6.159200191497803
          ]
        },
        {
          "atom_index": 1410,
          "name": "CA",
          "element": "C",
          "coord": [
            -2.184499979019165,
            4.109300136566162,
            6.049499988555908
          ]
        },
        {
          "atom_index": 1411,
          "name": "C",
          "element": "C",
          "coord": [
            -2.0571000576019287,
            4.025000095367432,
            6.0553998947143555
          ]
        },
        {
          "atom_index": 1412,
          "name": "O",
          "element": "O",
          "coord": [
            -1.9997999668121338,
            3.991300106048584,
            5.951600074768066
          ]
        },
        {
          "atom_index": 1413,
          "name": "CB",
          "element": "C",
          "coord": [
            -2.1491000652313232,
            4.258699893951416,
            6.052299976348877
          ]
        },
        {
          "atom_index": 1414,
          "name": "OG",
          "element": "O",
          "coord": [
            -2.0873000621795654,
            4.294600009918213,
            6.17519998550415
          ]
        }
      ]
    },
    {
      "id": "B:204",
      "chain": "B",
      "resseq": 204,
      "icode": "",
      "resname": "LYS",
      "hetflag": " ",
      "sasa": 2.8341972827911377,
      "atoms": [
        {
          "atom_index": 1415,
          "name": "N",
          "element": "N",
          "coord": [
            -2.013400077819824,
            3.9907000064849854,
            6.176599979400635
          ]
        },
        {
          "atom_index": 1416,
          "name": "CA",
          "element": "C",
          "coord": [
            -1.892300009727478,
            3.911099910736084,
            6.1946001052856445
          ]
        },
        {
          "atom_index": 1417,
          "name": "C",
          "element": "C",
          "coord": [
            -1.9183000326156616,
            3.761399984359741,
            6.206999778747559
          ]
        },
        {
          "atom_index": 1418,
          "name": "O",
          "element": "O",
          "coord": [
            -1.8385000228881836,
            3.688699960708618,
            6.265100002288818
          ]
        },
        {
          "atom_index": 1419,
          "name": "CB",
          "element": "C",
          "coord": [
            -1.8143999576568604,
            3.9590001106262207,
            6.317699909210205
          ]
        },
        {
          "atom_index": 1420,
          "name": "CG",
          "element": "C",
          "coord": [
            -1.7437000274658203,
            4.092199802398682,
            6.2993998527526855
          ]
        },
        {
          "atom_index": 1421,
          "name": "CD",
          "element": "C",
          "coord": [
            -1.6378999948501587,
            4.11359977722168,
            6.407199859619141
          ]
        },
        {
          "atom_index": 1422,
          "name": "CE",
          "element": "C",
          "coord": [
            -1.5509999990463257,
            4.235499858856201,
            6.376999855041504
          ]
        },
        {
          "atom_index": 1423,
          "name": "NZ",
          "element": "N",
          "coord": [
            -1.4455000162124634,
            4.2600998878479,
            6.480100154876709
          ]
        }
      ]
    },
    {
      "id": "B:205",
      "chain": "B",
      "resseq": 205,
      "icode": "",
      "resname": "SER",
      "hetflag": " ",
      "sasa": 0.0,
      "atoms": [
        {
          "atom_index": 1424,
          "name": "N",
          "element": "N",
          "coord": [
            -2.029400110244751,
            3.7149999141693115,
            6.151700019836426
          ]
        },
        {
          "atom_index": 1425,
          "name": "CA",
          "element": "C",
          "coord": [
            -2.0608999729156494,
            3.5734000205993652,
            6.15939998626709
          ]
        },
        {
          "atom_index": 1426,
          "name": "C",
          "element": "C",
          "coord": [
            -2.0004000663757324,
            3.498500108718872,
            6.040800094604492
          ]
        },
        {
          "atom_index": 1427,
          "name": "O",
          "element": "O",
          "coord": [
            -1.9915000200271606,
            3.551800012588501,
            5.930099964141846
          ]
        },
        {
          "atom_index": 1428,
          "name": "CB",
          "element": "C",
          "coord": [
            -2.212599992752075,
            3.552299976348877,
            6.162199974060059
          ]
        },
        {
          "atom_index": 1429,
          "name": "OG",
          "element": "O",
          "coord": [
            -2.27020001411438,
            3.583899974822998,
            6.0366997718811035
          ]
        }
      ]
    },
    {
      "id": "B:206",
      "chain": "B",
      "resseq": 206,
      "icode": "",
      "resname": "ASN",
      "hetflag": " ",
      "sasa": 0.0,
      "atoms": [
        {
          "atom_index": 1430,
          "name": "N",
          "element": "N",
          "coord": [
            -1.9595999717712402,
            3.3745999336242676,
            6.065899848937988
          ]
        },
        {
          "atom_index": 1431,
          "name": "CA",
          "element": "C",
          "coord": [
            -1.9000999927520752,
            3.2873001098632812,
            5.965000152587891
          ]
        },
        {
          "atom_index": 1432,
          "name": "C",
          "element": "C",
          "coord": [
            -2.013400077819824,
            3.226300001144409,
            5.882299900054932
          ]
        },
        {
          "atom_index": 1433,
          "name": "O",
          "element": "O",
          "coord": [
            -2.1222000122070312,
            3.202500104904175,
            5.934500217437744
          ]
        },
        {
          "atom_index": 1434,
          "name": "CB",
          "element": "C",
          "coord": [
            -1.8243000507354736,
            3.1745998859405518,
            6.035399913787842
          ]
        },
        {
          "atom_index": 1435,
          "name": "CG",
          "element": "C",
          "coord": [
            -1.684999942779541,
            3.152600049972534,
            5.9807000160217285
          ]
        },
        {
          "atom_index": 1436,
          "name": "OD1",
          "element": "O",
          "coord": [
            -1.6612999439239502,
            3.1602001190185547,
            5.859799861907959
          ]
        },
        {
          "atom_index": 1437,
          "name": "ND2",
          "element": "N",
          "coord": [
            -1.591599941253662,
            3.121999979019165,
            6.070199966430664
          ]
        }
      ]
    },
    {
      "id": "B:207",
      "chain": "B",
      "resseq": 207,
      "icode": "",
      "resname": "ARG",
      "hetflag": " ",
      "sasa": 0.47477808594703674,
      "atoms": [
        {
          "atom_index": 1438,
          "name": "N",
          "element": "N",
          "coord": [
            -1.9884999990463257,
            3.1998000144958496,
            5.7546000480651855
          ]
        },
        {
          "atom_index": 1439,
          "name": "CA",
          "element": "C",
          "coord": [
            -2.0913000106811523,
            3.139699935913086,
            5.668700218200684
          ]
        },
        {
          "atom_index": 1440,
          "name": "C",
          "element": "C",
          "coord": [
            -2.134200096130371,
            3.0013999938964844,
            5.718699932098389
          ]
        },
        {
          "atom_index": 1441,
          "name": "O",
          "element": "O",
          "coord": [
            -2.246500015258789,
            2.95770001411438,
            5.694900035858154
          ]
        },
        {
          "atom_index": 1442,
          "name": "CB",
          "element": "C",
          "coord": [
            -2.0413999557495117,
            3.127000093460083,
            5.52400016784668
          ]
        },
        {
          "atom_index": 1443,
          "name": "CG",
          "element": "C",
          "coord": [
            -2.0213000774383545,
            3.2595999240875244,
            5.451300144195557
          ]
        },
        {
          "atom_index": 1444,
          "name": "CD",
          "element": "C",
          "coord": [
            -1.9801000356674194,
            3.2372000217437744,
            5.305799961090088
          ]
        },
        {
          "atom_index": 1445,
          "name": "NE",
          "element": "N",
          "coord": [
            -2.0922000408172607,
            3.1933999061584473,
            5.222700119018555
          ]
        },
        {
          "atom_index": 1446,
          "name": "CZ",
          "element": "C",
          "coord": [
            -2.187299966812134,
            3.2743000984191895,
            5.177599906921387
          ]
        },
        {
          "atom_index": 1447,
          "name": "NH1",
          "element": "N",
          "coord": [
            -2.183500051498413,
            3.40339994430542,
            5.207200050354004
          ]
        },
        {
          "atom_index": 1448,
          "name": "NH2",
          "element": "N",
          "coord": [
            -2.2860000133514404,
            3.2262001037597656,
            5.1031999588012695
          ]
        }
      ]
    },
    {
      "id": "B:208",
      "chain": "B",
      "resseq": 208,
      "icode": "",
      "resname": "PHE",
      "hetflag": " ",
      "sasa": 0.0,
      "atoms": [
        {
          "atom_index": 1449,
          "name": "N",
          "element": "N",
          "coord": [
            -2.0443999767303467,
            2.932800054550171,
            5.788000106811523
          ]
        },
        {
          "atom_index": 1450,
          "name": "CA",
          "element": "C",
          "coord": [
            -2.074399948120117,
            2.800299882888794,
            5.839900016784668
          ]
        },
        {
          "atom_index": 1451,
          "name": "C",
          "element": "C",
          "coord": [
            -2.1744000911712646,
            2.8076999187469482,
            5.9558000564575195
          ]
        },
        {
          "atom_index": 1452,
          "name": "O",
          "element": "O",
          "coord": [
            -2.2651000022888184,
            2.7253000736236572,
            5.965400218963623
          ]
        },
        {
          "atom_index": 1453,
          "name": "CB",
          "element": "C",
          "coord": [
            -1.9456000328063965,
            2.7320001125335693,
            5.885799884796143
          ]
        },
        {
          "atom_index": 1454,
          "name": "CG",
          "element": "C",
          "coord": [
            -1.9634000062942505,
            2.587599992752075,
            5.920100212097168
          ]
        },
        {
          "atom_index": 1455,
          "name": "CD1",
          "element": "C",
          "coord": [
            -2.012500047683716,
            2.4981000423431396,
            5.825500011444092
          ]
        },
        {
          "atom_index": 1456,
          "name": "CD2",
          "element": "C",
          "coord": [
            -1.9337999820709229,
            2.541300058364868,
            6.047500133514404
          ]
        },
        {
          "atom_index": 1457,
          "name": "CE1",
          "element": "C",
          "coord": [
            -2.0320000648498535,
            2.3652000427246094,
            5.8572998046875
          ]
        },
        {
          "atom_index": 1458,
          "name": "CE2",
          "element": "C",
          "coord": [
            -1.9529999494552612,
            2.4082000255584717,
            6.080399990081787
          ]
        },
        {
          "atom_index": 1459,
          "name": "CZ",
          "element": "C",
          "coord": [
            -2.0023999214172363,
            2.3199000358581543,
            5.985000133514404
          ]
        }
      ]
    },
    {
      "id": "B:209",
      "chain": "B",
      "resseq": 209,
      "icode": "",
      "resname": "GLU",
      "hetflag": " ",
      "sasa": 0.0,
      "atoms": [
        {
          "atom_index": 1460,
          "name": "N",
          "element": "N",
          "coord": [
            -2.1565001010894775,
            2.906100034713745,
            6.043799877166748
          ]
        },
        {
          "atom_index": 1461,
          "name": "CA",
          "element": "C",
          "coord": [
            -2.2471001148223877,
            2.925600051879883,
            6.156400203704834
          ]
        },
        {
          "atom_index": 1462,
          "name": "C",
          "element": "C",
          "coord": [
            -2.3877999782562256,
            2.9577999114990234,
            6.1072998046875
          ]
        },
        {
          "atom_index": 1463,
          "name": "O",
          "element": "O",
          "coord": [
            -2.486599922180176,
            2.908600091934204,
            6.162899971008301
          ]
        },
        {
          "atom_index": 1464,
          "name": "CB",
          "element": "C",
          "coord": [
            -2.200000047683716,
            3.0401999950408936,
            6.2453999519348145
          ]
        },
        {
          "atom_index": 1465,
          "name": "CG",
          "element": "C",
          "coord": [
            -2.1266000270843506,
            2.998500108718872,
            6.3709001541137695
          ]
        },
        {
          "atom_index": 1466,
          "name": "CD",
          "element": "C",
          "coord": [
            -1.9824999570846558,
            2.9609999656677246,
            6.344600200653076
          ]
        },
        {
          "atom_index": 1467,
          "name": "OE1",
          "element": "O",
          "coord": [
            -1.9226000308990479,
            3.0179998874664307,
            6.250999927520752
          ]
        },
        {
          "atom_index": 1468,
          "name": "OE2",
          "element": "O",
          "coord": [
            -1.9286999702453613,
            2.875999927520752,
            6.418700218200684
          ]
        }
      ]
    },
    {
      "id": "B:210",
      "chain": "B",
      "resseq": 210,
      "icode": "",
      "resname": "ARG",
      "hetflag": " ",
      "sasa": 0.0,
      "atoms": [
        {
          "atom_index": 1469,
          "name": "N",
          "element": "N",
          "coord": [
            -2.3961000442504883,
            3.04229998588562,
            6.004499912261963
          ]
        },
        {
          "atom_index": 1470,
          "name": "CA",
          "element": "C",
          "coord": [
            -2.5246999263763428,
            3.0815999507904053,
            5.947800159454346
          ]
        },
        {
          "atom_index": 1471,
          "name": "C",
          "element": "C",
          "coord": [
            -2.5947000980377197,
            2.95740008354187,
            5.899400234222412
          ]
        },
        {
          "atom_index": 1472,
          "name": "O",
          "element": "O",
          "coord": [
            -2.714900016784668,
            2.9412999153137207,
            5.9182000160217285
          ]
        },
        {
          "atom_index": 1473,
          "name": "CB",
          "element": "C",
          "coord": [
            -2.5062999725341797,
            3.1784000396728516,
            5.8308000564575195
          ]
        },
        {
          "atom_index": 1474,
          "name": "CG",
          "element": "C",
          "coord": [
            -2.4391000270843506,
            3.3096001148223877,
            5.867499828338623
          ]
        },
        {
          "atom_index": 1475,
          "name": "CD",
          "element": "C",
          "coord": [
            -2.428299903869629,
            3.397700071334839,
            5.745100021362305
          ]
        },
        {
          "atom_index": 1476,
          "name": "NE",
          "element": "N",
          "coord": [
            -2.320199966430664,
            3.4946000576019287,
            5.757299900054932
          ]
        },
        {
          "atom_index": 1477,
          "name": "CZ",
          "element": "C",
          "coord": [
            -2.2616000175476074,
            3.5529000759124756,
            5.653500080108643
          ]
        },
        {
          "atom_index": 1478,
          "name": "NH1",
          "element": "N",
          "coord": [
            -2.301300048828125,
            3.524399995803833,
            5.530200004577637
          ]
        },
        {
          "atom_index": 1479,
          "name": "NH2",
          "element": "N",
          "coord": [
            -2.1623001098632812,
            3.638400077819824,
            5.673099994659424
          ]
        }
      ]
    },
    {
      "id": "B:211",
      "chain": "B",
      "resseq": 211,
      "icode": "",
      "resname": "LEU",
      "hetflag": " ",
      "sasa": 0.0,
      "atoms": [
        {
          "atom_index": 1480,
          "name": "N",
          "element": "N",
          "coord": [
            -2.5174999237060547,
            2.8696000576019287,
            5.836699962615967
          ]
        },
        {
          "atom_index": 1481,
          "name": "CA",
          "element": "C",
          "coord": [
            -2.5692999362945557,
            2.743499994277954,
            5.785999774932861
          ]
        },
        {
          "atom_index": 1482,
          "name": "C",
          "element": "C",
          "coord": [
            -2.6282999515533447,
            2.663800001144409,
            5.902699947357178
          ]
        },
        {
          "atom_index": 1483,
          "name": "O",
          "element": "O",
          "coord": [
            -2.7376999855041504,
            2.6080000400543213,
            5.892000198364258
          ]
        },
        {
          "atom_index": 1484,
          "name": "CB",
          "element": "C",
          "coord": [
            -2.4565999507904053,
            2.664299964904785,
            5.718699932098389
          ]
        },
        {
          "atom_index": 1485,
          "name": "CG",
          "element": "C",
          "coord": [
            -2.4890999794006348,
            2.5241000652313232,
            5.6666998863220215
          ]
        },
        {
          "atom_index": 1486,
          "name": "CD1",
          "element": "C",
          "coord": [
            -2.600100040435791,
            2.5308001041412354,
            5.56220006942749
          ]
        },
        {
          "atom_index": 1487,
          "name": "CD2",
          "element": "C",
          "coord": [
            -2.3643999099731445,
            2.46370005607605,
            5.6072998046875
          ]
        }
      ]
    },
    {
      "id": "B:212",
      "chain": "B",
      "resseq": 212,
      "icode": "",
      "resname": "LYS",
      "hetflag": " ",
      "sasa": 0.0,
      "atoms": [
        {
          "atom_index": 1488,
          "name": "N",
          "element": "N",
          "coord": [
            -2.5562000274658203,
            2.6596999168395996,
            6.014400005340576
          ]
        },
        {
          "atom_index": 1489,
          "name": "CA",
          "element": "C",
          "coord": [
            -2.603100061416626,
            2.587599992752075,
            6.132400035858154
          ]
        },
        {
          "atom_index": 1490,
          "name": "C",
          "element": "C",
          "coord": [
            -2.7272000312805176,
            2.6507999897003174,
            6.196000099182129
          ]
        },
        {
          "atom_index": 1491,
          "name": "O",
          "element": "O",
          "coord": [
            -2.816200017929077,
            2.579200029373169,
            6.241700172424316
          ]
        },
        {
          "atom_index": 1492,
          "name": "CB",
          "element": "C",
          "coord": [
            -2.4914000034332275,
            2.5776000022888184,
            6.237299919128418
          ]
        },
        {
          "atom_index": 1493,
          "name": "CG",
          "element": "C",
          "coord": [
            -2.3773999214172363,
            2.483799934387207,
            6.197299957275391
          ]
        },
        {
          "atom_index": 1494,
          "name": "CD",
          "element": "C",
          "coord": [
            -2.430999994277954,
            2.346299886703491,
            6.156400203704834
          ]
        },
        {
          "atom_index": 1495,
          "name": "CE",
          "element": "C",
          "coord": [
            -2.3215999603271484,
            2.2558999061584473,
            6.100800037384033
          ]
        },
        {
          "atom_index": 1496,
          "name": "NZ",
          "element": "N",
          "coord": [
            -2.3775999546051025,
            2.136199951171875,
            6.030099868774414
          ]
        }
      ]
    },
    {
      "id": "B:213",
      "chain": "B",
      "resseq": 213,
      "icode": "",
      "resname": "ALA",
      "hetflag": " ",
      "sasa": 0.0,
      "atoms": [
        {
          "atom_index": 1497,
          "name": "N",
          "element": "N",
          "coord": [
            -2.7327001094818115,
            2.78410005569458,
            6.198599815368652
          ]
        },
        {
          "atom_index": 1498,
          "name": "CA",
          "element": "C",
          "coord": [
            -2.8457000255584717,
            2.8554000854492188,
            6.257199764251709
          ]
        },
        {
          "atom_index": 1499,
          "name": "C",
          "element": "C",
          "coord": [
            -2.9716999530792236,
            2.8282999992370605,
            6.177000045776367
          ]
        },
        {
          "atom_index": 1500,
          "name": "O",
          "element": "O",
          "coord": [
            -3.0826001167297363,
            2.8210999965667725,
            6.231500148773193
          ]
        },
        {
          "atom_index": 1501,
          "name": "CB",
          "element": "C",
          "coord": [
            -2.8176000118255615,
            3.003999948501587,
            6.259900093078613
          ]
        }
      ]
    },
    {
      "id": "B:214",
      "chain": "B",
      "resseq": 214,
      "icode": "",
      "resname": "THR",
      "hetflag": " ",
      "sasa": 0.0,
      "atoms": [
        {
          "atom_index": 1502,
          "name": "N",
          "element": "N",
          "coord": [
            -2.9523000717163086,
            2.8129000663757324,
            6.046500205993652
          ]
        },
        {
          "atom_index": 1503,
          "name": "CA",
          "element": "C",
          "coord": [
            -3.0599000453948975,
            2.7871999740600586,
            5.952400207519531
          ]
        },
        {
          "atom_index": 1504,
          "name": "C",
          "element": "C",
          "coord": [
            -3.1294000148773193,
            2.6554999351501465,
            5.982600212097168
          ]
        },
        {
          "atom_index": 1505,
          "name": "O",
          "element": "O",
          "coord": [
            -3.248199939727783,
            2.6394999027252197,
            5.954800128936768
          ]
        },
        {
          "atom_index": 1506,
          "name": "CB",
          "element": "C",
          "coord": [
            -3.004199981689453,
            2.783600091934204,
            5.809599876403809
          ]
        },
        {
          "atom_index": 1507,
          "name": "OG1",
          "element": "O",
          "coord": [
            -2.9453001022338867,
            2.9103000164031982,
            5.7795000076293945
          ]
        },
        {
          "atom_index": 1508,
          "name": "CG2",
          "element": "C",
          "coord": [
            -3.113800048828125,
            2.755000114440918,
            5.709000110626221
          ]
        }
      ]
    },
    {
      "id": "B:215",
      "chain": "B",
      "resseq": 215,
      "icode": "",
      "resname": "GLN",
      "hetflag": " ",
      "sasa": 0.0,
      "atoms": [
        {
          "atom_index": 1509,
          "name": "N",
          "element": "N",
          "coord": [
            -3.0543999671936035,
            2.5608999729156494,
            6.038300037384033
          ]
        },
        {
          "atom_index": 1510,
          "name": "CA",
          "element": "C",
          "coord": [
            -3.1103999614715576,
            2.4310998916625977,
            6.072700023651123
          ]
        },
        {
          "atom_index": 1511,
          "name": "C",
          "element": "C",
          "coord": [
            -3.206399917602539,
            2.4453999996185303,
            6.190199851989746
          ]
        },
        {
          "atom_index": 1512,
          "name": "O",
          "element": "O",
          "coord": [
            -3.309999942779541,
            2.3796000480651855,
            6.1946001052856445
          ]
        },
        {
          "atom_index": 1513,
          "name": "CB",
          "element": "C",
          "coord": [
            -2.998699903488159,
            2.3317999839782715,
            6.107900142669678
          ]
        },
        {
          "atom_index": 1514,
          "name": "CG",
          "element": "C",
          "coord": [
            -2.9079999923706055,
            2.2939000129699707,
            5.991000175476074
          ]
        },
        {
          "atom_index": 1515,
          "name": "CD",
          "element": "C",
          "coord": [
            -2.9834001064300537,
            2.224100112915039,
            5.877999782562256
          ]
        },
        {
          "atom_index": 1516,
          "name": "OE1",
          "element": "O",
          "coord": [
            -3.106300115585327,
            2.2111001014709473,
            5.881700038909912
          ]
        },
        {
          "atom_index": 1517,
          "name": "NE2",
          "element": "N",
          "coord": [
            -2.9096999168395996,
            2.17930006980896,
            5.776800155639648
          ]
        }
      ]
    },
    {
      "id": "B:216",
      "chain": "B",
      "resseq": 216,
      "icode": "",
      "resname": "VAL",
      "hetflag": " ",
      "sasa": 0.0,
      "atoms": [
        {
          "atom_index": 1518,
          "name": "N",
          "element": "N",
          "coord": [
            -3.1717000007629395,
            2.531399965286255,
            6.285399913787842
          ]
        },
        {
          "atom_index": 1519,
          "name": "CA",
          "element": "C",
          "coord": [
            -3.2565999031066895,
            2.553499937057495,
            6.401899814605713
          ]
        },
        {
          "atom_index": 1520,
          "name": "C",
          "element": "C",
          "coord": [
            -3.387200117111206,
            2.6185998916625977,
            6.355199813842773
          ]
        },
        {
          "atom_index": 1521,
          "name": "O",
          "element": "O",
          "coord": [
            -3.496299982070923,
            2.5761001110076904,
            6.393599987030029
          ]
        },
        {
          "atom_index": 1522,
          "name": "CB",
          "element": "C",
          "coord": [
            -3.1863999366760254,
            2.643899917602539,
            6.506400108337402
          ]
        },
        {
          "atom_index": 1523,
          "name": "CG1",
          "element": "C",
          "coord": [
            -3.271899938583374,
            2.6561999320983887,
            6.62939977645874
          ]
        },
        {
          "atom_index": 1524,
          "name": "CG2",
          "element": "C",
          "coord": [
            -3.0508999824523926,
            2.585900068283081,
            6.542799949645996
          ]
        }
      ]
    },
    {
      "id": "B:217",
      "chain": "B",
      "resseq": 217,
      "icode": "",
      "resname": "SER",
      "hetflag": " ",
      "sasa": 0.0,
      "atoms": [
        {
          "atom_index": 1525,
          "name": "N",
          "element": "N",
          "coord": [
            -3.3757998943328857,
            2.720599889755249,
            6.270899772644043
          ]
        },
        {
          "atom_index": 1526,
          "name": "CA",
          "element": "C",
          "coord": [
            -3.4932000637054443,
            2.7883999347686768,
            6.2179999351501465
          ]
        },
        {
          "atom_index": 1527,
          "name": "C",
          "element": "C",
          "coord": [
            -3.5876998901367188,
            2.6912999153137207,
            6.148799896240234
          ]
        },
        {
          "atom_index": 1528,
          "name": "O",
          "element": "O",
          "coord": [
            -3.706700086593628,
            2.6872000694274902,
            6.178199768066406
          ]
        },
        {
          "atom_index": 1529,
          "name": "CB",
          "element": "C",
          "coord": [
            -3.4519999027252197,
            2.8958001136779785,
            6.117499828338623
          ]
        },
        {
          "atom_index": 1530,
          "name": "OG",
          "element": "O",
          "coord": [
            -3.385999917984009,
            3.0025999546051025,
            6.1819000244140625
          ]
        }
      ]
    },
    {
      "id": "B:218",
      "chain": "B",
      "resseq": 218,
      "icode": "",
      "resname": "LYS",
      "hetflag": " ",
      "sasa": 0.15825936198234558,
      "atoms": [
        {
          "atom_index": 1531,
          "name": "N",
          "element": "N",
          "coord": [
            -3.534899950027466,
            2.6136999130249023,
            6.055799961090088
          ]
        },
        {
          "atom_index": 1532,
          "name": "CA",
          "element": "C",
          "coord": [
            -3.6171000003814697,
            2.5183000564575195,
            5.98360013961792
          ]
        },
        {
          "atom_index": 1533,
          "name": "C",
          "element": "C",
          "coord": [
            -3.6735000610351562,
            2.416300058364868,
            6.080900192260742
          ]
        },
        {
          "atom_index": 1534,
          "name": "O",
          "element": "O",
          "coord": [
            -3.782900094985962,
            2.364300012588501,
            6.061600208282471
          ]
        },
        {
          "atom_index": 1535,
          "name": "CB",
          "element": "C",
          "coord": [
            -3.535099983215332,
            2.4477999210357666,
            5.875500202178955
          ]
        },
        {
          "atom_index": 1536,
          "name": "CG",
          "element": "C",
          "coord": [
            -3.61899995803833,
            2.3561999797821045,
            5.7881999015808105
          ]
        },
        {
          "atom_index": 1537,
          "name": "CD",
          "element": "C",
          "coord": [
            -3.5364999771118164,
            2.2855000495910645,
            5.681000232696533
          ]
        },
        {
          "atom_index": 1538,
          "name": "CE",
          "element": "C",
          "coord": [
            -3.623699903488159,
            2.187999963760376,
            5.601399898529053
          ]
        },
        {
          "atom_index": 1539,
          "name": "NZ",
          "element": "N",
          "coord": [
            -3.5457000732421875,
            2.113100051879883,
            5.499300003051758
          ]
        }
      ]
    },
    {
      "id": "B:219",
      "chain": "B",
      "resseq": 219,
      "icode": "",
      "resname": "GLY",
      "hetflag": " ",
      "sasa": 0.0,
      "atoms": [
        {
          "atom_index": 1540,
          "name": "N",
          "element": "N",
          "coord": [
            -3.5987000465393066,
            2.3882999420166016,
            6.186800003051758
          ]
        },
        {
          "atom_index": 1541,
          "name": "CA",
          "element": "C",
          "coord": [
            -3.6451001167297363,
            2.292799949645996,
            6.285099983215332
          ]
        },
        {
          "atom_index": 1542,
          "name": "C",
          "element": "C",
          "coord": [
            -3.766900062561035,
            2.346400022506714,
            6.3566999435424805
          ]
        },
        {
          "atom_index": 1543,
          "name": "O",
          "element": "O",
          "coord": [
            -3.8642001152038574,
            2.2737998962402344,
            6.378799915313721
          ]
        }
      ]
    },
    {
      "id": "B:220",
      "chain": "B",
      "resseq": 220,
      "icode": "",
      "resname": "ILE",
      "hetflag": " ",
      "sasa": 0.0,
      "atoms": [
        {
          "atom_index": 1544,
          "name": "N",
          "element": "N",
          "coord": [
            -3.761899948120117,
            2.4744999408721924,
            6.3927998542785645
          ]
        },
        {
          "atom_index": 1545,
          "name": "CA",
          "element": "C",
          "coord": [
            -3.8726999759674072,
            2.5367000102996826,
            6.463099956512451
          ]
        },
        {
          "atom_index": 1546,
          "name": "C",
          "element": "C",
          "coord": [
            -3.995500087738037,
            2.536099910736084,
            6.373700141906738
          ]
        },
        {
          "atom_index": 1547,
          "name": "O",
          "element": "O",
          "coord": [
            -4.105100154876709,
            2.5044000148773193,
            6.419099807739258
          ]
        },
        {
          "atom_index": 1548,
          "name": "CB",
          "element": "C",
          "coord": [
            -3.839099884033203,
            2.681999921798706,
            6.503799915313721
          ]
        },
        {
          "atom_index": 1549,
          "name": "CG1",
          "element": "C",
          "coord": [
            -3.7200000286102295,
            2.6826000213623047,
            6.600500106811523
          ]
        },
        {
          "atom_index": 1550,
          "name": "CG2",
          "element": "C",
          "coord": [
            -3.9595999717712402,
            2.746799945831299,
            6.56879997253418
          ]
        },
        {
          "atom_index": 1551,
          "name": "CD1",
          "element": "C",
          "coord": [
            -3.6714000701904297,
            2.8220999240875244,
            6.642000198364258
          ]
        }
      ]
    },
    {
      "id": "B:221",
      "chain": "B",
      "resseq": 221,
      "icode": "",
      "resname": "ARG",
      "hetflag": " ",
      "sasa": 0.0,
      "atoms": [
        {
          "atom_index": 1552,
          "name": "N",
          "element": "N",
          "coord": [
            -3.9758999347686768,
            2.5699000358581543,
            6.246200084686279
          ]
        },
        {
          "atom_index": 1553,
          "name": "CA",
          "element": "C",
          "coord": [
            -4.085299968719482,
            2.573499917984009,
            6.148900032043457
          ]
        },
        {
          "atom_index": 1554,
          "name": "C",
          "element": "C",
          "coord": [
            -4.145100116729736,
            2.436199903488159,
            6.121099948883057
          ]
        },
        {
          "atom_index": 1555,
          "name": "O",
          "element": "O",
          "coord": [
            -4.265999794006348,
            2.421999931335449,
            6.108699798583984
          ]
        },
        {
          "atom_index": 1556,
          "name": "CB",
          "element": "C",
          "coord": [
            -4.038300037384033,
            2.63100004196167,
            6.015600204467773
          ]
        },
        {
          "atom_index": 1557,
          "name": "CG",
          "element": "C",
          "coord": [
            -4.1483001708984375,
            2.6338000297546387,
            5.909299850463867
          ]
        },
        {
          "atom_index": 1558,
          "name": "CD",
          "element": "C",
          "coord": [
            -4.090400218963623,
            2.636199951171875,
            5.769000053405762
          ]
        },
        {
          "atom_index": 1559,
          "name": "NE",
          "element": "N",
          "coord": [
            -4.022900104522705,
            2.5106000900268555,
            5.738999843597412
          ]
        },
        {
          "atom_index": 1560,
          "name": "CZ",
          "element": "C",
          "coord": [
            -3.9421000480651855,
            2.4907000064849854,
            5.635200023651123
          ]
        },
        {
          "atom_index": 1561,
          "name": "NH1",
          "element": "N",
          "coord": [
            -3.9172000885009766,
            2.5889999866485596,
            5.549600124359131
          ]
        },
        {
          "atom_index": 1562,
          "name": "NH2",
          "element": "N",
          "coord": [
            -3.885699987411499,
            2.3719000816345215,
            5.617800235748291
          ]
        }
      ]
    },
    {
      "id": "B:222",
      "chain": "B",
      "resseq": 222,
      "icode": "",
      "resname": "ASP",
      "hetflag": " ",
      "sasa": 0.15838488936424255,
      "atoms": [
        {
          "atom_index": 1563,
          "name": "N",
          "element": "N",
          "coord": [
            -4.059500217437744,
            2.3355000019073486,
            6.110400199890137
          ]
        },
        {
          "atom_index": 1564,
          "name": "CA",
          "element": "C",
          "coord": [
            -4.104300022125244,
            2.2004001140594482,
            6.080900192260742
          ]
        },
        {
          "atom_index": 1565,
          "name": "C",
          "element": "C",
          "coord": [
            -4.1616997718811035,
            2.1201999187469482,
            6.198699951171875
          ]
        },
        {
          "atom_index": 1566,
          "name": "O",
          "element": "O",
          "coord": [
            -4.270400047302246,
            2.0638999938964844,
            6.186299800872803
          ]
        },
        {
          "atom_index": 1567,
          "name": "CB",
          "element": "C",
          "coord": [
            -3.9899001121520996,
            2.122299909591675,
            6.014800071716309
          ]
        },
        {
          "atom_index": 1568,
          "name": "CG",
          "element": "C",
          "coord": [
            -3.962399959564209,
            2.167799949645996,
            5.870500087738037
          ]
        },
        {
          "atom_index": 1569,
          "name": "OD1",
          "element": "O",
          "coord": [
            -3.857100009918213,
            2.1294000148773193,
            5.815299987792969
          ]
        },
        {
          "atom_index": 1570,
          "name": "OD2",
          "element": "O",
          "coord": [
            -4.045400142669678,
            2.240299940109253,
            5.811500072479248
          ]
        }
      ]
    },
    {
      "id": "B:223",
      "chain": "B",
      "resseq": 223,
      "icode": "",
      "resname": "ASN",
      "hetflag": " ",
      "sasa": 0.09458957612514496,
      "atoms": [
        {
          "atom_index": 1571,
          "name": "N",
          "element": "N",
          "coord": [
            -4.091100215911865,
            2.1152000427246094,
            6.311999797821045
          ]
        },
        {
          "atom_index": 1572,
          "name": "CA",
          "element": "C",
          "coord": [
            -4.137199878692627,
            2.038100004196167,
            6.428299903869629
          ]
        },
        {
          "atom_index": 1573,
          "name": "C",
          "element": "C",
          "coord": [
            -4.23799991607666,
            2.1108999252319336,
            6.516300201416016
          ]
        },
        {
          "atom_index": 1574,
          "name": "O",
          "element": "O",
          "coord": [
            -4.321499824523926,
            2.0485999584198,
            6.581500053405762
          ]
        },
        {
          "atom_index": 1575,
          "name": "CB",
          "element": "C",
          "coord": [
            -4.017899990081787,
            1.9925999641418457,
            6.510200023651123
          ]
        },
        {
          "atom_index": 1576,
          "name": "CG",
          "element": "C",
          "coord": [
            -3.9140000343322754,
            1.9248000383377075,
            6.42519998550415
          ]
        },
        {
          "atom_index": 1577,
          "name": "OD1",
          "element": "O",
          "coord": [
            -3.9472999572753906,
            1.8450000286102295,
            6.337800025939941
          ]
        },
        {
          "atom_index": 1578,
          "name": "ND2",
          "element": "N",
          "coord": [
            -3.787100076675415,
            1.955399990081787,
            6.44950008392334
          ]
        }
      ]
    },
    {
      "id": "B:224",
      "chain": "B",
      "resseq": 224,
      "icode": "",
      "resname": "GLU",
      "hetflag": " ",
      "sasa": 0.0,
      "atoms": [
        {
          "atom_index": 1579,
          "name": "N",
          "element": "N",
          "coord": [
            -4.227700233459473,
            2.2430999279022217,
            6.519400119781494
          ]
        },
        {
          "atom_index": 1580,
          "name": "CA",
          "element": "C",
          "coord": [
            -4.321100234985352,
            2.3285000324249268,
            6.59250020980835
          ]
        },
        {
          "atom_index": 1581,
          "name": "C",
          "element": "C",
          "coord": [
            -4.389800071716309,
            2.3984999656677246,
            6.474100112915039
          ]
        },
        {
          "atom_index": 1582,
          "name": "O",
          "element": "O",
          "coord": [
            -4.329400062561035,
            2.410599946975708,
            6.367199897766113
          ]
        },
        {
          "atom_index": 1583,
          "name": "CB",
          "element": "C",
          "coord": [
            -4.245999813079834,
            2.4319000244140625,
            6.678500175476074
          ]
        },
        {
          "atom_index": 1584,
          "name": "CG",
          "element": "C",
          "coord": [
            -4.185800075531006,
            2.3787999153137207,
            6.8084001541137695
          ]
        },
        {
          "atom_index": 1585,
          "name": "CD",
          "element": "C",
          "coord": [
            -4.104300022125244,
            2.4835000038146973,
            6.8856000900268555
          ]
        },
        {
          "atom_index": 1586,
          "name": "OE1",
          "element": "O",
          "coord": [
            -3.9848999977111816,
            2.502700090408325,
            6.85290002822876
          ]
        },
        {
          "atom_index": 1587,
          "name": "OE2",
          "element": "O",
          "coord": [
            -4.1595001220703125,
            2.5469000339508057,
            6.978600025177002
          ]
        }
      ]
    },
    {
      "id": "B:225",
      "chain": "B",
      "resseq": 225,
      "icode": "",
      "resname": "ARG",
      "hetflag": " ",
      "sasa": 0.0,
      "atoms": [
        {
          "atom_index": 1588,
          "name": "N",
          "element": "N",
          "coord": [
            -4.513999938964844,
            2.4423999786376953,
            6.489500045776367
          ]
        },
        {
          "atom_index": 1589,
          "name": "CA",
          "element": "C",
          "coord": [
            -4.583799839019775,
            2.5104000568389893,
            6.379499912261963
          ]
        },
        {
          "atom_index": 1590,
          "name": "C",
          "element": "C",
          "coord": [
            -4.630199909210205,
            2.41759991645813,
            6.266200065612793
          ]
        },
        {
          "atom_index": 1591,
          "name": "O",
          "element": "O",
          "coord": [
            -4.708799839019775,
            2.458400011062622,
            6.180500030517578
          ]
        },
        {
          "atom_index": 1592,
          "name": "CB",
          "element": "C",
          "coord": [
            -4.495800018310547,
            2.6217000484466553,
            6.319799900054932
          ]
        },
        {
          "atom_index": 1593,
          "name": "CG",
          "element": "C",
          "coord": [
            -4.4243998527526855,
            2.707200050354004,
            6.423500061035156
          ]
        },
        {
          "atom_index": 1594,
          "name": "CD",
          "element": "C",
          "coord": [
            -4.519400119781494,
            2.7678000926971436,
            6.527299880981445
          ]
        },
        {
          "atom_index": 1595,
          "name": "NE",
          "element": "N",
          "coord": [
            -4.452700138092041,
            2.7876999378204346,
            6.656300067901611
          ]
        },
        {
          "atom_index": 1596,
          "name": "CZ",
          "element": "C",
          "coord": [
            -4.34660005569458,
            2.865799903869629,
            6.675899982452393
          ]
        },
        {
          "atom_index": 1597,
          "name": "NH1",
          "element": "N",
          "coord": [
            -4.293000221252441,
            2.9339001178741455,
            6.574399948120117
          ]
        },
        {
          "atom_index": 1598,
          "name": "NH2",
          "element": "N",
          "coord": [
            -4.293000221252441,
            2.8747000694274902,
            6.797500133514404
          ]
        }
      ]
    },
    {
      "id": "B:226",
      "chain": "B",
      "resseq": 226,
      "icode": "",
      "resname": "SER",
      "hetflag": " ",
      "sasa": 1.6513222455978394,
      "atoms": [
        {
          "atom_index": 1599,
          "name": "N",
          "element": "N",
          "coord": [
            -4.581099987030029,
            2.294100046157837,
            6.265100002288818
          ]
        },
        {
          "atom_index": 1600,
          "name": "CA",
          "element": "C",
          "coord": [
            -4.620100021362305,
            2.196899890899658,
            6.163000106811523
          ]
        },
        {
          "atom_index": 1601,
          "name": "C",
          "element": "C",
          "coord": [
            -4.597899913787842,
            2.2476999759674072,
            6.020999908447266
          ]
        },
        {
          "atom_index": 1602,
          "name": "O",
          "element": "O",
          "coord": [
            -4.684899806976318,
            2.2339000701904297,
            5.9355998039245605
          ]
        },
        {
          "atom_index": 1603,
          "name": "CB",
          "element": "C",
          "coord": [
            -4.7677998542785645,
            2.1602001190185547,
            6.179800033569336
          ]
        },
        {
          "atom_index": 1604,
          "name": "OG",
          "element": "O",
          "coord": [
            -4.799300193786621,
            2.134500026702881,
            6.3155999183654785
          ]
        }
      ]
    },
    {
      "id": "B:227",
      "chain": "B",
      "resseq": 227,
      "icode": "",
      "resname": "GLY",
      "hetflag": " ",
      "sasa": 0.0,
      "atoms": [
        {
          "atom_index": 1605,
          "name": "N",
          "element": "N",
          "coord": [
            -4.481500148773193,
            2.3064000606536865,
            5.996500015258789
          ]
        },
        {
          "atom_index": 1606,
          "name": "CA",
          "element": "C",
          "coord": [
            -4.449999809265137,
            2.3575000762939453,
            5.864299774169922
          ]
        },
        {
          "atom_index": 1607,
          "name": "C",
          "element": "C",
          "coord": [
            -4.52810001373291,
            2.4816999435424805,
            5.826600074768066
          ]
        },
        {
          "atom_index": 1608,
          "name": "O",
          "element": "O",
          "coord": [
            -4.500199794769287,
            2.544600009918213,
            5.724599838256836
          ]
        }
      ]
    },
    {
      "id": "B:228",
      "chain": "B",
      "resseq": 228,
      "icode": "",
      "resname": "ARG",
      "hetflag": " ",
      "sasa": 4.254849910736084,
      "atoms": [
        {
          "atom_index": 1609,
          "name": "N",
          "element": "N",
          "coord": [
            -4.625699996948242,
            2.517899990081787,
            5.909299850463867
          ]
        },
        {
          "atom_index": 1610,
          "name": "CA",
          "element": "C",
          "coord": [
            -4.709000110626221,
            2.634999990463257,
            5.883900165557861
          ]
        },
        {
          "atom_index": 1611,
          "name": "C",
          "element": "C",
          "coord": [
            -4.645599842071533,
            2.7630999088287354,
            5.9380998611450195
          ]
        },
        {
          "atom_index": 1612,
          "name": "O",
          "element": "O",
          "coord": [
            -4.698599815368652,
            2.8250999450683594,
            6.030900001525879
          ]
        },
        {
          "atom_index": 1613,
          "name": "CB",
          "element": "C",
          "coord": [
            -4.847300052642822,
            2.615600109100342,
            5.9475998878479
          ]
        },
        {
          "atom_index": 1614,
          "name": "CG",
          "element": "C",
          "coord": [
            -4.9197001457214355,
            2.488600015640259,
            5.90339994430542
          ]
        },
        {
          "atom_index": 1615,
          "name": "CD",
          "element": "C",
          "coord": [
            -5.054699897766113,
            2.470099925994873,
            5.973499774932861
          ]
        },
        {
          "atom_index": 1616,
          "name": "NE",
          "element": "N",
          "coord": [
            -5.153600215911865,
            2.5706000328063965,
            5.9344000816345215
          ]
        },
        {
          "atom_index": 1617,
          "name": "CZ",
          "element": "C",
          "coord": [
            -5.160699844360352,
            2.693700075149536,
            5.985000133514404
          ]
        },
        {
          "atom_index": 1618,
          "name": "NH1",
          "element": "N",
          "coord": [
            -5.074699878692627,
            2.7330000400543213,
            6.078199863433838
          ]
        },
        {
          "atom_index": 1619,
          "name": "NH2",
          "element": "N",
          "coord": [
            -5.253900051116943,
            2.7780001163482666,
            5.941699981689453
          ]
        }
      ]
    },
    {
      "id": "B:229",
      "chain": "B",
      "resseq": 229,
      "icode": "",
      "resname": "ALA",
      "hetflag": " ",
      "sasa": 0.0,
      "atoms": [
        {
          "atom_index": 1620,
          "name": "N",
          "element": "N",
          "coord": [
            -4.532599925994873,
            2.803100109100342,
            5.880799770355225
          ]
        },
        {
          "atom_index": 1621,
          "name": "CA",
          "element": "C",
          "coord": [
            -4.465400218963623,
            2.9245998859405518,
            5.9253997802734375
          ]
        },
        {
          "atom_index": 1622,
          "name": "C",
          "element": "C",
          "coord": [
            -4.36959981918335,
            2.97760009765625,
            5.8206000328063965
          ]
        },
        {
          "atom_index": 1623,
          "name": "O",
          "element": "O",
          "coord": [
            -4.322199821472168,
            2.904099941253662,
            5.735000133514404
          ]
        },
        {
          "atom_index": 1624,
          "name": "CB",
          "element": "C",
          "coord": [
            -4.390399932861328,
            2.898900032043457,
            6.0553998947143555
          ]
        }
      ]
    },
    {
      "id": "B:230",
      "chain": "B",
      "resseq": 230,
      "icode": "",
      "resname": "GLN",
      "hetflag": " ",
      "sasa": 1.4188436269760132,
      "atoms": [
        {
          "atom_index": 1625,
          "name": "N",
          "element": "N",
          "coord": [
            -4.341100215911865,
            3.106600046157837,
            5.828400135040283
          ]
        },
        {
          "atom_index": 1626,
          "name": "CA",
          "element": "C",
          "coord": [
            -4.250500202178955,
            3.169600009918213,
            5.7347002029418945
          ]
        },
        {
          "atom_index": 1627,
          "name": "C",
          "element": "C",
          "coord": [
            -4.12060022354126,
            3.20169997215271,
            5.806600093841553
          ]
        },
        {
          "atom_index": 1628,
          "name": "O",
          "element": "O",
          "coord": [
            -4.121799945831299,
            3.245699882507324,
            5.92140007019043
          ]
        },
        {
          "atom_index": 1629,
          "name": "CB",
          "element": "C",
          "coord": [
            -4.312300205230713,
            3.2990000247955322,
            5.68120002746582
          ]
        },
        {
          "atom_index": 1630,
          "name": "CG",
          "element": "C",
          "coord": [
            -4.230199813842773,
            3.367799997329712,
            5.57289981842041
          ]
        },
        {
          "atom_index": 1631,
          "name": "CD",
          "element": "C",
          "coord": [
            -4.2322998046875,
            3.2904999256134033,
            5.442200183868408
          ]
        },
        {
          "atom_index": 1632,
          "name": "OE1",
          "element": "O",
          "coord": [
            -4.338500022888184,
            3.2727999687194824,
            5.381100177764893
          ]
        },
        {
          "atom_index": 1633,
          "name": "NE2",
          "element": "N",
          "coord": [
            -4.115300178527832,
            3.2430999279022217,
            5.39870023727417
          ]
        }
      ]
    },
    {
      "id": "B:231",
      "chain": "B",
      "resseq": 231,
      "icode": "",
      "resname": "VAL",
      "hetflag": " ",
      "sasa": 0.0,
      "atoms": [
        {
          "atom_index": 1634,
          "name": "N",
          "element": "N",
          "coord": [
            -4.008399963378906,
            3.177999973297119,
            5.739799976348877
          ]
        },
        {
          "atom_index": 1635,
          "name": "CA",
          "element": "C",
          "coord": [
            -3.878700017929077,
            3.208400011062622,
            5.797800064086914
          ]
        },
        {
          "atom_index": 1636,
          "name": "C",
          "element": "C",
          "coord": [
            -3.80049991607666,
            3.292799949645996,
            5.697800159454346
          ]
        },
        {
          "atom_index": 1637,
          "name": "O",
          "element": "O",
          "coord": [
            -3.7892000675201416,
            3.2588000297546387,
            5.581299781799316
          ]
        },
        {
          "atom_index": 1638,
          "name": "CB",
          "element": "C",
          "coord": [
            -3.801800012588501,
            3.0782999992370605,
            5.835999965667725
          ]
        },
        {
          "atom_index": 1639,
          "name": "CG1",
          "element": "C",
          "coord": [
            -3.8585000038146973,
            2.962399959564209,
            5.759799957275391
          ]
        },
        {
          "atom_index": 1640,
          "name": "CG2",
          "element": "C",
          "coord": [
            -3.6514999866485596,
            3.093400001525879,
            5.809599876403809
          ]
        }
      ]
    },
    {
      "id": "B:232",
      "chain": "B",
      "resseq": 232,
      "icode": "",
      "resname": "SER",
      "hetflag": " ",
      "sasa": 0.0,
      "atoms": [
        {
          "atom_index": 1641,
          "name": "N",
          "element": "N",
          "coord": [
            -3.7499001026153564,
            3.405600070953369,
            5.744699954986572
          ]
        },
        {
          "atom_index": 1642,
          "name": "CA",
          "element": "C",
          "coord": [
            -3.674099922180176,
            3.496500015258789,
            5.661099910736084
          ]
        },
        {
          "atom_index": 1643,
          "name": "C",
          "element": "C",
          "coord": [
            -3.5362000465393066,
            3.5095999240875244,
            5.720699787139893
          ]
        },
        {
          "atom_index": 1644,
          "name": "O",
          "element": "O",
          "coord": [
            -3.5215001106262207,
            3.509399890899658,
            5.842400074005127
          ]
        },
        {
          "atom_index": 1645,
          "name": "CB",
          "element": "C",
          "coord": [
            -3.740600109100342,
            3.634000062942505,
            5.658899784088135
          ]
        },
        {
          "atom_index": 1646,
          "name": "OG",
          "element": "O",
          "coord": [
            -3.8766000270843506,
            3.6240999698638916,
            5.621799945831299
          ]
        }
      ]
    },
    {
      "id": "B:233",
      "chain": "B",
      "resseq": 233,
      "icode": "",
      "resname": "VAL",
      "hetflag": " ",
      "sasa": 0.0,
      "atoms": [
        {
          "atom_index": 1647,
          "name": "N",
          "element": "N",
          "coord": [
            -3.4356000423431396,
            3.5211000442504883,
            5.635300159454346
          ]
        },
        {
          "atom_index": 1648,
          "name": "CA",
          "element": "C",
          "coord": [
            -3.2985999584198,
            3.5357000827789307,
            5.68179988861084
          ]
        },
        {
          "atom_index": 1649,
          "name": "C",
          "element": "C",
          "coord": [
            -3.2497000694274902,
            3.6758999824523926,
            5.646299839019775
          ]
        },
        {
          "atom_index": 1650,
          "name": "O",
          "element": "O",
          "coord": [
            -3.273200035095215,
            3.724900007247925,
            5.535999774932861
          ]
        },
        {
          "atom_index": 1651,
          "name": "CB",
          "element": "C",
          "coord": [
            -3.2067999839782715,
            3.427799940109253,
            5.619100093841553
          ]
        },
        {
          "atom_index": 1652,
          "name": "CG1",
          "element": "C",
          "coord": [
            -3.0676000118255615,
            3.438699960708618,
            5.675899982452393
          ]
        },
        {
          "atom_index": 1653,
          "name": "CG2",
          "element": "C",
          "coord": [
            -3.2627999782562256,
            3.289400100708008,
            5.647900104522705
          ]
        }
      ]
    },
    {
      "id": "B:234",
      "chain": "B",
      "resseq": 234,
      "icode": "",
      "resname": "PHE",
      "hetflag": " ",
      "sasa": 0.19359277188777924,
      "atoms": [
        {
          "atom_index": 1654,
          "name": "N",
          "element": "N",
          "coord": [
            -3.1839001178741455,
            3.740499973297119,
            5.742099761962891
          ]
        },
        {
          "atom_index": 1655,
          "name": "CA",
          "element": "C",
          "coord": [
            -3.1331000328063965,
            3.8757998943328857,
            5.724899768829346
          ]
        },
        {
          "atom_index": 1656,
          "name": "C",
          "element": "C",
          "coord": [
            -2.996799945831299,
            3.8852999210357666,
            5.789400100708008
          ]
        },
        {
          "atom_index": 1657,
          "name": "O",
          "element": "O",
          "coord": [
            -2.9635000228881836,
            3.808000087738037,
            5.879499912261963
          ]
        },
        {
          "atom_index": 1658,
          "name": "CB",
          "element": "C",
          "coord": [
            -3.2235000133514404,
            3.9765000343322754,
            5.7957000732421875
          ]
        },
        {
          "atom_index": 1659,
          "name": "CG",
          "element": "C",
          "coord": [
            -3.3654000759124756,
            3.9730000495910645,
            5.751100063323975
          ]
        },
        {
          "atom_index": 1660,
          "name": "CD1",
          "element": "C",
          "coord": [
            -3.404599905014038,
            4.036499977111816,
            5.633299827575684
          ]
        },
        {
          "atom_index": 1661,
          "name": "CD2",
          "element": "C",
          "coord": [
            -3.4611001014709473,
            3.9063000679016113,
            5.826600074768066
          ]
        },
        {
          "atom_index": 1662,
          "name": "CE1",
          "element": "C",
          "coord": [
            -3.537899971008301,
            4.033999919891357,
            5.591100215911865
          ]
        },
        {
          "atom_index": 1663,
          "name": "CE2",
          "element": "C",
          "coord": [
            -3.5945000648498535,
            3.902899980545044,
            5.785399913787842
          ]
        },
        {
          "atom_index": 1664,
          "name": "CZ",
          "element": "C",
          "coord": [
            -3.6328999996185303,
            3.9670000076293945,
            5.666999816894531
          ]
        }
      ]
    },
    {
      "id": "B:235",
      "chain": "B",
      "resseq": 235,
      "icode": "",
      "resname": "GLU",
      "hetflag": " ",
      "sasa": 1.0404853820800781,
      "atoms": [
        {
          "atom_index": 1665,
          "name": "N",
          "element": "N",
          "coord": [
            -2.918600082397461,
            3.9827001094818115,
            5.744800090789795
          ]
        },
        {
          "atom_index": 1666,
          "name": "CA",
          "element": "C",
          "coord": [
            -2.786900043487549,
            4.005499839782715,
            5.80109977722168
          ]
        },
        {
          "atom_index": 1667,
          "name": "C",
          "element": "C",
          "coord": [
            -2.790299892425537,
            4.141300201416016,
            5.868500232696533
          ]
        },
        {
          "atom_index": 1668,
          "name": "O",
          "element": "O",
          "coord": [
            -2.8724000453948975,
            4.225599765777588,
            5.834000110626221
          ]
        },
        {
          "atom_index": 1669,
          "name": "CB",
          "element": "C",
          "coord": [
            -2.680799961090088,
            4.002699851989746,
            5.691400051116943
          ]
        },
        {
          "atom_index": 1670,
          "name": "CG",
          "element": "C",
          "coord": [
            -2.670599937438965,
            3.8684000968933105,
            5.623600006103516
          ]
        },
        {
          "atom_index": 1671,
          "name": "CD",
          "element": "C",
          "coord": [
            -2.5604000091552734,
            3.8642001152038574,
            5.521200180053711
          ]
        },
        {
          "atom_index": 1672,
          "name": "OE1",
          "element": "O",
          "coord": [
            -2.5655999183654785,
            3.94350004196167,
            5.424099922180176
          ]
        },
        {
          "atom_index": 1673,
          "name": "OE2",
          "element": "O",
          "coord": [
            -2.4683001041412354,
            3.7811999320983887,
            5.53849983215332
          ]
        }
      ]
    },
    {
      "id": "B:236",
      "chain": "B",
      "resseq": 236,
      "icode": "",
      "resname": "GLU",
      "hetflag": " ",
      "sasa": 0.0,
      "atoms": [
        {
          "atom_index": 1674,
          "name": "N",
          "element": "N",
          "coord": [
            -2.703200101852417,
            4.1616997718811035,
            5.966400146484375
          ]
        },
        {
          "atom_index": 1675,
          "name": "CA",
          "element": "C",
          "coord": [
            -2.699899911880493,
            4.288599967956543,
            6.036600112915039
          ]
        },
        {
          "atom_index": 1676,
          "name": "C",
          "element": "C",
          "coord": [
            -2.7037999629974365,
            4.402400016784668,
            5.935699939727783
          ]
        },
        {
          "atom_index": 1677,
          "name": "O",
          "element": "O",
          "coord": [
            -2.635699987411499,
            4.398099899291992,
            5.833199977874756
          ]
        },
        {
          "atom_index": 1678,
          "name": "CB",
          "element": "C",
          "coord": [
            -2.5739998817443848,
            4.298699855804443,
            6.122700214385986
          ]
        },
        {
          "atom_index": 1679,
          "name": "CG",
          "element": "C",
          "coord": [
            -2.549099922180176,
            4.43720006942749,
            6.178800106048584
          ]
        },
        {
          "atom_index": 1680,
          "name": "CD",
          "element": "C",
          "coord": [
            -2.4379000663757324,
            4.438799858093262,
            6.281300067901611
          ]
        },
        {
          "atom_index": 1681,
          "name": "OE1",
          "element": "O",
          "coord": [
            -2.342400074005127,
            4.359600067138672,
            6.267000198364258
          ]
        },
        {
          "atom_index": 1682,
          "name": "OE2",
          "element": "O",
          "coord": [
            -2.4447999000549316,
            4.520199775695801,
            6.375899791717529
          ]
        }
      ]
    },
    {
      "id": "B:237",
      "chain": "B",
      "resseq": 237,
      "icode": "",
      "resname": "GLY",
      "hetflag": " ",
      "sasa": 2.654392957687378,
      "atoms": [
        {
          "atom_index": 1683,
          "name": "N",
          "element": "N",
          "coord": [
            -2.7853000164031982,
            4.503399848937988,
            5.963799953460693
          ]
        },
        {
          "atom_index": 1684,
          "name": "CA",
          "element": "C",
          "coord": [
            -2.7948999404907227,
            4.616000175476074,
            5.873199939727783
          ]
        },
        {
          "atom_index": 1685,
          "name": "C",
          "element": "C",
          "coord": [
            -2.9237000942230225,
            4.616499900817871,
            5.794000148773193
          ]
        },
        {
          "atom_index": 1686,
          "name": "O",
          "element": "O",
          "coord": [
            -2.9725000858306885,
            4.722599983215332,
            5.756499767303467
          ]
        }
      ]
    },
    {
      "id": "B:238",
      "chain": "B",
      "resseq": 238,
      "icode": "",
      "resname": "ALA",
      "hetflag": " ",
      "sasa": 1.387414813041687,
      "atoms": [
        {
          "atom_index": 1687,
          "name": "N",
          "element": "N",
          "coord": [
            -2.9791998863220215,
            4.498799800872803,
            5.768199920654297
          ]
        },
        {
          "atom_index": 1688,
          "name": "CA",
          "element": "C",
          "coord": [
            -3.103300094604492,
            4.490099906921387,
            5.692999839782715
          ]
        },
        {
          "atom_index": 1689,
          "name": "C",
          "element": "C",
          "coord": [
            -3.218600034713745,
            4.439499855041504,
            5.7789998054504395
          ]
        },
        {
          "atom_index": 1690,
          "name": "O",
          "element": "O",
          "coord": [
            -3.305999994277954,
            4.367800235748291,
            5.730400085449219
          ]
        },
        {
          "atom_index": 1691,
          "name": "CB",
          "element": "C",
          "coord": [
            -3.0841000080108643,
            4.398399829864502,
            5.573599815368652
          ]
        }
      ]
    },
    {
      "id": "B:239",
      "chain": "B",
      "resseq": 239,
      "icode": "",
      "resname": "GLU",
      "hetflag": " ",
      "sasa": 0.0,
      "atoms": [
        {
          "atom_index": 1692,
          "name": "N",
          "element": "N",
          "coord": [
            -3.2197000980377197,
            4.4756999015808105,
            5.907100200653076
          ]
        },
        {
          "atom_index": 1693,
          "name": "CA",
          "element": "C",
          "coord": [
            -3.326900005340576,
            4.428500175476074,
            5.993299961090088
          ]
        },
        {
          "atom_index": 1694,
          "name": "C",
          "element": "C",
          "coord": [
            -3.461899995803833,
            4.478499889373779,
            5.942500114440918
          ]
        },
        {
          "atom_index": 1695,
          "name": "O",
          "element": "O",
          "coord": [
            -3.4776999950408936,
            4.595900058746338,
            5.9105000495910645
          ]
        },
        {
          "atom_index": 1696,
          "name": "CB",
          "element": "C",
          "coord": [
            -3.3024001121520996,
            4.469099998474121,
            6.139500141143799
          ]
        },
        {
          "atom_index": 1697,
          "name": "CG",
          "element": "C",
          "coord": [
            -3.2237000465393066,
            4.596700191497803,
            6.161099910736084
          ]
        },
        {
          "atom_index": 1698,
          "name": "CD",
          "element": "C",
          "coord": [
            -3.0764000415802,
            4.584099769592285,
            6.124100208282471
          ]
        },
        {
          "atom_index": 1699,
          "name": "OE1",
          "element": "O",
          "coord": [
            -3.011199951171875,
            4.486199855804443,
            6.166299819946289
          ]
        },
        {
          "atom_index": 1700,
          "name": "OE2",
          "element": "O",
          "coord": [
            -3.0253000259399414,
            4.674099922180176,
            6.053899765014648
          ]
        }
      ]
    },
    {
      "id": "B:240",
      "chain": "B",
      "resseq": 240,
      "icode": "",
      "resname": "PRO",
      "hetflag": " ",
      "sasa": 0.0,
      "atoms": [
        {
          "atom_index": 1701,
          "name": "N",
          "element": "N",
          "coord": [
            -3.560499906539917,
            4.3881001472473145,
            5.932000160217285
          ]
        },
        {
          "atom_index": 1702,
          "name": "CA",
          "element": "C",
          "coord": [
            -3.695199966430664,
            4.420199871063232,
            5.884099960327148
          ]
        },
        {
          "atom_index": 1703,
          "name": "C",
          "element": "C",
          "coord": [
            -3.782599925994873,
            4.50029993057251,
            5.981400012969971
          ]
        },
        {
          "atom_index": 1704,
          "name": "O",
          "element": "O",
          "coord": [
            -3.7444000244140625,
            4.526199817657471,
            6.095799922943115
          ]
        },
        {
          "atom_index": 1705,
          "name": "CB",
          "element": "C",
          "coord": [
            -3.7530999183654785,
            4.282899856567383,
            5.852399826049805
          ]
        },
        {
          "atom_index": 1706,
          "name": "CG",
          "element": "C",
          "coord": [
            -3.6937999725341797,
            4.198699951171875,
            5.961400032043457
          ]
        },
        {
          "atom_index": 1707,
          "name": "CD",
          "element": "C",
          "coord": [
            -3.549799919128418,
            4.244900226593018,
            5.966599941253662
          ]
        }
      ]
    },
    {
      "id": "B:241",
      "chain": "B",
      "resseq": 241,
      "icode": "",
      "resname": "GLU",
      "hetflag": " ",
      "sasa": 7.472576141357422,
      "atoms": [
        {
          "atom_index": 1708,
          "name": "N",
          "element": "N",
          "coord": [
            -3.900700092315674,
            4.538899898529053,
            5.933899879455566
          ]
        },
        {
          "atom_index": 1709,
          "name": "CA",
          "element": "C",
          "coord": [
            -3.994800090789795,
            4.617499828338623,
            6.012800216674805
          ]
        },
        {
          "atom_index": 1710,
          "name": "C",
          "element": "C",
          "coord": [
            -4.051799774169922,
            4.543300151824951,
            6.132900238037109
          ]
        },
        {
          "atom_index": 1711,
          "name": "O",
          "element": "O",
          "coord": [
            -4.060500144958496,
            4.598999977111816,
            6.241499900817871
          ]
        },
        {
          "atom_index": 1712,
          "name": "CB",
          "element": "C",
          "coord": [
            -4.109300136566162,
            4.665800094604492,
            5.923799991607666
          ]
        },
        {
          "atom_index": 1713,
          "name": "CG",
          "element": "C",
          "coord": [
            -4.211900234222412,
            4.75,
            5.997399806976318
          ]
        },
        {
          "atom_index": 1714,
          "name": "CD",
          "element": "C",
          "coord": [
            -4.315999984741211,
            4.810299873352051,
            5.905099868774414
          ]
        },
        {
          "atom_index": 1715,
          "name": "OE1",
          "element": "O",
          "coord": [
            -4.381199836730957,
            4.734600067138672,
            5.829699993133545
          ]
        },
        {
          "atom_index": 1716,
          "name": "OE2",
          "element": "O",
          "coord": [
            -4.332900047302246,
            4.934100151062012,
            5.908699989318848
          ]
        }
      ]
    },
    {
      "id": "B:242",
      "chain": "B",
      "resseq": 242,
      "icode": "",
      "resname": "ALA",
      "hetflag": " ",
      "sasa": 0.0,
      "atoms": [
        {
          "atom_index": 1717,
          "name": "N",
          "element": "N",
          "coord": [
            -4.092199802398682,
            4.418499946594238,
            6.113500118255615
          ]
        },
        {
          "atom_index": 1718,
          "name": "CA",
          "element": "C",
          "coord": [
            -4.14739990234375,
            4.340199947357178,
            6.222899913787842
          ]
        },
        {
          "atom_index": 1719,
          "name": "C",
          "element": "C",
          "coord": [
            -4.04610013961792,
            4.3292999267578125,
            6.336900234222412
          ]
        },
        {
          "atom_index": 1720,
          "name": "O",
          "element": "O",
          "coord": [
            -4.081900119781494,
            4.329899787902832,
            6.454899787902832
          ]
        },
        {
          "atom_index": 1721,
          "name": "CB",
          "element": "C",
          "coord": [
            -4.185200214385986,
            4.201700210571289,
            6.1732001304626465
          ]
        }
      ]
    },
    {
      "id": "B:243",
      "chain": "B",
      "resseq": 243,
      "icode": "",
      "resname": "MET",
      "hetflag": " ",
      "sasa": 0.0,
      "atoms": [
        {
          "atom_index": 1722,
          "name": "N",
          "element": "N",
          "coord": [
            -3.919100046157837,
            4.321599960327148,
            6.299900054931641
          ]
        },
        {
          "atom_index": 1723,
          "name": "CA",
          "element": "C",
          "coord": [
            -3.811199903488159,
            4.307700157165527,
            6.395699977874756
          ]
        },
        {
          "atom_index": 1724,
          "name": "C",
          "element": "C",
          "coord": [
            -3.7827000617980957,
            4.436500072479248,
            6.4720001220703125
          ]
        },
        {
          "atom_index": 1725,
          "name": "O",
          "element": "O",
          "coord": [
            -3.7614998817443848,
            4.4344000816345215,
            6.593500137329102
          ]
        },
        {
          "atom_index": 1726,
          "name": "CB",
          "element": "C",
          "coord": [
            -3.684499979019165,
            4.260900020599365,
            6.323599815368652
          ]
        },
        {
          "atom_index": 1727,
          "name": "CG",
          "element": "C",
          "coord": [
            -3.581399917602539,
            4.19950008392334,
            6.41540002822876
          ]
        },
        {
          "atom_index": 1728,
          "name": "SD",
          "element": "S",
          "coord": [
            -3.4409000873565674,
            4.123899936676025,
            6.3302998542785645
          ]
        },
        {
          "atom_index": 1729,
          "name": "CE",
          "element": "C",
          "coord": [
            -3.3118999004364014,
            4.153900146484375,
            6.44890022277832
          ]
        }
      ]
    },
    {
      "id": "B:244",
      "chain": "B",
      "resseq": 244,
      "icode": "",
      "resname": "LEU",
      "hetflag": " ",
      "sasa": 0.19359277188777924,
      "atoms": [
        {
          "atom_index": 1730,
          "name": "N",
          "element": "N",
          "coord": [
            -3.7811999320983887,
            4.548600196838379,
            6.401100158691406
          ]
        },
        {
          "atom_index": 1731,
          "name": "CA",
          "element": "C",
          "coord": [
            -3.7539000511169434,
            4.676000118255615,
            6.465700149536133
          ]
        },
        {
          "atom_index": 1732,
          "name": "C",
          "element": "C",
          "coord": [
            -3.8724000453948975,
            4.7170000076293945,
            6.550899982452393
          ]
        },
        {
          "atom_index": 1733,
          "name": "O",
          "element": "O",
          "coord": [
            -3.857100009918213,
            4.791500091552734,
            6.647900104522705
          ]
        },
        {
          "atom_index": 1734,
          "name": "CB",
          "element": "C",
          "coord": [
            -3.725399971008301,
            4.784999847412109,
            6.361299991607666
          ]
        },
        {
          "atom_index": 1735,
          "name": "CG",
          "element": "C",
          "coord": [
            -3.599600076675415,
            4.767199993133545,
            6.2754998207092285
          ]
        },
        {
          "atom_index": 1736,
          "name": "CD1",
          "element": "C",
          "coord": [
            -3.5768001079559326,
            4.890900135040283,
            6.190000057220459
          ]
        },
        {
          "atom_index": 1737,
          "name": "CD2",
          "element": "C",
          "coord": [
            -3.478800058364868,
            4.744699954986572,
            6.365600109100342
          ]
        }
      ]
    },
    {
      "id": "B:245",
      "chain": "B",
      "resseq": 245,
      "icode": "",
      "resname": "GLN",
      "hetflag": " ",
      "sasa": 4.3977837562561035,
      "atoms": [
        {
          "atom_index": 1738,
          "name": "N",
          "element": "N",
          "coord": [
            -3.9902000427246094,
            4.666900157928467,
            6.5152997970581055
          ]
        },
        {
          "atom_index": 1739,
          "name": "CA",
          "element": "C",
          "coord": [
            -4.111299991607666,
            4.701099872589111,
            6.587900161743164
          ]
        },
        {
          "atom_index": 1740,
          "name": "C",
          "element": "C",
          "coord": [
            -4.113999843597412,
            4.646299839019775,
            6.730999946594238
          ]
        },
        {
          "atom_index": 1741,
          "name": "O",
          "element": "O",
          "coord": [
            -4.156700134277344,
            4.716300010681152,
            6.8225998878479
          ]
        },
        {
          "atom_index": 1742,
          "name": "CB",
          "element": "C",
          "coord": [
            -4.2357001304626465,
            4.654600143432617,
            6.5096001625061035
          ]
        },
        {
          "atom_index": 1743,
          "name": "CG",
          "element": "C",
          "coord": [
            -4.368000030517578,
            4.708700180053711,
            6.565899848937988
          ]
        },
        {
          "atom_index": 1744,
          "name": "CD",
          "element": "C",
          "coord": [
            -4.490600109100342,
            4.675600051879883,
            6.4807000160217285
          ]
        },
        {
          "atom_index": 1745,
          "name": "OE1",
          "element": "O",
          "coord": [
            -4.534299850463867,
            4.560299873352051,
            6.473999977111816
          ]
        },
        {
          "atom_index": 1746,
          "name": "NE2",
          "element": "N",
          "coord": [
            -4.546999931335449,
            4.777500152587891,
            6.41540002822876
          ]
        }
      ]
    },
    {
      "id": "B:246",
      "chain": "B",
      "resseq": 246,
      "icode": "",
      "resname": "VAL",
      "hetflag": " ",
      "sasa": 0.18917915225028992,
      "atoms": [
        {
          "atom_index": 1747,
          "name": "N",
          "element": "N",
          "coord": [
            -4.068600177764893,
            4.522900104522705,
            6.752399921417236
          ]
        },
        {
          "atom_index": 1748,
          "name": "CA",
          "element": "C",
          "coord": [
            -4.071300029754639,
            4.468500137329102,
            6.887599945068359
          ]
        },
        {
          "atom_index": 1749,
          "name": "C",
          "element": "C",
          "coord": [
            -3.941999912261963,
            4.494900226593018,
            6.964399814605713
          ]
        },
        {
          "atom_index": 1750,
          "name": "O",
          "element": "O",
          "coord": [
            -3.9419000148773193,
            4.494800090789795,
            7.086900234222412
          ]
        },
        {
          "atom_index": 1751,
          "name": "CB",
          "element": "C",
          "coord": [
            -4.101799964904785,
            4.314499855041504,
            6.889900207519531
          ]
        },
        {
          "atom_index": 1752,
          "name": "CG1",
          "element": "C",
          "coord": [
            -4.1631999015808105,
            4.270899772644043,
            6.760200023651123
          ]
        },
        {
          "atom_index": 1753,
          "name": "CG2",
          "element": "C",
          "coord": [
            -3.977400064468384,
            4.235400199890137,
            6.920400142669678
          ]
        }
      ]
    },
    {
      "id": "B:247",
      "chain": "B",
      "resseq": 247,
      "icode": "",
      "resname": "LEU",
      "hetflag": " ",
      "sasa": 0.0630597174167633,
      "atoms": [
        {
          "atom_index": 1754,
          "name": "N",
          "element": "N",
          "coord": [
            -3.8324999809265137,
            4.519000053405762,
            6.893199920654297
          ]
        },
        {
          "atom_index": 1755,
          "name": "CA",
          "element": "C",
          "coord": [
            -3.7037999629974365,
            4.543600082397461,
            6.958399772644043
          ]
        },
        {
          "atom_index": 1756,
          "name": "C",
          "element": "C",
          "coord": [
            -3.6714999675750732,
            4.691100120544434,
            6.973199844360352
          ]
        },
        {
          "atom_index": 1757,
          "name": "O",
          "element": "O",
          "coord": [
            -3.5975000858306885,
            4.730599880218506,
            7.0630998611450195
          ]
        },
        {
          "atom_index": 1758,
          "name": "CB",
          "element": "C",
          "coord": [
            -3.589600086212158,
            4.476900100708008,
            6.87939977645874
          ]
        },
        {
          "atom_index": 1759,
          "name": "CG",
          "element": "C",
          "coord": [
            -3.582900047302246,
            4.324100017547607,
            6.8730998039245605
          ]
        },
        {
          "atom_index": 1760,
          "name": "CD1",
          "element": "C",
          "coord": [
            -3.475100040435791,
            4.280300140380859,
            6.774799823760986
          ]
        },
        {
          "atom_index": 1761,
          "name": "CD2",
          "element": "C",
          "coord": [
            -3.554800033569336,
            4.269800186157227,
            7.011899948120117
          ]
        }
      ]
    },
    {
      "id": "B:248",
      "chain": "B",
      "resseq": 248,
      "icode": "",
      "resname": "GLY",
      "hetflag": " ",
      "sasa": 0.0,
      "atoms": [
        {
          "atom_index": 1762,
          "name": "N",
          "element": "N",
          "coord": [
            -3.726599931716919,
            4.772600173950195,
            6.883900165557861
          ]
        },
        {
          "atom_index": 1763,
          "name": "CA",
          "element": "C",
          "coord": [
            -3.6977999210357666,
            4.91480016708374,
            6.88670015335083
          ]
        },
        {
          "atom_index": 1764,
          "name": "C",
          "element": "C",
          "coord": [
            -3.5768001079559326,
            4.9421000480651855,
            6.798799991607666
          ]
        },
        {
          "atom_index": 1765,
          "name": "O",
          "element": "O",
          "coord": [
            -3.5176000595092773,
            4.848700046539307,
            6.744800090789795
          ]
        }
      ]
    },
    {
      "id": "B:249",
      "chain": "B",
      "resseq": 249,
      "icode": "",
      "resname": "PRO",
      "hetflag": " ",
      "sasa": 5.872313976287842,
      "atoms": [
        {
          "atom_index": 1766,
          "name": "N",
          "element": "N",
          "coord": [
            -3.5374999046325684,
            5.068699836730957,
            6.781000137329102
          ]
        },
        {
          "atom_index": 1767,
          "name": "CA",
          "element": "C",
          "coord": [
            -3.421099901199341,
            5.097700119018555,
            6.696800231933594
          ]
        },
        {
          "atom_index": 1768,
          "name": "C",
          "element": "C",
          "coord": [
            -3.292799949645996,
            5.029099941253662,
            6.745299816131592
          ]
        },
        {
          "atom_index": 1769,
          "name": "O",
          "element": "O",
          "coord": [
            -3.265899896621704,
            5.021500110626221,
            6.865799903869629
          ]
        },
        {
          "atom_index": 1770,
          "name": "CB",
          "element": "C",
          "coord": [
            -3.413300037384033,
            5.250500202178955,
            6.700099945068359
          ]
        },
        {
          "atom_index": 1771,
          "name": "CG",
          "element": "C",
          "coord": [
            -3.476900100708008,
            5.285799980163574,
            6.831200122833252
          ]
        },
        {
          "atom_index": 1772,
          "name": "CD",
          "element": "C",
          "coord": [
            -3.5947999954223633,
            5.192999839782715,
            6.835599899291992
          ]
        }
      ]
    },
    {
      "id": "B:250",
      "chain": "B",
      "resseq": 250,
      "icode": "",
      "resname": "LYS",
      "hetflag": " ",
      "sasa": 0.03152985870838165,
      "atoms": [
        {
          "atom_index": 1773,
          "name": "N",
          "element": "N",
          "coord": [
            -3.2147998809814453,
            4.979899883270264,
            6.649099826812744
          ]
        },
        {
          "atom_index": 1774,
          "name": "CA",
          "element": "C",
          "coord": [
            -3.0901999473571777,
            4.9085001945495605,
            6.675099849700928
          ]
        },
        {
          "atom_index": 1775,
          "name": "C",
          "element": "C",
          "coord": [
            -2.9735000133514404,
            4.996300220489502,
            6.7164998054504395
          ]
        },
        {
          "atom_index": 1776,
          "name": "O",
          "element": "O",
          "coord": [
            -2.938499927520752,
            5.0914998054504395,
            6.647600173950195
          ]
        },
        {
          "atom_index": 1777,
          "name": "CB",
          "element": "C",
          "coord": [
            -3.049499988555908,
            4.828400135040283,
            6.550899982452393
          ]
        },
        {
          "atom_index": 1778,
          "name": "CG",
          "element": "C",
          "coord": [
            -2.925800085067749,
            4.741600036621094,
            6.570499897003174
          ]
        },
        {
          "atom_index": 1779,
          "name": "CD",
          "element": "C",
          "coord": [
            -2.893899917602539,
            4.656599998474121,
            6.446700096130371
          ]
        },
        {
          "atom_index": 1780,
          "name": "CE",
          "element": "C",
          "coord": [
            -2.827699899673462,
            4.737400054931641,
            6.334799766540527
          ]
        },
        {
          "atom_index": 1781,
          "name": "NZ",
          "element": "N",
          "coord": [
            -2.69320011138916,
            4.787899971008301,
            6.375
          ]
        }
      ]
    },
    {
      "id": "B:251",
      "chain": "B",
      "resseq": 251,
      "icode": "",
      "resname": "PRO",
      "hetflag": " ",
      "sasa": 0.09679638594388962,
      "atoms": [
        {
          "atom_index": 1782,
          "name": "N",
          "element": "N",
          "coord": [
            -2.91129994392395,
            4.965400218963623,
            6.830699920654297
          ]
        },
        {
          "atom_index": 1783,
          "name": "CA",
          "element": "C",
          "coord": [
            -2.797499895095825,
            5.04449987411499,
            6.877099990844727
          ]
        },
        {
          "atom_index": 1784,
          "name": "C",
          "element": "C",
          "coord": [
            -2.6707000732421875,
            4.984099864959717,
            6.816800117492676
          ]
        },
        {
          "atom_index": 1785,
          "name": "O",
          "element": "O",
          "coord": [
            -2.6774001121520996,
            4.8993000984191895,
            6.72730016708374
          ]
        },
        {
          "atom_index": 1786,
          "name": "CB",
          "element": "C",
          "coord": [
            -2.8032000064849854,
            5.024899959564209,
            7.027599811553955
          ]
        },
        {
          "atom_index": 1787,
          "name": "CG",
          "element": "C",
          "coord": [
            -2.8405001163482666,
            4.880499839782715,
            7.037300109863281
          ]
        },
        {
          "atom_index": 1788,
          "name": "CD",
          "element": "C",
          "coord": [
            -2.9526000022888184,
            4.868599891662598,
            6.934000015258789
          ]
        }
      ]
    },
    {
      "id": "B:252",
      "chain": "B",
      "resseq": 252,
      "icode": "",
      "resname": "THR",
      "hetflag": " ",
      "sasa": 6.771866798400879,
      "atoms": [
        {
          "atom_index": 1789,
          "name": "N",
          "element": "N",
          "coord": [
            -2.5552000999450684,
            5.0278000831604,
            6.8649001121521
          ]
        },
        {
          "atom_index": 1790,
          "name": "CA",
          "element": "C",
          "coord": [
            -2.430299997329712,
            4.972099781036377,
            6.815800189971924
          ]
        },
        {
          "atom_index": 1791,
          "name": "C",
          "element": "C",
          "coord": [
            -2.4063000679016113,
            4.847300052642822,
            6.899099826812744
          ]
        },
        {
          "atom_index": 1792,
          "name": "O",
          "element": "O",
          "coord": [
            -2.4019999504089355,
            4.853300094604492,
            7.022299766540527
          ]
        },
        {
          "atom_index": 1793,
          "name": "CB",
          "element": "C",
          "coord": [
            -2.313999891281128,
            5.070899963378906,
            6.832399845123291
          ]
        },
        {
          "atom_index": 1794,
          "name": "OG1",
          "element": "O",
          "coord": [
            -2.3445000648498535,
            5.16379976272583,
            6.937399864196777
          ]
        },
        {
          "atom_index": 1795,
          "name": "CG2",
          "element": "C",
          "coord": [
            -2.2899999618530273,
            5.145899772644043,
            6.701600074768066
          ]
        }
      ]
    },
    {
      "id": "B:253",
      "chain": "B",
      "resseq": 253,
      "icode": "",
      "resname": "LEU",
      "hetflag": " ",
      "sasa": 0.0,
      "atoms": [
        {
          "atom_index": 1796,
          "name": "N",
          "element": "N",
          "coord": [
            -2.392400026321411,
            4.7342000007629395,
            6.830399990081787
          ]
        },
        {
          "atom_index": 1797,
          "name": "CA",
          "element": "C",
          "coord": [
            -2.373199939727783,
            4.605299949645996,
            6.894999980926514
          ]
        },
        {
          "atom_index": 1798,
          "name": "C",
          "element": "C",
          "coord": [
            -2.2290000915527344,
            4.571599960327148,
            6.9319000244140625
          ]
        },
        {
          "atom_index": 1799,
          "name": "O",
          "element": "O",
          "coord": [
            -2.135499954223633,
            4.608799934387207,
            6.861400127410889
          ]
        },
        {
          "atom_index": 1800,
          "name": "CB",
          "element": "C",
          "coord": [
            -2.430299997329712,
            4.496500015258789,
            6.8043999671936035
          ]
        },
        {
          "atom_index": 1801,
          "name": "CG",
          "element": "C",
          "coord": [
            -2.5757999420166016,
            4.520699977874756,
            6.764500141143799
          ]
        },
        {
          "atom_index": 1802,
          "name": "CD1",
          "element": "C",
          "coord": [
            -2.6226999759674072,
            4.410200119018555,
            6.671599864959717
          ]
        },
        {
          "atom_index": 1803,
          "name": "CD2",
          "element": "C",
          "coord": [
            -2.661799907684326,
            4.527200222015381,
            6.889599800109863
          ]
        }
      ]
    },
    {
      "id": "B:254",
      "chain": "B",
      "resseq": 254,
      "icode": "",
      "resname": "PRO",
      "hetflag": " ",
      "sasa": 0.5162473917007446,
      "atoms": [
        {
          "atom_index": 1804,
          "name": "N",
          "element": "N",
          "coord": [
            -2.209700107574463,
            4.499300003051758,
            7.043399810791016
          ]
        },
        {
          "atom_index": 1805,
          "name": "CA",
          "element": "C",
          "coord": [
            -2.0785999298095703,
            4.457600116729736,
            7.094799995422363
          ]
        },
        {
          "atom_index": 1806,
          "name": "C",
          "element": "C",
          "coord": [
            -2.0199999809265137,
            4.338099956512451,
            7.019599914550781
          ]
        },
        {
          "atom_index": 1807,
          "name": "O",
          "element": "O",
          "coord": [
            -2.086400032043457,
            4.276800155639648,
            6.935999870300293
          ]
        },
        {
          "atom_index": 1808,
          "name": "CB",
          "element": "C",
          "coord": [
            -2.1075000762939453,
            4.420899868011475,
            7.240600109100342
          ]
        },
        {
          "atom_index": 1809,
          "name": "CG",
          "element": "C",
          "coord": [
            -2.2446999549865723,
            4.479100227355957,
            7.268700122833252
          ]
        },
        {
          "atom_index": 1810,
          "name": "CD",
          "element": "C",
          "coord": [
            -2.3155999183654785,
            4.462399959564209,
            7.138999938964844
          ]
        }
      ]
    },
    {
      "id": "B:255",
      "chain": "B",
      "resseq": 255,
      "icode": "",
      "resname": "GLU",
      "hetflag": " ",
      "sasa": 1.2260875701904297,
      "atoms": [
        {
          "atom_index": 1811,
          "name": "N",
          "element": "N",
          "coord": [
            -1.8949999809265137,
            4.306000232696533,
            7.05079984664917
          ]
        },
        {
          "atom_index": 1812,
          "name": "CA",
          "element": "C",
          "coord": [
            -1.8269000053405762,
            4.192599773406982,
            6.990200042724609
          ]
        },
        {
          "atom_index": 1813,
          "name": "C",
          "element": "C",
          "coord": [
            -1.8688000440597534,
            4.070000171661377,
            7.068900108337402
          ]
        },
        {
          "atom_index": 1814,
          "name": "O",
          "element": "O",
          "coord": [
            -1.9067000150680542,
            4.080599784851074,
            7.185299873352051
          ]
        },
        {
          "atom_index": 1815,
          "name": "CB",
          "element": "C",
          "coord": [
            -1.6754000186920166,
            4.209000110626221,
            7.001500129699707
          ]
        },
        {
          "atom_index": 1816,
          "name": "CG",
          "element": "C",
          "coord": [
            -1.611299991607666,
            4.294300079345703,
            6.894499778747559
          ]
        },
        {
          "atom_index": 1817,
          "name": "CD",
          "element": "C",
          "coord": [
            -1.6152000427246094,
            4.227399826049805,
            6.759500026702881
          ]
        },
        {
          "atom_index": 1818,
          "name": "OE1",
          "element": "O",
          "coord": [
            -1.5738999843597412,
            4.109499931335449,
            6.750899791717529
          ]
        },
        {
          "atom_index": 1819,
          "name": "OE2",
          "element": "O",
          "coord": [
            -1.65910005569458,
            4.292399883270264,
            6.662199974060059
          ]
        }
      ]
    },
    {
      "id": "B:256",
      "chain": "B",
      "resseq": 256,
      "icode": "",
      "resname": "ALA",
      "hetflag": " ",
      "sasa": 0.0,
      "atoms": [
        {
          "atom_index": 1820,
          "name": "N",
          "element": "N",
          "coord": [
            -1.861899971961975,
            3.953399896621704,
            7.006400108337402
          ]
        },
        {
          "atom_index": 1821,
          "name": "CA",
          "element": "C",
          "coord": [
            -1.8985999822616577,
            3.830899953842163,
            7.074999809265137
          ]
        },
        {
          "atom_index": 1822,
          "name": "C",
          "element": "C",
          "coord": [
            -1.7812999486923218,
            3.7797999382019043,
            7.15880012512207
          ]
        },
        {
          "atom_index": 1823,
          "name": "O",
          "element": "O",
          "coord": [
            -1.6653000116348267,
            3.7857000827789307,
            7.1168999671936035
          ]
        },
        {
          "atom_index": 1824,
          "name": "CB",
          "element": "C",
          "coord": [
            -1.94159996509552,
            3.7251999378204346,
            6.9741997718811035
          ]
        }
      ]
    },
    {
      "id": "B:257",
      "chain": "B",
      "resseq": 257,
      "icode": "",
      "resname": "THR",
      "hetflag": " ",
      "sasa": 0.03152985870838165,
      "atoms": [
        {
          "atom_index": 1825,
          "name": "N",
          "element": "N",
          "coord": [
            -1.8122999668121338,
            3.7309000492095947,
            7.278200149536133
          ]
        },
        {
          "atom_index": 1826,
          "name": "CA",
          "element": "C",
          "coord": [
            -1.7107000350952148,
            3.677500009536743,
            7.367499828338623
          ]
        },
        {
          "atom_index": 1827,
          "name": "C",
          "element": "C",
          "coord": [
            -1.6639000177383423,
            3.5434000492095947,
            7.311299800872803
          ]
        },
        {
          "atom_index": 1828,
          "name": "O",
          "element": "O",
          "coord": [
            -1.7430000305175781,
            3.449399948120117,
            7.300600051879883
          ]
        },
        {
          "atom_index": 1829,
          "name": "CB",
          "element": "C",
          "coord": [
            -1.767899990081787,
            3.6558001041412354,
            7.508500099182129
          ]
        },
        {
          "atom_index": 1830,
          "name": "OG1",
          "element": "O",
          "coord": [
            -1.819700002670288,
            3.779900074005127,
            7.558300018310547
          ]
        },
        {
          "atom_index": 1831,
          "name": "CG2",
          "element": "C",
          "coord": [
            -1.6597000360488892,
            3.604599952697754,
            7.602700233459473
          ]
        }
      ]
    },
    {
      "id": "B:258",
      "chain": "B",
      "resseq": 258,
      "icode": "",
      "resname": "GLU",
      "hetflag": " ",
      "sasa": 0.0,
      "atoms": [
        {
          "atom_index": 1832,
          "name": "N",
          "element": "N",
          "coord": [
            -1.5357999801635742,
            3.5350000858306885,
            7.2754998207092285
          ]
        },
        {
          "atom_index": 1833,
          "name": "CA",
          "element": "C",
          "coord": [
            -1.4800000190734863,
            3.4121999740600586,
            7.218800067901611
          ]
        },
        {
          "atom_index": 1834,
          "name": "C",
          "element": "C",
          "coord": [
            -1.4449000358581543,
            3.3071999549865723,
            7.323800086975098
          ]
        },
        {
          "atom_index": 1835,
          "name": "O",
          "element": "O",
          "coord": [
            -1.3861000537872314,
            3.2035999298095703,
            7.291900157928467
          ]
        },
        {
          "atom_index": 1836,
          "name": "CB",
          "element": "C",
          "coord": [
            -1.3560999631881714,
            3.4440999031066895,
            7.134099960327148
          ]
        },
        {
          "atom_index": 1837,
          "name": "CG",
          "element": "C",
          "coord": [
            -1.299399971961975,
            3.3234000205993652,
            7.060400009155273
          ]
        },
        {
          "atom_index": 1838,
          "name": "CD",
          "element": "C",
          "coord": [
            -1.1917999982833862,
            3.3606998920440674,
            6.960299968719482
          ]
        },
        {
          "atom_index": 1839,
          "name": "OE1",
          "element": "O",
          "coord": [
            -1.093999981880188,
            3.4277000427246094,
            7.000100135803223
          ]
        },
        {
          "atom_index": 1840,
          "name": "OE2",
          "element": "O",
          "coord": [
            -1.2049000263214111,
            3.322700023651123,
            6.841899871826172
          ]
        }
      ]
    },
    {
      "id": "B:259",
      "chain": "B",
      "resseq": 259,
      "icode": "",
      "resname": "ASP",
      "hetflag": " ",
      "sasa": 2.490858793258667,
      "atoms": [
        {
          "atom_index": 1841,
          "name": "N",
          "element": "N",
          "coord": [
            -1.4812999963760376,
            3.3336000442504883,
            7.44890022277832
          ]
        },
        {
          "atom_index": 1842,
          "name": "CA",
          "element": "C",
          "coord": [
            -1.454800009727478,
            3.239300012588501,
            7.557300090789795
          ]
        },
        {
          "atom_index": 1843,
          "name": "C",
          "element": "C",
          "coord": [
            -1.5441999435424805,
            3.1161000728607178,
            7.542600154876709
          ]
        },
        {
          "atom_index": 1844,
          "name": "O",
          "element": "O",
          "coord": [
            -1.595900058746338,
            3.0638999938964844,
            7.6417999267578125
          ]
        },
        {
          "atom_index": 1845,
          "name": "CB",
          "element": "C",
          "coord": [
            -1.479699969291687,
            3.305500030517578,
            7.69350004196167
          ]
        },
        {
          "atom_index": 1846,
          "name": "CG",
          "element": "C",
          "coord": [
            -1.3615000247955322,
            3.3887999057769775,
            7.741099834442139
          ]
        },
        {
          "atom_index": 1847,
          "name": "OD1",
          "element": "O",
          "coord": [
            -1.3753999471664429,
            3.458400011062622,
            7.844099998474121
          ]
        },
        {
          "atom_index": 1848,
          "name": "OD2",
          "element": "O",
          "coord": [
            -1.2545000314712524,
            3.3840999603271484,
            7.676400184631348
          ]
        }
      ]
    },
    {
      "id": "B:260",
      "chain": "B",
      "resseq": 260,
      "icode": "",
      "resname": "THR",
      "hetflag": " ",
      "sasa": 0.0,
      "atoms": [
        {
          "atom_index": 1849,
          "name": "N",
          "element": "N",
          "coord": [
            -1.5616999864578247,
            3.071000099182129,
            7.418399810791016
          ]
        },
        {
          "atom_index": 1850,
          "name": "CA",
          "element": "C",
          "coord": [
            -1.6444000005722046,
            2.954400062561035,
            7.386499881744385
          ]
        },
        {
          "atom_index": 1851,
          "name": "C",
          "element": "C",
          "coord": [
            -1.631600022315979,
            2.8469998836517334,
            7.4944000244140625
          ]
        },
        {
          "atom_index": 1852,
          "name": "O",
          "element": "O",
          "coord": [
            -1.7305999994277954,
            2.7848000526428223,
            7.53439998626709
          ]
        },
        {
          "atom_index": 1853,
          "name": "CB",
          "element": "C",
          "coord": [
            -1.6032999753952026,
            2.8922998905181885,
            7.250500202178955
          ]
        },
        {
          "atom_index": 1854,
          "name": "OG1",
          "element": "O",
          "coord": [
            -1.6035000085830688,
            2.9935998916625977,
            7.148900032043457
          ]
        },
        {
          "atom_index": 1855,
          "name": "CG2",
          "element": "C",
          "coord": [
            -1.7003999948501587,
            2.781599998474121,
            7.210899829864502
          ]
        }
      ]
    },
    {
      "id": "B:261",
      "chain": "B",
      "resseq": 261,
      "icode": "",
      "resname": "VAL",
      "hetflag": " ",
      "sasa": 0.0,
      "atoms": [
        {
          "atom_index": 1856,
          "name": "N",
          "element": "N",
          "coord": [
            -1.5087000131607056,
            2.8268001079559326,
            7.540999889373779
          ]
        },
        {
          "atom_index": 1857,
          "name": "CA",
          "element": "C",
          "coord": [
            -1.4793000221252441,
            2.728300094604492,
            7.644199848175049
          ]
        },
        {
          "atom_index": 1858,
          "name": "C",
          "element": "C",
          "coord": [
            -1.3282999992370605,
            2.722399950027466,
            7.664999961853027
          ]
        },
        {
          "atom_index": 1859,
          "name": "O",
          "element": "O",
          "coord": [
            -1.280400037765503,
            2.670300006866455,
            7.7657999992370605
          ]
        },
        {
          "atom_index": 1860,
          "name": "CB",
          "element": "C",
          "coord": [
            -1.532099962234497,
            2.5882999897003174,
            7.604000091552734
          ]
        },
        {
          "atom_index": 1861,
          "name": "CG1",
          "element": "C",
          "coord": [
            -1.4852999448776245,
            2.5539000034332275,
            7.463900089263916
          ]
        },
        {
          "atom_index": 1862,
          "name": "CG2",
          "element": "C",
          "coord": [
            -1.485700011253357,
            2.483299970626831,
            7.70419979095459
          ]
        }
      ]
    },
    {
      "id": "B:262",
      "chain": "B",
      "resseq": 262,
      "icode": "",
      "resname": "LYS",
      "hetflag": " ",
      "sasa": 0.0,
      "atoms": [
        {
          "atom_index": 1863,
          "name": "N",
          "element": "N",
          "coord": [
            -1.2544000148773193,
            2.7771999835968018,
            7.568699836730957
          ]
        },
        {
          "atom_index": 1864,
          "name": "CA",
          "element": "C",
          "coord": [
            -1.108199954032898,
            2.7797000408172607,
            7.573500156402588
          ]
        },
        {
          "atom_index": 1865,
          "name": "C",
          "element": "C",
          "coord": [
            -1.0469000339508057,
            2.639899969100952,
            7.564000129699707
          ]
        },
        {
          "atom_index": 1866,
          "name": "O",
          "element": "O",
          "coord": [
            -0.929099977016449,
            2.6256000995635986,
            7.530600070953369
          ]
        },
        {
          "atom_index": 1867,
          "name": "CB",
          "element": "C",
          "coord": [
            -1.0607999563217163,
            2.849400043487549,
            7.701900005340576
          ]
        },
        {
          "atom_index": 1868,
          "name": "CG",
          "element": "C",
          "coord": [
            -0.9847999811172485,
            2.9798998832702637,
            7.678699970245361
          ]
        },
        {
          "atom_index": 1869,
          "name": "CD",
          "element": "C",
          "coord": [
            -1.0680999755859375,
            3.081399917602539,
            7.60099983215332
          ]
        },
        {
          "atom_index": 1870,
          "name": "CE",
          "element": "C",
          "coord": [
            -0.987500011920929,
            3.206899881362915,
            7.569399833679199
          ]
        },
        {
          "atom_index": 1871,
          "name": "NZ",
          "element": "N",
          "coord": [
            -1.0641000270843506,
            3.3041999340057373,
            7.486199855804443
          ]
        }
      ]
    },
    {
      "id": "B:263",
      "chain": "B",
      "resseq": 263,
      "icode": "",
      "resname": "GLU",
      "hetflag": " ",
      "sasa": 0.0,
      "atoms": [
        {
          "atom_index": 1872,
          "name": "N",
          "element": "N",
          "coord": [
            -1.1276999711990356,
            2.5378000736236572,
            7.593200206756592
          ]
        },
        {
          "atom_index": 1873,
          "name": "CA",
          "element": "C",
          "coord": [
            -1.0853999853134155,
            2.397599935531616,
            7.5883002281188965
          ]
        },
        {
          "atom_index": 1874,
          "name": "C",
          "element": "C",
          "coord": [
            -0.9404000043869019,
            2.379199981689453,
            7.6305999755859375
          ]
        },
        {
          "atom_index": 1875,
          "name": "O",
          "element": "O",
          "coord": [
            -0.8702999949455261,
            2.293800115585327,
            7.576300144195557
          ]
        },
        {
          "atom_index": 1876,
          "name": "CB",
          "element": "C",
          "coord": [
            -1.1026999950408936,
            2.341399908065796,
            7.446599960327148
          ]
        },
        {
          "atom_index": 1877,
          "name": "CG",
          "element": "C",
          "coord": [
            -1.2411999702453613,
            2.359999895095825,
            7.387400150299072
          ]
        },
        {
          "atom_index": 1878,
          "name": "CD",
          "element": "C",
          "coord": [
            -1.3454999923706055,
            2.2713000774383545,
            7.452199935913086
          ]
        },
        {
          "atom_index": 1879,
          "name": "OE1",
          "element": "O",
          "coord": [
            -1.3509000539779663,
            2.266400098800659,
            7.577099800109863
          ]
        },
        {
          "atom_index": 1880,
          "name": "OE2",
          "element": "O",
          "coord": [
            -1.4227999448776245,
            2.2074999809265137,
            7.377500057220459
          ]
        }
      ]
    },
    {
      "id": "B:264",
      "chain": "B",
      "resseq": 264,
      "icode": "",
      "resname": "ASP",
      "hetflag": " ",
      "sasa": 0.22070901095867157,
      "atoms": [
        {
          "atom_index": 1881,
          "name": "N",
          "element": "N",
          "coord": [
            -0.8956999778747559,
            2.4595000743865967,
            7.7266998291015625
          ]
        },
        {
          "atom_index": 1882,
          "name": "CA",
          "element": "C",
          "coord": [
            -0.7583000063896179,
            2.452199935913086,
            7.775300025939941
          ]
        },
        {
          "atom_index": 1883,
          "name": "C",
          "element": "C",
          "coord": [
            -0.7254999876022339,
            2.3138999938964844,
            7.830699920654297
          ]
        },
        {
          "atom_index": 1884,
          "name": "O",
          "element": "O",
          "coord": [
            -0.6991999745368958,
            2.296799898147583,
            7.950200080871582
          ]
        },
        {
          "atom_index": 1885,
          "name": "CB",
          "element": "C",
          "coord": [
            -0.7337999939918518,
            2.559499979019165,
            7.882199764251709
          ]
        },
        {
          "atom_index": 1886,
          "name": "CG",
          "element": "C",
          "coord": [
            -0.7325000166893005,
            2.7004001140594482,
            7.82450008392334
          ]
        },
        {
          "atom_index": 1887,
          "name": "OD1",
          "element": "O",
          "coord": [
            -0.6492000222206116,
            2.7274999618530273,
            7.735400199890137
          ]
        },
        {
          "atom_index": 1888,
          "name": "OD2",
          "element": "O",
          "coord": [
            -0.8144000172615051,
            2.783799886703491,
            7.868100166320801
          ]
        }
      ]
    },
    {
      "id": "B:265",
      "chain": "B",
      "resseq": 265,
      "icode": "",
      "resname": "ALA",
      "hetflag": " ",
      "sasa": 0.0,
      "atoms": [
        {
          "atom_index": 1889,
          "name": "N",
          "element": "N",
          "coord": [
            -0.7279999852180481,
            2.21589994430542,
            7.741199970245361
          ]
        },
        {
          "atom_index": 1890,
          "name": "CA",
          "element": "C",
          "coord": [
            -0.6988999843597412,
            2.0769999027252197,
            7.77370023727417
          ]
        },
        {
          "atom_index": 1891,
          "name": "C",
          "element": "C",
          "coord": [
            -0.6269000172615051,
            2.018399953842163,
            7.652699947357178
          ]
        },
        {
          "atom_index": 1892,
          "name": "O",
          "element": "O",
          "coord": [
            -0.654699981212616,
            1.9061000347137451,
            7.610099792480469
          ]
        },
        {
          "atom_index": 1893,
          "name": "CB",
          "element": "C",
          "coord": [
            -0.8285999894142151,
            2.000499963760376,
            7.801400184631348
          ]
        }
      ]
    },
    {
      "id": "B:266",
      "chain": "B",
      "resseq": 266,
      "icode": "",
      "resname": "ALA",
      "hetflag": " ",
      "sasa": 0.0,
      "atoms": [
        {
          "atom_index": 1894,
          "name": "N",
          "element": "N",
          "coord": [
            -0.5353999733924866,
            2.0975000858306885,
            7.5971999168396
          ]
        },
        {
          "atom_index": 1895,
          "name": "CA",
          "element": "C",
          "coord": [
            -0.45739999413490295,
            2.0571000576019287,
            7.481200218200684
          ]
        },
        {
          "atom_index": 1896,
          "name": "C",
          "element": "C",
          "coord": [
            -0.4099000096321106,
            1.9133000373840332,
            7.496399879455566
          ]
        },
        {
          "atom_index": 1897,
          "name": "O",
          "element": "O",
          "coord": [
            -0.43220001459121704,
            1.8294999599456787,
            7.409200191497803
          ]
        },
        {
          "atom_index": 1898,
          "name": "CB",
          "element": "C",
          "coord": [
            -0.3375999927520752,
            2.1496999263763428,
            7.465000152587891
          ]
        }
      ]
    },
    {
      "id": "B:267",
      "chain": "B",
      "resseq": 267,
      "icode": "",
      "resname": "ASN",
      "hetflag": " ",
      "sasa": 0.0,
      "atoms": [
        {
          "atom_index": 1899,
          "name": "N",
          "element": "N",
          "coord": [
            -0.34610000252723694,
            1.8854000568389893,
            7.6092000007629395
          ]
        },
        {
          "atom_index": 1900,
          "name": "CA",
          "element": "C",
          "coord": [
            -0.29330000281333923,
            1.7527999877929688,
            7.63539981842041
          ]
        },
        {
          "atom_index": 1901,
          "name": "C",
          "element": "C",
          "coord": [
            -0.3440000116825104,
            1.6949000358581543,
            7.7667999267578125
          ]
        },
        {
          "atom_index": 1902,
          "name": "O",
          "element": "O",
          "coord": [
            -0.30550000071525574,
            1.7400000095367432,
            7.874499797821045
          ]
        },
        {
          "atom_index": 1903,
          "name": "CB",
          "element": "C",
          "coord": [
            -0.14149999618530273,
            1.7603000402450562,
            7.6367998123168945
          ]
        },
        {
          "atom_index": 1904,
          "name": "CG",
          "element": "C",
          "coord": [
            -0.08749999850988388,
            1.8459999561309814,
            7.52400016784668
          ]
        },
        {
          "atom_index": 1905,
          "name": "OD1",
          "element": "O",
          "coord": [
            -0.10909999907016754,
            1.8163000345230103,
            7.406499862670898
          ]
        },
        {
          "atom_index": 1906,
          "name": "ND2",
          "element": "N",
          "coord": [
            -0.017999999225139618,
            1.9537999629974365,
            7.559000015258789
          ]
        }
      ]
    },
    {
      "id": "B:268",
      "chain": "B",
      "resseq": 268,
      "icode": "",
      "resname": "ARG",
      "hetflag": " ",
      "sasa": 0.031651873141527176,
      "atoms": [
        {
          "atom_index": 1907,
          "name": "N",
          "element": "N",
          "coord": [
            -0.430400013923645,
            1.5944000482559204,
            7.756999969482422
          ]
        },
        {
          "atom_index": 1908,
          "name": "CA",
          "element": "C",
          "coord": [
            -0.48649999499320984,
            1.5296000242233276,
            7.874599933624268
          ]
        },
        {
          "atom_index": 1909,
          "name": "C",
          "element": "C",
          "coord": [
            -0.4932999908924103,
            1.3787000179290771,
            7.852799892425537
          ]
        },
        {
          "atom_index": 1910,
          "name": "O",
          "element": "O",
          "coord": [
            -0.6003999710083008,
            1.3217999935150146,
            7.8302998542785645
          ]
        },
        {
          "atom_index": 1911,
          "name": "CB",
          "element": "C",
          "coord": [
            -0.6255999803543091,
            1.5850000381469727,
            7.902400016784668
          ]
        },
        {
          "atom_index": 1912,
          "name": "CG",
          "element": "C",
          "coord": [
            -0.6295999884605408,
            1.736299991607666,
            7.911600112915039
          ]
        },
        {
          "atom_index": 1913,
          "name": "CD",
          "element": "C",
          "coord": [
            -0.5375000238418579,
            1.788699984550476,
            8.020600318908691
          ]
        },
        {
          "atom_index": 1914,
          "name": "NE",
          "element": "N",
          "coord": [
            -0.5460000038146973,
            1.9341000318527222,
            8.032600402832031
          ]
        },
        {
          "atom_index": 1915,
          "name": "CZ",
          "element": "C",
          "coord": [
            -0.4772999882698059,
            2.0062999725341797,
            8.120599746704102
          ]
        },
        {
          "atom_index": 1916,
          "name": "NH1",
          "element": "N",
          "coord": [
            -0.39419999718666077,
            1.9465999603271484,
            8.204999923706055
          ]
        },
        {
          "atom_index": 1917,
          "name": "NH2",
          "element": "N",
          "coord": [
            -0.492000013589859,
            2.138200044631958,
            8.124500274658203
          ]
        }
      ]
    },
    {
      "id": "B:269",
      "chain": "B",
      "resseq": 269,
      "icode": "",
      "resname": "LYS",
      "hetflag": " ",
      "sasa": 0.0,
      "atoms": [
        {
          "atom_index": 1918,
          "name": "N",
          "element": "N",
          "coord": [
            -0.37700000405311584,
            1.3148000240325928,
            7.860199928283691
          ]
        },
        {
          "atom_index": 1919,
          "name": "CA",
          "element": "C",
          "coord": [
            -0.366100013256073,
            1.1712000370025635,
            7.840000152587891
          ]
        },
        {
          "atom_index": 1920,
          "name": "C",
          "element": "C",
          "coord": [
            -0.3456999957561493,
            1.0957000255584717,
            7.970200061798096
          ]
        },
        {
          "atom_index": 1921,
          "name": "O",
          "element": "O",
          "coord": [
            -0.3377000093460083,
            0.9732999801635742,
            7.9704999923706055
          ]
        },
        {
          "atom_index": 1922,
          "name": "CB",
          "element": "C",
          "coord": [
            -0.2492000013589859,
            1.1410000324249268,
            7.746500015258789
          ]
        },
        {
          "atom_index": 1923,
          "name": "CG",
          "element": "C",
          "coord": [
            -0.11599999666213989,
            1.1923999786376953,
            7.797699928283691
          ]
        },
        {
          "atom_index": 1924,
          "name": "CD",
          "element": "C",
          "coord": [
            -0.003100000089034438,
            1.1548000574111938,
            7.704999923706055
          ]
        },
        {
          "atom_index": 1925,
          "name": "CE",
          "element": "C",
          "coord": [
            0.011500000022351742,
            1.0046000480651855,
            7.6956000328063965
          ]
        },
        {
          "atom_index": 1926,
          "name": "NZ",
          "element": "N",
          "coord": [
            0.1251000016927719,
            0.9675999879837036,
            7.607100009918213
          ]
        }
      ]
    },
    {
      "id": "B:270",
      "chain": "B",
      "resseq": 270,
      "icode": "",
      "resname": "LEU",
      "hetflag": " ",
      "sasa": 0.38718554377555847,
      "atoms": [
        {
          "atom_index": 1927,
          "name": "N",
          "element": "N",
          "coord": [
            -0.3368000090122223,
            1.1682000160217285,
            8.080900192260742
          ]
        },
        {
          "atom_index": 1928,
          "name": "CA",
          "element": "C",
          "coord": [
            -0.3163999915122986,
            1.1043000221252441,
            8.210100173950195
          ]
        },
        {
          "atom_index": 1929,
          "name": "C",
          "element": "C",
          "coord": [
            -0.4471000134944916,
            1.0750999450683594,
            8.28279972076416
          ]
        },
        {
          "atom_index": 1930,
          "name": "O",
          "element": "O",
          "coord": [
            -0.5455999970436096,
            1.1477999687194824,
            8.269100189208984
          ]
        },
        {
          "atom_index": 1931,
          "name": "CB",
          "element": "C",
          "coord": [
            -0.22550000250339508,
            1.1908999681472778,
            8.297499656677246
          ]
        },
        {
          "atom_index": 1932,
          "name": "CG",
          "element": "C",
          "coord": [
            -0.08640000224113464,
            1.2170000076293945,
            8.237700462341309
          ]
        },
        {
          "atom_index": 1933,
          "name": "CD1",
          "element": "C",
          "coord": [
            -0.0038999998942017555,
            1.2996000051498413,
            8.335700035095215
          ]
        },
        {
          "atom_index": 1934,
          "name": "CD2",
          "element": "C",
          "coord": [
            -0.016100000590085983,
            1.0843000411987305,
            8.205699920654297
          ]
        }
      ]
    },
    {
      "id": "B:271",
      "chain": "B",
      "resseq": 271,
      "icode": "",
      "resname": "ALA",
      "hetflag": " ",
      "sasa": 0.0,
      "atoms": [
        {
          "atom_index": 1935,
          "name": "N",
          "element": "N",
          "coord": [
            -0.4474000036716461,
            0.96670001745224,
            8.359199523925781
          ]
        },
        {
          "atom_index": 1936,
          "name": "CA",
          "element": "C",
          "coord": [
            -0.5651000142097473,
            0.9266999959945679,
            8.434499740600586
          ]
        },
        {
          "atom_index": 1937,
          "name": "C",
          "element": "C",
          "coord": [
            -0.5241000056266785,
            0.8341000080108643,
            8.54800033569336
          ]
        },
        {
          "atom_index": 1938,
          "name": "O",
          "element": "O",
          "coord": [
            -0.4165000021457672,
            0.7749999761581421,
            8.545100212097168
          ]
        },
        {
          "atom_index": 1939,
          "name": "CB",
          "element": "C",
          "coord": [
            -0.6654999852180481,
            0.8568000197410583,
            8.34220027923584
          ]
        }
      ]
    },
    {
      "id": "B:272",
      "chain": "B",
      "resseq": 272,
      "icode": "",
      "resname": "LYS",
      "hetflag": " ",
      "sasa": 0.5380818247795105,
      "atoms": [
        {
          "atom_index": 1940,
          "name": "N",
          "element": "N",
          "coord": [
            -0.6103000044822693,
            0.8220999836921692,
            8.648200035095215
          ]
        },
        {
          "atom_index": 1941,
          "name": "CA",
          "element": "C",
          "coord": [
            -0.5827000141143799,
            0.7364000082015991,
            8.762499809265137
          ]
        },
        {
          "atom_index": 1942,
          "name": "C",
          "element": "C",
          "coord": [
            -0.6992999911308289,
            0.6421999931335449,
            8.786499977111816
          ]
        },
        {
          "atom_index": 1943,
          "name": "O",
          "element": "O",
          "coord": [
            -0.8112999796867371,
            0.6686000227928162,
            8.742400169372559
          ]
        },
        {
          "atom_index": 1944,
          "name": "CB",
          "element": "C",
          "coord": [
            -0.5580999851226807,
            0.8222000002861023,
            8.886799812316895
          ]
        },
        {
          "atom_index": 1945,
          "name": "CG",
          "element": "C",
          "coord": [
            -0.4343999922275543,
            0.9085000157356262,
            8.875300407409668
          ]
        },
        {
          "atom_index": 1946,
          "name": "CD",
          "element": "C",
          "coord": [
            -0.42910000681877136,
            1.0159000158309937,
            8.981499671936035
          ]
        },
        {
          "atom_index": 1947,
          "name": "CE",
          "element": "C",
          "coord": [
            -0.3068000078201294,
            1.104599952697754,
            8.96090030670166
          ]
        },
        {
          "atom_index": 1948,
          "name": "NZ",
          "element": "N",
          "coord": [
            -0.3021000027656555,
            1.21589994430542,
            9.059599876403809
          ]
        }
      ]
    },
    {
      "id": "B:273",
      "chain": "B",
      "resseq": 273,
      "icode": "",
      "resname": "LEU",
      "hetflag": " ",
      "sasa": 0.0,
      "atoms": [
        {
          "atom_index": 1949,
          "name": "N",
          "element": "N",
          "coord": [
            -0.6722999811172485,
            0.5317000150680542,
            8.854900360107422
          ]
        },
        {
          "atom_index": 1950,
          "name": "CA",
          "element": "C",
          "coord": [
            -0.7753999829292297,
            0.4339999854564667,
            8.886199951171875
          ]
        },
        {
          "atom_index": 1951,
          "name": "C",
          "element": "C",
          "coord": [
            -0.7815999984741211,
            0.414900004863739,
            9.037500381469727
          ]
        },
        {
          "atom_index": 1952,
          "name": "O",
          "element": "O",
          "coord": [
            -0.683899998664856,
            0.3749000132083893,
            9.099900245666504
          ]
        },
        {
          "atom_index": 1953,
          "name": "CB",
          "element": "C",
          "coord": [
            -0.7458000183105469,
            0.3012000024318695,
            8.816200256347656
          ]
        },
        {
          "atom_index": 1954,
          "name": "CG",
          "element": "C",
          "coord": [
            -0.8442000150680542,
            0.18719999492168427,
            8.844599723815918
          ]
        },
        {
          "atom_index": 1955,
          "name": "CD1",
          "element": "C",
          "coord": [
            -0.9879999756813049,
            0.23479999601840973,
            8.827300071716309
          ]
        },
        {
          "atom_index": 1956,
          "name": "CD2",
          "element": "C",
          "coord": [
            -0.8141999840736389,
            0.07090000063180923,
            8.751199722290039
          ]
        }
      ]
    },
    {
      "id": "B:274",
      "chain": "B",
      "resseq": 274,
      "icode": "",
      "resname": "TYR",
      "hetflag": " ",
      "sasa": 0.0,
      "atoms": [
        {
          "atom_index": 1957,
          "name": "N",
          "element": "N",
          "coord": [
            -0.8970999717712402,
            0.4456999897956848,
            9.095600128173828
          ]
        },
        {
          "atom_index": 1958,
          "name": "CA",
          "element": "C",
          "coord": [
            -0.9178000092506409,
            0.43479999899864197,
            9.23960018157959
          ]
        },
        {
          "atom_index": 1959,
          "name": "C",
          "element": "C",
          "coord": [
            -1.016700029373169,
            0.32499998807907104,
            9.274399757385254
          ]
        },
        {
          "atom_index": 1960,
          "name": "O",
          "element": "O",
          "coord": [
            -1.1033999919891357,
            0.2906000018119812,
            9.194700241088867
          ]
        },
        {
          "atom_index": 1961,
          "name": "CB",
          "element": "C",
          "coord": [
            -0.9749000072479248,
            0.5652999877929688,
            9.29539966583252
          ]
        },
        {
          "atom_index": 1962,
          "name": "CG",
          "element": "C",
          "coord": [
            -0.8855999708175659,
            0.6862000226974487,
            9.288299560546875
          ]
        },
        {
          "atom_index": 1963,
          "name": "CD1",
          "element": "C",
          "coord": [
            -0.8140000104904175,
            0.7286999821662903,
            9.400199890136719
          ]
        },
        {
          "atom_index": 1964,
          "name": "CD2",
          "element": "C",
          "coord": [
            -0.8773999810218811,
            0.7623000144958496,
            9.171600341796875
          ]
        },
        {
          "atom_index": 1965,
          "name": "CE1",
          "element": "C",
          "coord": [
            -0.7372999787330627,
            0.8447999954223633,
            9.396900177001953
          ]
        },
        {
          "atom_index": 1966,
          "name": "CE2",
          "element": "C",
          "coord": [
            -0.8008999824523926,
            0.8787999749183655,
            9.166600227355957
          ]
        },
        {
          "atom_index": 1967,
          "name": "CZ",
          "element": "C",
          "coord": [
            -0.7310000061988831,
            0.9197999835014343,
            9.279600143432617
          ]
        },
        {
          "atom_index": 1968,
          "name": "OH",
          "element": "O",
          "coord": [
            -0.6565999984741211,
            1.0364999771118164,
            9.275899887084961
          ]
        }
      ]
    },
    {
      "id": "B:275",
      "chain": "B",
      "resseq": 275,
      "icode": "",
      "resname": "LYS",
      "hetflag": " ",
      "sasa": 0.12906184792518616,
      "atoms": [
        {
          "atom_index": 1969,
          "name": "N",
          "element": "N",
          "coord": [
            -1.003499984741211,
            0.27079999446868896,
            9.394700050354004
          ]
        },
        {
          "atom_index": 1970,
          "name": "CA",
          "element": "C",
          "coord": [
            -1.0964000225067139,
            0.16940000653266907,
            9.442399978637695
          ]
        },
        {
          "atom_index": 1971,
          "name": "C",
          "element": "C",
          "coord": [
            -1.180999994277954,
            0.24709999561309814,
            9.541399955749512
          ]
        },
        {
          "atom_index": 1972,
          "name": "O",
          "element": "O",
          "coord": [
            -1.128000020980835,
            0.3278999924659729,
            9.61769962310791
          ]
        },
        {
          "atom_index": 1973,
          "name": "CB",
          "element": "C",
          "coord": [
            -1.023900032043457,
            0.05530000105500221,
            9.514100074768066
          ]
        },
        {
          "atom_index": 1974,
          "name": "CG",
          "element": "C",
          "coord": [
            -1.1159000396728516,
            -0.060100000351667404,
            9.552000045776367
          ]
        },
        {
          "atom_index": 1975,
          "name": "CD",
          "element": "C",
          "coord": [
            -1.039199948310852,
            -0.1768999993801117,
            9.61240005493164
          ]
        },
        {
          "atom_index": 1976,
          "name": "CE",
          "element": "C",
          "coord": [
            -0.9911999702453613,
            -0.14630000293254852,
            9.753399848937988
          ]
        },
        {
          "atom_index": 1977,
          "name": "NZ",
          "element": "N",
          "coord": [
            -1.1058000326156616,
            -0.12639999389648438,
            9.846799850463867
          ]
        }
      ]
    },
    {
      "id": "B:276",
      "chain": "B",
      "resseq": 276,
      "icode": "",
      "resname": "VAL",
      "hetflag": " ",
      "sasa": 0.0,
      "atoms": [
        {
          "atom_index": 1978,
          "name": "N",
          "element": "N",
          "coord": [
            -1.3118000030517578,
            0.22439999878406525,
            9.53969955444336
          ]
        },
        {
          "atom_index": 1979,
          "name": "CA",
          "element": "C",
          "coord": [
            -1.4006999731063843,
            0.29649999737739563,
            9.629899978637695
          ]
        },
        {
          "atom_index": 1980,
          "name": "C",
          "element": "C",
          "coord": [
            -1.489799976348877,
            0.20440000295639038,
            9.711999893188477
          ]
        },
        {
          "atom_index": 1981,
          "name": "O",
          "element": "O",
          "coord": [
            -1.5865999460220337,
            0.14839999377727509,
            9.661199569702148
          ]
        },
        {
          "atom_index": 1982,
          "name": "CB",
          "element": "C",
          "coord": [
            -1.4886000156402588,
            0.3968000113964081,
            9.550700187683105
          ]
        },
        {
          "atom_index": 1983,
          "name": "CG1",
          "element": "C",
          "coord": [
            -1.5693000555038452,
            0.32339999079704285,
            9.444700241088867
          ]
        },
        {
          "atom_index": 1984,
          "name": "CG2",
          "element": "C",
          "coord": [
            -1.579800009727478,
            0.4724999964237213,
            9.645600318908691
          ]
        }
      ]
    },
    {
      "id": "B:277",
      "chain": "B",
      "resseq": 277,
      "icode": "",
      "resname": "SER",
      "hetflag": " ",
      "sasa": 0.03226546198129654,
      "atoms": [
        {
          "atom_index": 1985,
          "name": "N",
          "element": "N",
          "coord": [
            -1.455899953842163,
            0.1890999972820282,
            9.839799880981445
          ]
        },
        {
          "atom_index": 1986,
          "name": "CA",
          "element": "C",
          "coord": [
            -1.5328999757766724,
            0.1046999990940094,
            9.930899620056152
          ]
        },
        {
          "atom_index": 1987,
          "name": "C",
          "element": "C",
          "coord": [
            -1.603700041770935,
            0.1907999962568283,
            10.034500122070312
          ]
        },
        {
          "atom_index": 1988,
          "name": "O",
          "element": "O",
          "coord": [
            -1.538699984550476,
            0.2567000091075897,
            10.115599632263184
          ]
        },
        {
          "atom_index": 1989,
          "name": "CB",
          "element": "C",
          "coord": [
            -1.4414000511169434,
            0.0044999998062849045,
            10.002300262451172
          ]
        },
        {
          "atom_index": 1990,
          "name": "OG",
          "element": "O",
          "coord": [
            -1.3918999433517456,
            -0.09369999915361404,
            9.912699699401855
          ]
        }
      ]
    },
    {
      "id": "B:278",
      "chain": "B",
      "resseq": 278,
      "icode": "",
      "resname": "ASN",
      "hetflag": " ",
      "sasa": 0.0,
      "atoms": [
        {
          "atom_index": 1991,
          "name": "N",
          "element": "N",
          "coord": [
            -1.7366000413894653,
            0.1898999959230423,
            10.031800270080566
          ]
        },
        {
          "atom_index": 1992,
          "name": "CA",
          "element": "C",
          "coord": [
            -1.815000057220459,
            0.2694000005722046,
            10.125800132751465
          ]
        },
        {
          "atom_index": 1993,
          "name": "C",
          "element": "C",
          "coord": [
            -1.9407999515533447,
            0.19679999351501465,
            10.17300033569336
          ]
        },
        {
          "atom_index": 1994,
          "name": "O",
          "element": "O",
          "coord": [
            -2.0211000442504883,
            0.1509000062942505,
            10.09160041809082
          ]
        },
        {
          "atom_index": 1995,
          "name": "CB",
          "element": "C",
          "coord": [
            -1.8530999422073364,
            0.4034000039100647,
            10.06149959564209
          ]
        },
        {
          "atom_index": 1996,
          "name": "CG",
          "element": "C",
          "coord": [
            -1.9292000532150269,
            0.3864000141620636,
            9.931300163269043
          ]
        },
        {
          "atom_index": 1997,
          "name": "OD1",
          "element": "O",
          "coord": [
            -1.8794000148773193,
            0.3257000148296356,
            9.836299896240234
          ]
        },
        {
          "atom_index": 1998,
          "name": "ND2",
          "element": "N",
          "coord": [
            -2.05049991607666,
            0.4401000142097473,
            9.926400184631348
          ]
        }
      ]
    },
    {
      "id": "B:279",
      "chain": "B",
      "resseq": 279,
      "icode": "",
      "resname": "GLY",
      "hetflag": " ",
      "sasa": 0.6775746941566467,
      "atoms": [
        {
          "atom_index": 1999,
          "name": "N",
          "element": "N",
          "coord": [
            -1.9571000337600708,
            0.18719999492168427,
            10.304800033569336
          ]
        },
        {
          "atom_index": 2000,
          "name": "CA",
          "element": "C",
          "coord": [
            -2.0729000568389893,
            0.12039999663829803,
            10.361700057983398
          ]
        },
        {
          "atom_index": 2001,
          "name": "C",
          "element": "C",
          "coord": [
            -2.2047998905181885,
            0.18410000205039978,
            10.321900367736816
          ]
        },
        {
          "atom_index": 2002,
          "name": "O",
          "element": "O",
          "coord": [
            -2.3066999912261963,
            0.11569999903440475,
            10.310199737548828
          ]
        }
      ]
    },
    {
      "id": "B:280",
      "chain": "B",
      "resseq": 280,
      "icode": "",
      "resname": "ALA",
      "hetflag": " ",
      "sasa": 0.935698390007019,
      "atoms": [
        {
          "atom_index": 2003,
          "name": "N",
          "element": "N",
          "coord": [
            -2.202899932861328,
            0.3156000077724457,
            10.30109977722168
          ]
        },
        {
          "atom_index": 2004,
          "name": "CA",
          "element": "C",
          "coord": [
            -2.321899890899658,
            0.39079999923706055,
            10.261300086975098
          ]
        },
        {
          "atom_index": 2005,
          "name": "C",
          "element": "C",
          "coord": [
            -2.2857000827789307,
            0.5372999906539917,
            10.237099647521973
          ]
        },
        {
          "atom_index": 2006,
          "name": "O",
          "element": "O",
          "coord": [
            -2.312299966812134,
            0.5924999713897705,
            10.129899978637695
          ]
        },
        {
          "atom_index": 2007,
          "name": "CB",
          "element": "C",
          "coord": [
            -2.429500102996826,
            0.38040000200271606,
            10.36970043182373
          ]
        }
      ]
    },
    {
      "id": "B:281",
      "chain": "B",
      "resseq": 281,
      "icode": "",
      "resname": "GLY",
      "hetflag": " ",
      "sasa": 0.0,
      "atoms": [
        {
          "atom_index": 2008,
          "name": "N",
          "element": "N",
          "coord": [
            -2.2244999408721924,
            0.5989999771118164,
            10.337800025939941
          ]
        },
        {
          "atom_index": 2009,
          "name": "CA",
          "element": "C",
          "coord": [
            -2.1844000816345215,
            0.7382000088691711,
            10.327799797058105
          ]
        },
        {
          "atom_index": 2010,
          "name": "C",
          "element": "C",
          "coord": [
            -2.0341999530792236,
            0.7566999793052673,
            10.34119987487793
          ]
        },
        {
          "atom_index": 2011,
          "name": "O",
          "element": "O",
          "coord": [
            -1.9749000072479248,
            0.833899974822998,
            10.265600204467773
          ]
        }
      ]
    },
    {
      "id": "B:282",
      "chain": "B",
      "resseq": 282,
      "icode": "",
      "resname": "PRO",
      "hetflag": " ",
      "sasa": 5.710987091064453,
      "atoms": [
        {
          "atom_index": 2012,
          "name": "N",
          "element": "N",
          "coord": [
            -1.969499945640564,
            0.6881999969482422,
            10.437600135803223
          ]
        },
        {
          "atom_index": 2013,
          "name": "CA",
          "element": "C",
          "coord": [
            -1.8244999647140503,
            0.699400007724762,
            10.457900047302246
          ]
        },
        {
          "atom_index": 2014,
          "name": "C",
          "element": "C",
          "coord": [
            -1.7482000589370728,
            0.6507999897003174,
            10.33489990234375
          ]
        },
        {
          "atom_index": 2015,
          "name": "O",
          "element": "O",
          "coord": [
            -1.7067999839782715,
            0.5346999764442444,
            10.32859992980957
          ]
        },
        {
          "atom_index": 2016,
          "name": "CB",
          "element": "C",
          "coord": [
            -1.7998000383377075,
            0.6100999712944031,
            10.579299926757812
          ]
        },
        {
          "atom_index": 2017,
          "name": "CG",
          "element": "C",
          "coord": [
            -1.9283000230789185,
            0.6194999814033508,
            10.654999732971191
          ]
        },
        {
          "atom_index": 2018,
          "name": "CD",
          "element": "C",
          "coord": [
            -2.030400037765503,
            0.6079000234603882,
            10.545100212097168
          ]
        }
      ]
    },
    {
      "id": "B:283",
      "chain": "B",
      "resseq": 283,
      "icode": "",
      "resname": "MET",
      "hetflag": " ",
      "sasa": 0.0,
      "atoms": [
        {
          "atom_index": 2019,
          "name": "N",
          "element": "N",
          "coord": [
            -1.729200005531311,
            0.739300012588501,
            10.237600326538086
          ]
        },
        {
          "atom_index": 2020,
          "name": "CA",
          "element": "C",
          "coord": [
            -1.6591999530792236,
            0.7024999856948853,
            10.115400314331055
          ]
        },
        {
          "atom_index": 2021,
          "name": "C",
          "element": "C",
          "coord": [
            -1.5090999603271484,
            0.6880000233650208,
            10.135600090026855
          ]
        },
        {
          "atom_index": 2022,
          "name": "O",
          "element": "O",
          "coord": [
            -1.4391000270843506,
            0.7851999998092651,
            10.164999961853027
          ]
        },
        {
          "atom_index": 2023,
          "name": "CB",
          "element": "C",
          "coord": [
            -1.6857999563217163,
            0.8050000071525574,
            10.004899978637695
          ]
        },
        {
          "atom_index": 2024,
          "name": "CG",
          "element": "C",
          "coord": [
            -1.620300054550171,
            0.7684000134468079,
            9.872400283813477
          ]
        },
        {
          "atom_index": 2025,
          "name": "SD",
          "element": "S",
          "coord": [
            -1.6598000526428223,
            0.8817999958992004,
            9.738800048828125
          ]
        },
        {
          "atom_index": 2026,
          "name": "CE",
          "element": "C",
          "coord": [
            -1.527400016784668,
            1.0026999711990356,
            9.75570011138916
          ]
        }
      ]
    },
    {
      "id": "B:284",
      "chain": "B",
      "resseq": 284,
      "icode": "",
      "resname": "VAL",
      "hetflag": " ",
      "sasa": 2.5812368392944336,
      "atoms": [
        {
          "atom_index": 2027,
          "name": "N",
          "element": "N",
          "coord": [
            -1.4606000185012817,
            0.5654000043869019,
            10.119500160217285
          ]
        },
        {
          "atom_index": 2028,
          "name": "CA",
          "element": "C",
          "coord": [
            -1.3188999891281128,
            0.5360000133514404,
            10.133899688720703
          ]
        },
        {
          "atom_index": 2029,
          "name": "C",
          "element": "C",
          "coord": [
            -1.2578999996185303,
            0.5264000296592712,
            9.995200157165527
          ]
        },
        {
          "atom_index": 2030,
          "name": "O",
          "element": "O",
          "coord": [
            -1.2812999486923218,
            0.4296000003814697,
            9.92300033569336
          ]
        },
        {
          "atom_index": 2031,
          "name": "CB",
          "element": "C",
          "coord": [
            -1.2961000204086304,
            0.4016999900341034,
            10.206399917602539
          ]
        },
        {
          "atom_index": 2032,
          "name": "CG1",
          "element": "C",
          "coord": [
            -1.1469000577926636,
            0.3736000061035156,
            10.218500137329102
          ]
        },
        {
          "atom_index": 2033,
          "name": "CG2",
          "element": "C",
          "coord": [
            -1.3621000051498413,
            0.40450000762939453,
            10.343600273132324
          ]
        }
      ]
    },
    {
      "id": "B:285",
      "chain": "B",
      "resseq": 285,
      "icode": "",
      "resname": "VAL",
      "hetflag": " ",
      "sasa": 0.5990673303604126,
      "atoms": [
        {
          "atom_index": 2034,
          "name": "N",
          "element": "N",
          "coord": [
            -1.1801999807357788,
            0.6270999908447266,
            9.957500457763672
          ]
        },
        {
          "atom_index": 2035,
          "name": "CA",
          "element": "C",
          "coord": [
            -1.1168999671936035,
            0.6276000142097473,
            9.826399803161621
          ]
        },
        {
          "atom_index": 2036,
          "name": "C",
          "element": "C",
          "coord": [
            -0.9697999954223633,
            0.5874000191688538,
            9.838399887084961
          ]
        },
        {
          "atom_index": 2037,
          "name": "O",
          "element": "O",
          "coord": [
            -0.9004999995231628,
            0.6308000087738037,
            9.93019962310791
          ]
        },
        {
          "atom_index": 2038,
          "name": "CB",
          "element": "C",
          "coord": [
            -1.127500057220459,
            0.7671999931335449,
            9.760899543762207
          ]
        },
        {
          "atom_index": 2039,
          "name": "CG1",
          "element": "C",
          "coord": [
            -1.0565999746322632,
            0.8707000017166138,
            9.84689998626709
          ]
        },
        {
          "atom_index": 2040,
          "name": "CG2",
          "element": "C",
          "coord": [
            -1.069100022315979,
            0.7638000249862671,
            9.621000289916992
          ]
        }
      ]
    },
    {
      "id": "B:286",
      "chain": "B",
      "resseq": 286,
      "icode": "",
      "resname": "SER",
      "hetflag": " ",
      "sasa": 0.6453092098236084,
      "atoms": [
        {
          "atom_index": 2041,
          "name": "N",
          "element": "N",
          "coord": [
            -0.9226999878883362,
            0.5040000081062317,
            9.746399879455566
          ]
        },
        {
          "atom_index": 2042,
          "name": "CA",
          "element": "C",
          "coord": [
            -0.7835999727249146,
            0.460099995136261,
            9.749699592590332
          ]
        },
        {
          "atom_index": 2043,
          "name": "C",
          "element": "C",
          "coord": [
            -0.7250000238418579,
            0.4311999976634979,
            9.611499786376953
          ]
        },
        {
          "atom_index": 2044,
          "name": "O",
          "element": "O",
          "coord": [
            -0.7835000157356262,
            0.3580000102519989,
            9.530900001525879
          ]
        },
        {
          "atom_index": 2045,
          "name": "CB",
          "element": "C",
          "coord": [
            -0.769599974155426,
            0.3366999924182892,
            9.839200019836426
          ]
        },
        {
          "atom_index": 2046,
          "name": "OG",
          "element": "O",
          "coord": [
            -0.8637999892234802,
            0.23739999532699585,
            9.803899765014648
          ]
        }
      ]
    },
    {
      "id": "B:287",
      "chain": "B",
      "resseq": 287,
      "icode": "",
      "resname": "LEU",
      "hetflag": " ",
      "sasa": 1.789211392402649,
      "atoms": [
        {
          "atom_index": 2047,
          "name": "N",
          "element": "N",
          "coord": [
            -0.6080999970436096,
            0.4896000027656555,
            9.58650016784668
          ]
        },
        {
          "atom_index": 2048,
          "name": "CA",
          "element": "C",
          "coord": [
            -0.5365999937057495,
            0.47450000047683716,
            9.460000038146973
          ]
        },
        {
          "atom_index": 2049,
          "name": "C",
          "element": "C",
          "coord": [
            -0.4957999885082245,
            0.32919999957084656,
            9.436300277709961
          ]
        },
        {
          "atom_index": 2050,
          "name": "O",
          "element": "O",
          "coord": [
            -0.45159998536109924,
            0.2612999975681305,
            9.528800010681152
          ]
        },
        {
          "atom_index": 2051,
          "name": "CB",
          "element": "C",
          "coord": [
            -0.4124000072479248,
            0.5640000104904175,
            9.461199760437012
          ]
        },
        {
          "atom_index": 2052,
          "name": "CG",
          "element": "C",
          "coord": [
            -0.3370000123977661,
            0.5837000012397766,
            9.329500198364258
          ]
        },
        {
          "atom_index": 2053,
          "name": "CD1",
          "element": "C",
          "coord": [
            -0.42669999599456787,
            0.6568999886512756,
            9.23009967803955
          ]
        },
        {
          "atom_index": 2054,
          "name": "CD2",
          "element": "C",
          "coord": [
            -0.20980000495910645,
            0.6639000177383423,
            9.354000091552734
          ]
        }
      ]
    },
    {
      "id": "B:288",
      "chain": "B",
      "resseq": 288,
      "icode": "",
      "resname": "VAL",
      "hetflag": " ",
      "sasa": 0.6621270179748535,
      "atoms": [
        {
          "atom_index": 2055,
          "name": "N",
          "element": "N",
          "coord": [
            -0.5110999941825867,
            0.28139999508857727,
            9.312999725341797
          ]
        },
        {
          "atom_index": 2056,
          "name": "CA",
          "element": "C",
          "coord": [
            -0.4740000069141388,
            0.14399999380111694,
            9.279600143432617
          ]
        },
        {
          "atom_index": 2057,
          "name": "C",
          "element": "C",
          "coord": [
            -0.38580000400543213,
            0.1396999955177307,
            9.155200004577637
          ]
        },
        {
          "atom_index": 2058,
          "name": "O",
          "element": "O",
          "coord": [
            -0.32170000672340393,
            0.03830000013113022,
            9.126299858093262
          ]
        },
        {
          "atom_index": 2059,
          "name": "CB",
          "element": "C",
          "coord": [
            -0.5981000065803528,
            0.05530000105500221,
            9.253800392150879
          ]
        },
        {
          "atom_index": 2060,
          "name": "CG1",
          "element": "C",
          "coord": [
            -0.704200029373169,
            0.08269999921321869,
            9.357999801635742
          ]
        },
        {
          "atom_index": 2061,
          "name": "CG2",
          "element": "C",
          "coord": [
            -0.6521999835968018,
            0.07930000126361847,
            9.115400314331055
          ]
        }
      ]
    },
    {
      "id": "B:289",
      "chain": "B",
      "resseq": 289,
      "icode": "",
      "resname": "ALA",
      "hetflag": " ",
      "sasa": 0.0,
      "atoms": [
        {
          "atom_index": 2062,
          "name": "N",
          "element": "N",
          "coord": [
            -0.38429999351501465,
            0.2506999969482422,
            9.081600189208984
          ]
        },
        {
          "atom_index": 2063,
          "name": "CA",
          "element": "C",
          "coord": [
            -0.3050999939441681,
            0.2630000114440918,
            8.959400177001953
          ]
        },
        {
          "atom_index": 2064,
          "name": "C",
          "element": "C",
          "coord": [
            -0.27309998869895935,
            0.4101000130176544,
            8.939499855041504
          ]
        },
        {
          "atom_index": 2065,
          "name": "O",
          "element": "O",
          "coord": [
            -0.35749998688697815,
            0.4878999888896942,
            8.897000312805176
          ]
        },
        {
          "atom_index": 2066,
          "name": "CB",
          "element": "C",
          "coord": [
            -0.3831000030040741,
            0.2093999981880188,
            8.840399742126465
          ]
        }
      ]
    },
    {
      "id": "B:290",
      "chain": "B",
      "resseq": 290,
      "icode": "",
      "resname": "ASP",
      "hetflag": " ",
      "sasa": 4.167090892791748,
      "atoms": [
        {
          "atom_index": 2067,
          "name": "N",
          "element": "N",
          "coord": [
            -0.14990000426769257,
            0.4474000036716461,
            8.970499992370605
          ]
        },
        {
          "atom_index": 2068,
          "name": "CA",
          "element": "C",
          "coord": [
            -0.10649999976158142,
            0.5860000252723694,
            8.960100173950195
          ]
        },
        {
          "atom_index": 2069,
          "name": "C",
          "element": "C",
          "coord": [
            -0.11069999635219574,
            0.64410001039505,
            8.8193998336792
          ]
        },
        {
          "atom_index": 2070,
          "name": "O",
          "element": "O",
          "coord": [
            -0.14630000293254852,
            0.7608000040054321,
            8.80049991607666
          ]
        },
        {
          "atom_index": 2071,
          "name": "CB",
          "element": "C",
          "coord": [
            0.03590000048279762,
            0.5996000170707703,
            9.014100074768066
          ]
        },
        {
          "atom_index": 2072,
          "name": "CG",
          "element": "C",
          "coord": [
            0.07829999923706055,
            0.7441999912261963,
            9.02929973602295
          ]
        },
        {
          "atom_index": 2073,
          "name": "OD1",
          "element": "O",
          "coord": [
            0.1996999979019165,
            0.7692999839782715,
            9.045299530029297
          ]
        },
        {
          "atom_index": 2074,
          "name": "OD2",
          "element": "O",
          "coord": [
            -0.010499999858438969,
            0.8323000073432922,
            9.026300430297852
          ]
        }
      ]
    },
    {
      "id": "B:291",
      "chain": "B",
      "resseq": 291,
      "icode": "",
      "resname": "GLU",
      "hetflag": " ",
      "sasa": 1.7656720876693726,
      "atoms": [
        {
          "atom_index": 2075,
          "name": "N",
          "element": "N",
          "coord": [
            -0.07400000095367432,
            0.5627999901771545,
            8.720999717712402
          ]
        },
        {
          "atom_index": 2076,
          "name": "CA",
          "element": "C",
          "coord": [
            -0.06989999860525131,
            0.6093000173568726,
            8.583399772644043
          ]
        },
        {
          "atom_index": 2077,
          "name": "C",
          "element": "C",
          "coord": [
            -0.11729999631643295,
            0.5054000020027161,
            8.482500076293945
          ]
        },
        {
          "atom_index": 2078,
          "name": "O",
          "element": "O",
          "coord": [
            -0.09669999778270721,
            0.38510000705718994,
            8.50059986114502
          ]
        },
        {
          "atom_index": 2079,
          "name": "CB",
          "element": "C",
          "coord": [
            0.0731000006198883,
            0.6521000266075134,
            8.550100326538086
          ]
        },
        {
          "atom_index": 2080,
          "name": "CG",
          "element": "C",
          "coord": [
            0.08919999748468399,
            0.7260000109672546,
            8.418999671936035
          ]
        },
        {
          "atom_index": 2081,
          "name": "CD",
          "element": "C",
          "coord": [
            0.2298000007867813,
            0.7800999879837036,
            8.400300025939941
          ]
        },
        {
          "atom_index": 2082,
          "name": "OE1",
          "element": "O",
          "coord": [
            0.2757999897003174,
            0.8582000136375427,
            8.486599922180176
          ]
        },
        {
          "atom_index": 2083,
          "name": "OE2",
          "element": "O",
          "coord": [
            0.29429998993873596,
            0.7445999979972839,
            8.299099922180176
          ]
        }
      ]
    },
    {
      "id": "B:292",
      "chain": "B",
      "resseq": 292,
      "icode": "",
      "resname": "ASN",
      "hetflag": " ",
      "sasa": 0.0,
      "atoms": [
        {
          "atom_index": 2084,
          "name": "N",
          "element": "N",
          "coord": [
            -0.18150000274181366,
            0.5530999898910522,
            8.376399993896484
          ]
        },
        {
          "atom_index": 2085,
          "name": "CA",
          "element": "C",
          "coord": [
            -0.23090000450611115,
            0.4666999876499176,
            8.270299911499023
          ]
        },
        {
          "atom_index": 2086,
          "name": "C",
          "element": "C",
          "coord": [
            -0.12030000239610672,
            0.45239999890327454,
            8.165300369262695
          ]
        },
        {
          "atom_index": 2087,
          "name": "O",
          "element": "O",
          "coord": [
            -0.03060000017285347,
            0.5364000201225281,
            8.157099723815918
          ]
        },
        {
          "atom_index": 2088,
          "name": "CB",
          "element": "C",
          "coord": [
            -0.3555000126361847,
            0.5274999737739563,
            8.207500457763672
          ]
        },
        {
          "atom_index": 2089,
          "name": "CG",
          "element": "C",
          "coord": [
            -0.329800009727478,
            0.6657999753952026,
            8.150699615478516
          ]
        },
        {
          "atom_index": 2090,
          "name": "OD1",
          "element": "O",
          "coord": [
            -0.34279999136924744,
            0.6879000067710876,
            8.03030014038086
          ]
        },
        {
          "atom_index": 2091,
          "name": "ND2",
          "element": "N",
          "coord": [
            -0.2930000126361847,
            0.7598000168800354,
            8.237000465393066
          ]
        }
      ]
    },
    {
      "id": "B:293",
      "chain": "B",
      "resseq": 293,
      "icode": "",
      "resname": "PRO",
      "hetflag": " ",
      "sasa": 0.0,
      "atoms": [
        {
          "atom_index": 2092,
          "name": "N",
          "element": "N",
          "coord": [
            -0.125900000333786,
            0.34689998626708984,
            8.082599639892578
          ]
        },
        {
          "atom_index": 2093,
          "name": "CA",
          "element": "C",
          "coord": [
            -0.22669999301433563,
            0.24040000140666962,
            8.081299781799316
          ]
        },
        {
          "atom_index": 2094,
          "name": "C",
          "element": "C",
          "coord": [
            -0.2434999942779541,
            0.17149999737739563,
            8.21679973602295
          ]
        },
        {
          "atom_index": 2095,
          "name": "O",
          "element": "O",
          "coord": [
            -0.15459999442100525,
            0.17810000479221344,
            8.303099632263184
          ]
        },
        {
          "atom_index": 2096,
          "name": "CB",
          "element": "C",
          "coord": [
            -0.17419999837875366,
            0.14429999887943268,
            7.974999904632568
          ]
        },
        {
          "atom_index": 2097,
          "name": "CG",
          "element": "C",
          "coord": [
            -0.09939999878406525,
            0.23319999873638153,
            7.883500099182129
          ]
        },
        {
          "atom_index": 2098,
          "name": "CD",
          "element": "C",
          "coord": [
            -0.02449999935925007,
            0.32199999690055847,
            7.9791998863220215
          ]
        }
      ]
    },
    {
      "id": "B:294",
      "chain": "B",
      "resseq": 294,
      "icode": "",
      "resname": "PHE",
      "hetflag": " ",
      "sasa": 0.0,
      "atoms": [
        {
          "atom_index": 2099,
          "name": "N",
          "element": "N",
          "coord": [
            -0.3580999970436096,
            0.10689999908208847,
            8.234800338745117
          ]
        },
        {
          "atom_index": 2100,
          "name": "CA",
          "element": "C",
          "coord": [
            -0.38670000433921814,
            0.03519999980926514,
            8.357399940490723
          ]
        },
        {
          "atom_index": 2101,
          "name": "C",
          "element": "C",
          "coord": [
            -0.3882000148296356,
            -0.11169999837875366,
            8.320099830627441
          ]
        },
        {
          "atom_index": 2102,
          "name": "O",
          "element": "O",
          "coord": [
            -0.38850000500679016,
            -0.14550000429153442,
            8.20199966430664
          ]
        },
        {
          "atom_index": 2103,
          "name": "CB",
          "element": "C",
          "coord": [
            -0.5238999724388123,
            0.07400000095367432,
            8.413100242614746
          ]
        },
        {
          "atom_index": 2104,
          "name": "CG",
          "element": "C",
          "coord": [
            -0.5404000282287598,
            0.22120000422000885,
            8.440199851989746
          ]
        },
        {
          "atom_index": 2105,
          "name": "CD1",
          "element": "C",
          "coord": [
            -0.4424000084400177,
            0.29249998927116394,
            8.508899688720703
          ]
        },
        {
          "atom_index": 2106,
          "name": "CD2",
          "element": "C",
          "coord": [
            -0.6560999751091003,
            0.28769999742507935,
            8.399700164794922
          ]
        },
        {
          "atom_index": 2107,
          "name": "CE1",
          "element": "C",
          "coord": [
            -0.4593000113964081,
            0.4275999963283539,
            8.53689956665039
          ]
        },
        {
          "atom_index": 2108,
          "name": "CE2",
          "element": "C",
          "coord": [
            -0.6736999750137329,
            0.42250001430511475,
            8.427000045776367
          ]
        },
        {
          "atom_index": 2109,
          "name": "CZ",
          "element": "C",
          "coord": [
            -0.5752000212669373,
            0.492900013923645,
            8.496000289916992
          ]
        }
      ]
    },
    {
      "id": "B:295",
      "chain": "B",
      "resseq": 295,
      "icode": "",
      "resname": "ALA",
      "hetflag": " ",
      "sasa": 0.19359277188777924,
      "atoms": [
        {
          "atom_index": 2110,
          "name": "N",
          "element": "N",
          "coord": [
            -0.38929998874664307,
            -0.19840000569820404,
            8.42080020904541
          ]
        },
        {
          "atom_index": 2111,
          "name": "CA",
          "element": "C",
          "coord": [
            -0.39259999990463257,
            -0.3424000144004822,
            8.39840030670166
          ]
        },
        {
          "atom_index": 2112,
          "name": "C",
          "element": "C",
          "coord": [
            -0.534500002861023,
            -0.3930000066757202,
            8.421299934387207
          ]
        },
        {
          "atom_index": 2113,
          "name": "O",
          "element": "O",
          "coord": [
            -0.5884000062942505,
            -0.37950000166893005,
            8.531399726867676
          ]
        },
        {
          "atom_index": 2114,
          "name": "CB",
          "element": "C",
          "coord": [
            -0.29649999737739563,
            -0.41179999709129333,
            8.493499755859375
          ]
        }
      ]
    },
    {
      "id": "B:296",
      "chain": "B",
      "resseq": 296,
      "icode": "",
      "resname": "GLN",
      "hetflag": " ",
      "sasa": 0.0,
      "atoms": [
        {
          "atom_index": 2115,
          "name": "N",
          "element": "N",
          "coord": [
            -0.5945000052452087,
            -0.45089998841285706,
            8.317700386047363
          ]
        },
        {
          "atom_index": 2116,
          "name": "CA",
          "element": "C",
          "coord": [
            -0.7307999730110168,
            -0.503600001335144,
            8.326700210571289
          ]
        },
        {
          "atom_index": 2117,
          "name": "C",
          "element": "C",
          "coord": [
            -0.7534999847412109,
            -0.5895000100135803,
            8.45110034942627
          ]
        },
        {
          "atom_index": 2118,
          "name": "O",
          "element": "O",
          "coord": [
            -0.8657000064849854,
            -0.5986999869346619,
            8.501299858093262
          ]
        },
        {
          "atom_index": 2119,
          "name": "CB",
          "element": "C",
          "coord": [
            -0.7651000022888184,
            -0.5843999981880188,
            8.200900077819824
          ]
        },
        {
          "atom_index": 2120,
          "name": "CG",
          "element": "C",
          "coord": [
            -0.8842999935150146,
            -0.6761999726295471,
            8.21660041809082
          ]
        },
        {
          "atom_index": 2121,
          "name": "CD",
          "element": "C",
          "coord": [
            -0.9467999935150146,
            -0.715399980545044,
            8.08430004119873
          ]
        },
        {
          "atom_index": 2122,
          "name": "OE1",
          "element": "O",
          "coord": [
            -0.8766999840736389,
            -0.748199999332428,
            7.988500118255615
          ]
        },
        {
          "atom_index": 2123,
          "name": "NE2",
          "element": "N",
          "coord": [
            -1.079699993133545,
            -0.7131999731063843,
            8.078399658203125
          ]
        }
      ]
    },
    {
      "id": "B:297",
      "chain": "B",
      "resseq": 297,
      "icode": "",
      "resname": "GLY",
      "hetflag": " ",
      "sasa": 0.03152985870838165,
      "atoms": [
        {
          "atom_index": 2124,
          "name": "N",
          "element": "N",
          "coord": [
            -0.6470000147819519,
            -0.6520000100135803,
            8.500300407409668
          ]
        },
        {
          "atom_index": 2125,
          "name": "CA",
          "element": "C",
          "coord": [
            -0.6593999862670898,
            -0.7353000044822693,
            8.6181001663208
          ]
        },
        {
          "atom_index": 2126,
          "name": "C",
          "element": "C",
          "coord": [
            -0.6807000041007996,
            -0.6572999954223633,
            8.746899604797363
          ]
        },
        {
          "atom_index": 2127,
          "name": "O",
          "element": "O",
          "coord": [
            -0.7024000287055969,
            -0.7171000242233276,
            8.85200023651123
          ]
        }
      ]
    },
    {
      "id": "B:298",
      "chain": "B",
      "resseq": 298,
      "icode": "",
      "resname": "ALA",
      "hetflag": " ",
      "sasa": 0.0,
      "atoms": [
        {
          "atom_index": 2128,
          "name": "N",
          "element": "N",
          "coord": [
            -0.675000011920929,
            -0.5246000289916992,
            8.740300178527832
          ]
        },
        {
          "atom_index": 2129,
          "name": "CA",
          "element": "C",
          "coord": [
            -0.6945000290870667,
            -0.4417000114917755,
            8.859299659729004
          ]
        },
        {
          "atom_index": 2130,
          "name": "C",
          "element": "C",
          "coord": [
            -0.8424000144004822,
            -0.4269999861717224,
            8.894800186157227
          ]
        },
        {
          "atom_index": 2131,
          "name": "O",
          "element": "O",
          "coord": [
            -0.8769000172615051,
            -0.3799999952316284,
            9.003700256347656
          ]
        },
        {
          "atom_index": 2132,
          "name": "CB",
          "element": "C",
          "coord": [
            -0.6324999928474426,
            -0.3043999969959259,
            8.838199615478516
          ]
        }
      ]
    },
    {
      "id": "B:299",
      "chain": "B",
      "resseq": 299,
      "icode": "",
      "resname": "LEU",
      "hetflag": " ",
      "sasa": 0.0,
      "atoms": [
        {
          "atom_index": 2133,
          "name": "N",
          "element": "N",
          "coord": [
            -0.9289000034332275,
            -0.4672999978065491,
            8.80210018157959
          ]
        },
        {
          "atom_index": 2134,
          "name": "CA",
          "element": "C",
          "coord": [
            -1.0733000040054321,
            -0.4593000113964081,
            8.821200370788574
          ]
        },
        {
          "atom_index": 2135,
          "name": "C",
          "element": "C",
          "coord": [
            -1.1267999410629272,
            -0.5835999846458435,
            8.890899658203125
          ]
        },
        {
          "atom_index": 2136,
          "name": "O",
          "element": "O",
          "coord": [
            -1.1446000337600708,
            -0.6876999735832214,
            8.827899932861328
          ]
        },
        {
          "atom_index": 2137,
          "name": "CB",
          "element": "C",
          "coord": [
            -1.1434999704360962,
            -0.4424000084400177,
            8.68529987335205
          ]
        },
        {
          "atom_index": 2138,
          "name": "CG",
          "element": "C",
          "coord": [
            -1.1685999631881714,
            -0.30230000615119934,
            8.626799583435059
          ]
        },
        {
          "atom_index": 2139,
          "name": "CD1",
          "element": "C",
          "coord": [
            -1.0478999614715576,
            -0.21250000596046448,
            8.643899917602539
          ]
        },
        {
          "atom_index": 2140,
          "name": "CD2",
          "element": "C",
          "coord": [
            -1.2038999795913696,
            -0.3156999945640564,
            8.479900360107422
          ]
        }
      ]
    },
    {
      "id": "B:300",
      "chain": "B",
      "resseq": 300,
      "icode": "",
      "resname": "ARG",
      "hetflag": " ",
      "sasa": 5.634033203125,
      "atoms": [
        {
          "atom_index": 2141,
          "name": "N",
          "element": "N",
          "coord": [
            -1.152899980545044,
            -0.5730000138282776,
            9.020700454711914
          ]
        },
        {
          "atom_index": 2142,
          "name": "CA",
          "element": "C",
          "coord": [
            -1.2049000263214111,
            -0.6866999864578247,
            9.095800399780273
          ]
        },
        {
          "atom_index": 2143,
          "name": "C",
          "element": "C",
          "coord": [
            -1.3569999933242798,
            -0.6822999715805054,
            9.10990047454834
          ]
        },
        {
          "atom_index": 2144,
          "name": "O",
          "element": "O",
          "coord": [
            -1.4139000177383423,
            -0.5845999717712402,
            9.15939998626709
          ]
        },
        {
          "atom_index": 2145,
          "name": "CB",
          "element": "C",
          "coord": [
            -1.1409000158309937,
            -0.6931999921798706,
            9.234299659729004
          ]
        },
        {
          "atom_index": 2146,
          "name": "CG",
          "element": "C",
          "coord": [
            -0.9912999868392944,
            -0.7164000272750854,
            9.2322998046875
          ]
        },
        {
          "atom_index": 2147,
          "name": "CD",
          "element": "C",
          "coord": [
            -0.9487000107765198,
            -0.8030999898910522,
            9.349800109863281
          ]
        },
        {
          "atom_index": 2148,
          "name": "NE",
          "element": "N",
          "coord": [
            -1.003600001335144,
            -0.7552000284194946,
            9.476400375366211
          ]
        },
        {
          "atom_index": 2149,
          "name": "CZ",
          "element": "C",
          "coord": [
            -0.9898999929428101,
            -0.8188999891281128,
            9.592000007629395
          ]
        },
        {
          "atom_index": 2150,
          "name": "NH1",
          "element": "N",
          "coord": [
            -0.9229000210762024,
            -0.9332000017166138,
            9.597000122070312
          ]
        },
        {
          "atom_index": 2151,
          "name": "NH2",
          "element": "N",
          "coord": [
            -1.042799949645996,
            -0.7682999968528748,
            9.702799797058105
          ]
        }
      ]
    },
    {
      "id": "B:301",
      "chain": "B",
      "resseq": 301,
      "icode": "",
      "resname": "SER",
      "hetflag": " ",
      "sasa": 0.0,
      "atoms": [
        {
          "atom_index": 2152,
          "name": "N",
          "element": "N",
          "coord": [
            -1.4218000173568726,
            -0.7900000214576721,
            9.067399978637695
          ]
        },
        {
          "atom_index": 2153,
          "name": "CA",
          "element": "C",
          "coord": [
            -1.5666999816894531,
            -0.8009999990463257,
            9.071999549865723
          ]
        },
        {
          "atom_index": 2154,
          "name": "C",
          "element": "C",
          "coord": [
            -1.6303999423980713,
            -0.7760999798774719,
            9.208399772644043
          ]
        },
        {
          "atom_index": 2155,
          "name": "O",
          "element": "O",
          "coord": [
            -1.7511999607086182,
            -0.7563999891281128,
            9.217300415039062
          ]
        },
        {
          "atom_index": 2156,
          "name": "CB",
          "element": "C",
          "coord": [
            -1.6089999675750732,
            -0.9388999938964844,
            9.021900177001953
          ]
        },
        {
          "atom_index": 2157,
          "name": "OG",
          "element": "O",
          "coord": [
            -1.5586999654769897,
            -0.9621000289916992,
            8.891799926757812
          ]
        }
      ]
    },
    {
      "id": "B:302",
      "chain": "B",
      "resseq": 302,
      "icode": "",
      "resname": "GLU",
      "hetflag": " ",
      "sasa": 0.8667538166046143,
      "atoms": [
        {
          "atom_index": 2158,
          "name": "N",
          "element": "N",
          "coord": [
            -1.5499999523162842,
            -0.7770000100135803,
            9.314299583435059
          ]
        },
        {
          "atom_index": 2159,
          "name": "CA",
          "element": "C",
          "coord": [
            -1.6025999784469604,
            -0.7559999823570251,
            9.44890022277832
          ]
        },
        {
          "atom_index": 2160,
          "name": "C",
          "element": "C",
          "coord": [
            -1.6196000576019287,
            -0.609000027179718,
            9.484299659729004
          ]
        },
        {
          "atom_index": 2161,
          "name": "O",
          "element": "O",
          "coord": [
            -1.6895999908447266,
            -0.5753999948501587,
            9.5802001953125
          ]
        },
        {
          "atom_index": 2162,
          "name": "CB",
          "element": "C",
          "coord": [
            -1.5110000371932983,
            -0.819599986076355,
            9.554499626159668
          ]
        },
        {
          "atom_index": 2163,
          "name": "CG",
          "element": "C",
          "coord": [
            -1.4852999448776245,
            -0.9682999849319458,
            9.538399696350098
          ]
        },
        {
          "atom_index": 2164,
          "name": "CD",
          "element": "C",
          "coord": [
            -1.3832999467849731,
            -0.9976000189781189,
            9.430500030517578
          ]
        },
        {
          "atom_index": 2165,
          "name": "OE1",
          "element": "O",
          "coord": [
            -1.274399995803833,
            -0.9363999962806702,
            9.435099601745605
          ]
        },
        {
          "atom_index": 2166,
          "name": "OE2",
          "element": "O",
          "coord": [
            -1.4119999408721924,
            -1.0817999839782715,
            9.341899871826172
          ]
        }
      ]
    },
    {
      "id": "B:303",
      "chain": "B",
      "resseq": 303,
      "icode": "",
      "resname": "ASP",
      "hetflag": " ",
      "sasa": 0.0,
      "atoms": [
        {
          "atom_index": 2167,
          "name": "N",
          "element": "N",
          "coord": [
            -1.556399941444397,
            -0.5212000012397766,
            9.40719985961914
          ]
        },
        {
          "atom_index": 2168,
          "name": "CA",
          "element": "C",
          "coord": [
            -1.563599944114685,
            -0.3790000081062317,
            9.437199592590332
          ]
        },
        {
          "atom_index": 2169,
          "name": "C",
          "element": "C",
          "coord": [
            -1.6105999946594238,
            -0.28790000081062317,
            9.324399948120117
          ]
        },
        {
          "atom_index": 2170,
          "name": "O",
          "element": "O",
          "coord": [
            -1.6468000411987305,
            -0.3328000009059906,
            9.215200424194336
          ]
        },
        {
          "atom_index": 2171,
          "name": "CB",
          "element": "C",
          "coord": [
            -1.4264999628067017,
            -0.3312999904155731,
            9.48490047454834
          ]
        },
        {
          "atom_index": 2172,
          "name": "CG",
          "element": "C",
          "coord": [
            -1.3654999732971191,
            -0.4239000082015991,
            9.587599754333496
          ]
        },
        {
          "atom_index": 2173,
          "name": "OD1",
          "element": "O",
          "coord": [
            -1.4285999536514282,
            -0.4433000087738037,
            9.693599700927734
          ]
        },
        {
          "atom_index": 2174,
          "name": "OD2",
          "element": "O",
          "coord": [
            -1.2548999786376953,
            -0.47699999809265137,
            9.562000274658203
          ]
        }
      ]
    },
    {
      "id": "B:304",
      "chain": "B",
      "resseq": 304,
      "icode": "",
      "resname": "CYS",
      "hetflag": " ",
      "sasa": 0.0,
      "atoms": [
        {
          "atom_index": 2175,
          "name": "N",
          "element": "N",
          "coord": [
            -1.6103999614715576,
            -0.15850000083446503,
            9.3548002243042
          ]
        },
        {
          "atom_index": 2176,
          "name": "CA",
          "element": "C",
          "coord": [
            -1.6483999490737915,
            -0.054499998688697815,
            9.26099967956543
          ]
        },
        {
          "atom_index": 2177,
          "name": "C",
          "element": "C",
          "coord": [
            -1.523900032043457,
            0.030799999833106995,
            9.244099617004395
          ]
        },
        {
          "atom_index": 2178,
          "name": "O",
          "element": "O",
          "coord": [
            -1.4560999870300293,
            0.06270000338554382,
            9.34179973602295
          ]
        },
        {
          "atom_index": 2179,
          "name": "CB",
          "element": "C",
          "coord": [
            -1.7625000476837158,
            0.03060000017285347,
            9.317700386047363
          ]
        },
        {
          "atom_index": 2180,
          "name": "SG",
          "element": "S",
          "coord": [
            -1.9282000064849854,
            -0.04439999908208847,
            9.310999870300293
          ]
        }
      ]
    },
    {
      "id": "B:305",
      "chain": "B",
      "resseq": 305,
      "icode": "",
      "resname": "PHE",
      "hetflag": " ",
      "sasa": 0.0,
      "atoms": [
        {
          "atom_index": 2181,
          "name": "N",
          "element": "N",
          "coord": [
            -1.4926999807357788,
            0.06700000166893005,
            9.120400428771973
          ]
        },
        {
          "atom_index": 2182,
          "name": "CA",
          "element": "C",
          "coord": [
            -1.3747999668121338,
            0.14869999885559082,
            9.093400001525879
          ]
        },
        {
          "atom_index": 2183,
          "name": "C",
          "element": "C",
          "coord": [
            -1.4103000164031982,
            0.27900001406669617,
            9.024200439453125
          ]
        },
        {
          "atom_index": 2184,
          "name": "O",
          "element": "O",
          "coord": [
            -1.5147000551223755,
            0.29019999504089355,
            8.958999633789062
          ]
        },
        {
          "atom_index": 2185,
          "name": "CB",
          "element": "C",
          "coord": [
            -1.2753000259399414,
            0.07320000231266022,
            9.00469970703125
          ]
        },
        {
          "atom_index": 2186,
          "name": "CG",
          "element": "C",
          "coord": [
            -1.2203999757766724,
            -0.05139999836683273,
            9.06659984588623
          ]
        },
        {
          "atom_index": 2187,
          "name": "CD1",
          "element": "C",
          "coord": [
            -1.297700047492981,
            -0.1664000004529953,
            9.074999809265137
          ]
        },
        {
          "atom_index": 2188,
          "name": "CD2",
          "element": "C",
          "coord": [
            -1.090999960899353,
            -0.05380000174045563,
            9.116800308227539
          ]
        },
        {
          "atom_index": 2189,
          "name": "CE1",
          "element": "C",
          "coord": [
            -1.246899962425232,
            -0.2824999988079071,
            9.132399559020996
          ]
        },
        {
          "atom_index": 2190,
          "name": "CE2",
          "element": "C",
          "coord": [
            -1.039199948310852,
            -0.1687999963760376,
            9.174300193786621
          ]
        },
        {
          "atom_index": 2191,
          "name": "CZ",
          "element": "C",
          "coord": [
            -1.1171000003814697,
            -0.28349998593330383,
            9.182100296020508
          ]
        }
      ]
    },
    {
      "id": "B:306",
      "chain": "B",
      "resseq": 306,
      "icode": "",
      "resname": "ILE",
      "hetflag": " ",
      "sasa": 0.0,
      "atoms": [
        {
          "atom_index": 2192,
          "name": "N",
          "element": "N",
          "coord": [
            -1.32260000705719,
            0.3774000108242035,
            9.038900375366211
          ]
        },
        {
          "atom_index": 2193,
          "name": "CA",
          "element": "C",
          "coord": [
            -1.3423000574111938,
            0.5060999989509583,
            8.974800109863281
          ]
        },
        {
          "atom_index": 2194,
          "name": "C",
          "element": "C",
          "coord": [
            -1.2244000434875488,
            0.5400999784469604,
            8.885499954223633
          ]
        },
        {
          "atom_index": 2195,
          "name": "O",
          "element": "O",
          "coord": [
            -1.11489999294281,
            0.5663999915122986,
            8.93340015411377
          ]
        },
        {
          "atom_index": 2196,
          "name": "CB",
          "element": "C",
          "coord": [
            -1.3594000339508057,
            0.6215000152587891,
            9.076899528503418
          ]
        },
        {
          "atom_index": 2197,
          "name": "CG1",
          "element": "C",
          "coord": [
            -1.4943000078201294,
            0.6096000075340271,
            9.148599624633789
          ]
        },
        {
          "atom_index": 2198,
          "name": "CG2",
          "element": "C",
          "coord": [
            -1.3519999980926514,
            0.7569000124931335,
            9.004799842834473
          ]
        },
        {
          "atom_index": 2199,
          "name": "CD1",
          "element": "C",
          "coord": [
            -1.5224000215530396,
            0.7257999777793884,
            9.242600440979004
          ]
        }
      ]
    },
    {
      "id": "B:307",
      "chain": "B",
      "resseq": 307,
      "icode": "",
      "resname": "LEU",
      "hetflag": " ",
      "sasa": 0.0,
      "atoms": [
        {
          "atom_index": 2200,
          "name": "N",
          "element": "N",
          "coord": [
            -1.2473000288009644,
            0.5365999937057495,
            8.755000114440918
          ]
        },
        {
          "atom_index": 2201,
          "name": "CA",
          "element": "C",
          "coord": [
            -1.1450999975204468,
            0.5728999972343445,
            8.657400131225586
          ]
        },
        {
          "atom_index": 2202,
          "name": "C",
          "element": "C",
          "coord": [
            -1.1505999565124512,
            0.7268000245094299,
            8.656700134277344
          ]
        },
        {
          "atom_index": 2203,
          "name": "O",
          "element": "O",
          "coord": [
            -1.2519999742507935,
            0.7853999733924866,
            8.61970043182373
          ]
        },
        {
          "atom_index": 2204,
          "name": "CB",
          "element": "C",
          "coord": [
            -1.1845999956130981,
            0.5170999765396118,
            8.520400047302246
          ]
        },
        {
          "atom_index": 2205,
          "name": "CG",
          "element": "C",
          "coord": [
            -1.0994999408721924,
            0.525600016117096,
            8.392600059509277
          ]
        },
        {
          "atom_index": 2206,
          "name": "CD1",
          "element": "C",
          "coord": [
            -1.0029000043869019,
            0.6431999802589417,
            8.395700454711914
          ]
        },
        {
          "atom_index": 2207,
          "name": "CD2",
          "element": "C",
          "coord": [
            -1.0262999534606934,
            0.3950999975204468,
            8.375699996948242
          ]
        }
      ]
    },
    {
      "id": "B:308",
      "chain": "B",
      "resseq": 308,
      "icode": "",
      "resname": "ASP",
      "hetflag": " ",
      "sasa": 0.0,
      "atoms": [
        {
          "atom_index": 2208,
          "name": "N",
          "element": "N",
          "coord": [
            -1.0434000492095947,
            0.7925000190734863,
            8.699199676513672
          ]
        },
        {
          "atom_index": 2209,
          "name": "CA",
          "element": "C",
          "coord": [
            -1.0422999858856201,
            0.9383000135421753,
            8.702899932861328
          ]
        },
        {
          "atom_index": 2210,
          "name": "C",
          "element": "C",
          "coord": [
            -0.9717000126838684,
            1.0032999515533447,
            8.584199905395508
          ]
        },
        {
          "atom_index": 2211,
          "name": "O",
          "element": "O",
          "coord": [
            -0.8521000146865845,
            0.9824000000953674,
            8.561699867248535
          ]
        },
        {
          "atom_index": 2212,
          "name": "CB",
          "element": "C",
          "coord": [
            -0.9779000282287598,
            0.9879999756813049,
            8.832599639892578
          ]
        },
        {
          "atom_index": 2213,
          "name": "CG",
          "element": "C",
          "coord": [
            -0.9722999930381775,
            1.1404999494552612,
            8.840900421142578
          ]
        },
        {
          "atom_index": 2214,
          "name": "OD1",
          "element": "O",
          "coord": [
            -0.9193999767303467,
            1.1926000118255615,
            8.941499710083008
          ]
        },
        {
          "atom_index": 2215,
          "name": "OD2",
          "element": "O",
          "coord": [
            -1.0206999778747559,
            1.208799958229065,
            8.748299598693848
          ]
        }
      ]
    },
    {
      "id": "B:309",
      "chain": "B",
      "resseq": 309,
      "icode": "",
      "resname": "HIS",
      "hetflag": " ",
      "sasa": 0.0,
      "atoms": [
        {
          "atom_index": 2216,
          "name": "N",
          "element": "N",
          "coord": [
            -1.047700047492981,
            1.0827000141143799,
            8.509300231933594
          ]
        },
        {
          "atom_index": 2217,
          "name": "CA",
          "element": "C",
          "coord": [
            -0.9958000183105469,
            1.1548999547958374,
            8.393899917602539
          ]
        },
        {
          "atom_index": 2218,
          "name": "C",
          "element": "C",
          "coord": [
            -1.0484999418258667,
            1.2973999977111816,
            8.408699989318848
          ]
        },
        {
          "atom_index": 2219,
          "name": "O",
          "element": "O",
          "coord": [
            -1.0954999923706055,
            1.3585000038146973,
            8.3125
          ]
        },
        {
          "atom_index": 2220,
          "name": "CB",
          "element": "C",
          "coord": [
            -1.0480999946594238,
            1.0932999849319458,
            8.263899803161621
          ]
        },
        {
          "atom_index": 2221,
          "name": "CG",
          "element": "C",
          "coord": [
            -0.9675999879837036,
            1.129699945449829,
            8.142800331115723
          ]
        },
        {
          "atom_index": 2222,
          "name": "ND1",
          "element": "N",
          "coord": [
            -1.0157999992370605,
            1.1154999732971191,
            8.014399528503418
          ]
        },
        {
          "atom_index": 2223,
          "name": "CD2",
          "element": "C",
          "coord": [
            -0.8407999873161316,
            1.1753000020980835,
            8.13029956817627
          ]
        },
        {
          "atom_index": 2224,
          "name": "CE1",
          "element": "C",
          "coord": [
            -0.9222000241279602,
            1.1507999897003174,
            7.928100109100342
          ]
        },
        {
          "atom_index": 2225,
          "name": "NE2",
          "element": "N",
          "coord": [
            -0.8149999976158142,
            1.187399983406067,
            7.995800018310547
          ]
        }
      ]
    },
    {
      "id": "B:310",
      "chain": "B",
      "resseq": 310,
      "icode": "",
      "resname": "GLY",
      "hetflag": " ",
      "sasa": 0.0,
      "atoms": [
        {
          "atom_index": 2226,
          "name": "N",
          "element": "N",
          "coord": [
            -1.041599988937378,
            1.3482999801635742,
            8.531499862670898
          ]
        },
        {
          "atom_index": 2227,
          "name": "CA",
          "element": "C",
          "coord": [
            -1.0893000364303589,
            1.4823999404907227,
            8.560500144958496
          ]
        },
        {
          "atom_index": 2228,
          "name": "C",
          "element": "C",
          "coord": [
            -1.0250999927520752,
            1.5918999910354614,
            8.47760009765625
          ]
        },
        {
          "atom_index": 2229,
          "name": "O",
          "element": "O",
          "coord": [
            -1.0927000045776367,
            1.686400055885315,
            8.436599731445312
          ]
        }
      ]
    },
    {
      "id": "B:311",
      "chain": "B",
      "resseq": 311,
      "icode": "",
      "resname": "LYS",
      "hetflag": " ",
      "sasa": 0.5795511603355408,
      "atoms": [
        {
          "atom_index": 2230,
          "name": "N",
          "element": "N",
          "coord": [
            -0.894599974155426,
            1.580399990081787,
            8.453800201416016
          ]
        },
        {
          "atom_index": 2231,
          "name": "CA",
          "element": "C",
          "coord": [
            -0.8224999904632568,
            1.6794999837875366,
            8.374500274658203
          ]
        },
        {
          "atom_index": 2232,
          "name": "C",
          "element": "C",
          "coord": [
            -0.8977000117301941,
            1.7050000429153442,
            8.244500160217285
          ]
        },
        {
          "atom_index": 2233,
          "name": "O",
          "element": "O",
          "coord": [
            -0.9125999808311462,
            1.819700002670288,
            8.201800346374512
          ]
        },
        {
          "atom_index": 2234,
          "name": "CB",
          "element": "C",
          "coord": [
            -0.6812000274658203,
            1.6303999423980713,
            8.342300415039062
          ]
        },
        {
          "atom_index": 2235,
          "name": "CG",
          "element": "C",
          "coord": [
            -0.5842999815940857,
            1.6277999877929688,
            8.460399627685547
          ]
        },
        {
          "atom_index": 2236,
          "name": "CD",
          "element": "C",
          "coord": [
            -0.5577999949455261,
            1.767199993133545,
            8.514399528503418
          ]
        },
        {
          "atom_index": 2237,
          "name": "CE",
          "element": "C",
          "coord": [
            -0.4350000023841858,
            1.7690999507904053,
            8.604499816894531
          ]
        },
        {
          "atom_index": 2238,
          "name": "NZ",
          "element": "N",
          "coord": [
            -0.445499986410141,
            1.6735999584197998,
            8.718000411987305
          ]
        }
      ]
    },
    {
      "id": "B:312",
      "chain": "B",
      "resseq": 312,
      "icode": "",
      "resname": "ASP",
      "hetflag": " ",
      "sasa": 0.0,
      "atoms": [
        {
          "atom_index": 2239,
          "name": "N",
          "element": "N",
          "coord": [
            -0.9456999897956848,
            1.597100019454956,
            8.18280029296875
          ]
        },
        {
          "atom_index": 2240,
          "name": "CA",
          "element": "C",
          "coord": [
            -1.020300030708313,
            1.6060999631881714,
            8.058099746704102
          ]
        },
        {
          "atom_index": 2241,
          "name": "C",
          "element": "C",
          "coord": [
            -1.1710000038146973,
            1.6181999444961548,
            8.086199760437012
          ]
        },
        {
          "atom_index": 2242,
          "name": "O",
          "element": "O",
          "coord": [
            -1.253000020980835,
            1.5994999408721924,
            7.996399879455566
          ]
        },
        {
          "atom_index": 2243,
          "name": "CB",
          "element": "C",
          "coord": [
            -0.9930999875068665,
            1.4829000234603882,
            7.970900058746338
          ]
        },
        {
          "atom_index": 2244,
          "name": "CG",
          "element": "C",
          "coord": [
            -1.020900011062622,
            1.5081000328063965,
            7.823200225830078
          ]
        },
        {
          "atom_index": 2245,
          "name": "OD1",
          "element": "O",
          "coord": [
            -1.0397000312805176,
            1.4103000164031982,
            7.747799873352051
          ]
        },
        {
          "atom_index": 2246,
          "name": "OD2",
          "element": "O",
          "coord": [
            -1.0227999687194824,
            1.6259000301361084,
            7.782100200653076
          ]
        }
      ]
    },
    {
      "id": "B:313",
      "chain": "B",
      "resseq": 313,
      "icode": "",
      "resname": "GLY",
      "hetflag": " ",
      "sasa": 0.0,
      "atoms": [
        {
          "atom_index": 2247,
          "name": "N",
          "element": "N",
          "coord": [
            -1.2060999870300293,
            1.6476999521255493,
            8.21150016784668
          ]
        },
        {
          "atom_index": 2248,
          "name": "CA",
          "element": "C",
          "coord": [
            -1.3457000255584717,
            1.6654000282287598,
            8.250200271606445
          ]
        },
        {
          "atom_index": 2249,
          "name": "C",
          "element": "C",
          "coord": [
            -1.4394999742507935,
            1.5454000234603882,
            8.249699592590332
          ]
        },
        {
          "atom_index": 2250,
          "name": "O",
          "element": "O",
          "coord": [
            -1.559000015258789,
            1.5604000091552734,
            8.225299835205078
          ]
        }
      ]
    },
    {
      "id": "B:314",
      "chain": "B",
      "resseq": 314,
      "icode": "",
      "resname": "LYS",
      "hetflag": " ",
      "sasa": 0.0,
      "atoms": [
        {
          "atom_index": 2251,
          "name": "N",
          "element": "N",
          "coord": [
            -1.3880000114440918,
            1.426900029182434,
            8.280099868774414
          ]
        },
        {
          "atom_index": 2252,
          "name": "CA",
          "element": "C",
          "coord": [
            -1.4709999561309814,
            1.3075000047683716,
            8.280099868774414
          ]
        },
        {
          "atom_index": 2253,
          "name": "C",
          "element": "C",
          "coord": [
            -1.4234999418258667,
            1.2034000158309937,
            8.382499694824219
          ]
        },
        {
          "atom_index": 2254,
          "name": "O",
          "element": "O",
          "coord": [
            -1.3042999505996704,
            1.194700002670288,
            8.411299705505371
          ]
        },
        {
          "atom_index": 2255,
          "name": "CB",
          "element": "C",
          "coord": [
            -1.4702999591827393,
            1.2482000589370728,
            8.138199806213379
          ]
        },
        {
          "atom_index": 2256,
          "name": "CG",
          "element": "C",
          "coord": [
            -1.527400016784668,
            1.1080000400543213,
            8.122900009155273
          ]
        },
        {
          "atom_index": 2257,
          "name": "CD",
          "element": "C",
          "coord": [
            -1.674299955368042,
            1.100000023841858,
            8.16510009765625
          ]
        },
        {
          "atom_index": 2258,
          "name": "CE",
          "element": "C",
          "coord": [
            -1.7402000427246094,
            0.9714000225067139,
            8.114700317382812
          ]
        },
        {
          "atom_index": 2259,
          "name": "NZ",
          "element": "N",
          "coord": [
            -1.7490999698638916,
            0.9689000248908997,
            7.965099811553955
          ]
        }
      ]
    },
    {
      "id": "B:315",
      "chain": "B",
      "resseq": 315,
      "icode": "",
      "resname": "ILE",
      "hetflag": " ",
      "sasa": 0.0,
      "atoms": [
        {
          "atom_index": 2260,
          "name": "N",
          "element": "N",
          "coord": [
            -1.517199993133545,
            1.1277999877929688,
            8.439800262451172
          ]
        },
        {
          "atom_index": 2261,
          "name": "CA",
          "element": "C",
          "coord": [
            -1.4835000038146973,
            1.0204999446868896,
            8.534199714660645
          ]
        },
        {
          "atom_index": 2262,
          "name": "C",
          "element": "C",
          "coord": [
            -1.5808000564575195,
            0.906000018119812,
            8.512299537658691
          ]
        },
        {
          "atom_index": 2263,
          "name": "O",
          "element": "O",
          "coord": [
            -1.6964999437332153,
            0.9289000034332275,
            8.478500366210938
          ]
        },
        {
          "atom_index": 2264,
          "name": "CB",
          "element": "C",
          "coord": [
            -1.4931000471115112,
            1.0631999969482422,
            8.683300018310547
          ]
        },
        {
          "atom_index": 2265,
          "name": "CG1",
          "element": "C",
          "coord": [
            -1.6385999917984009,
            1.0902999639511108,
            8.721500396728516
          ]
        },
        {
          "atom_index": 2266,
          "name": "CG2",
          "element": "C",
          "coord": [
            -1.4049999713897705,
            1.1848000288009644,
            8.708900451660156
          ]
        },
        {
          "atom_index": 2267,
          "name": "CD1",
          "element": "C",
          "coord": [
            -1.6607999801635742,
            1.107800006866455,
            8.870699882507324
          ]
        }
      ]
    },
    {
      "id": "B:316",
      "chain": "B",
      "resseq": 316,
      "icode": "",
      "resname": "PHE",
      "hetflag": " ",
      "sasa": 0.0,
      "atoms": [
        {
          "atom_index": 2268,
          "name": "N",
          "element": "N",
          "coord": [
            -1.5338000059127808,
            0.78329998254776,
            8.53030014038086
          ]
        },
        {
          "atom_index": 2269,
          "name": "CA",
          "element": "C",
          "coord": [
            -1.6187000274658203,
            0.6654000282287598,
            8.512100219726562
          ]
        },
        {
          "atom_index": 2270,
          "name": "C",
          "element": "C",
          "coord": [
            -1.6243000030517578,
            0.5870000123977661,
            8.642600059509277
          ]
        },
        {
          "atom_index": 2271,
          "name": "O",
          "element": "O",
          "coord": [
            -1.524899959564209,
            0.5806000232696533,
            8.714400291442871
          ]
        },
        {
          "atom_index": 2272,
          "name": "CB",
          "element": "C",
          "coord": [
            -1.5608999729156494,
            0.5694000124931335,
            8.407299995422363
          ]
        },
        {
          "atom_index": 2273,
          "name": "CG",
          "element": "C",
          "coord": [
            -1.5192999839782715,
            0.6344000101089478,
            8.278900146484375
          ]
        },
        {
          "atom_index": 2274,
          "name": "CD1",
          "element": "C",
          "coord": [
            -1.5844999551773071,
            0.6031000018119812,
            8.159899711608887
          ]
        },
        {
          "atom_index": 2275,
          "name": "CD2",
          "element": "C",
          "coord": [
            -1.4120999574661255,
            0.7229999899864197,
            8.275400161743164
          ]
        },
        {
          "atom_index": 2276,
          "name": "CE1",
          "element": "C",
          "coord": [
            -1.5432000160217285,
            0.6590999960899353,
            8.038399696350098
          ]
        },
        {
          "atom_index": 2277,
          "name": "CE2",
          "element": "C",
          "coord": [
            -1.3702000379562378,
            0.7793999910354614,
            8.155099868774414
          ]
        },
        {
          "atom_index": 2278,
          "name": "CZ",
          "element": "C",
          "coord": [
            -1.4358999729156494,
            0.7472000122070312,
            8.036199569702148
          ]
        }
      ]
    },
    {
      "id": "B:317",
      "chain": "B",
      "resseq": 317,
      "icode": "",
      "resname": "VAL",
      "hetflag": " ",
      "sasa": 0.0,
      "atoms": [
        {
          "atom_index": 2279,
          "name": "N",
          "element": "N",
          "coord": [
            -1.7390999794006348,
            0.5289999842643738,
            8.67549991607666
          ]
        },
        {
          "atom_index": 2280,
          "name": "CA",
          "element": "C",
          "coord": [
            -1.742900013923645,
            0.44620001316070557,
            8.794400215148926
          ]
        },
        {
          "atom_index": 2281,
          "name": "C",
          "element": "C",
          "coord": [
            -1.7768000364303589,
            0.3091999888420105,
            8.738200187683105
          ]
        },
        {
          "atom_index": 2282,
          "name": "O",
          "element": "O",
          "coord": [
            -1.8739999532699585,
            0.2935999929904938,
            8.6628999710083
          ]
        },
        {
          "atom_index": 2283,
          "name": "CB",
          "element": "C",
          "coord": [
            -1.848099946975708,
            0.4909999966621399,
            8.901599884033203
          ]
        },
        {
          "atom_index": 2284,
          "name": "CG1",
          "element": "C",
          "coord": [
            -1.870300054550171,
            0.6407999992370605,
            8.895000457763672
          ]
        },
        {
          "atom_index": 2285,
          "name": "CG2",
          "element": "C",
          "coord": [
            -1.976099967956543,
            0.4124000072479248,
            8.887900352478027
          ]
        }
      ]
    },
    {
      "id": "B:318",
      "chain": "B",
      "resseq": 318,
      "icode": "",
      "resname": "TRP",
      "hetflag": " ",
      "sasa": 0.0,
      "atoms": [
        {
          "atom_index": 2286,
          "name": "N",
          "element": "N",
          "coord": [
            -1.692199945449829,
            0.21209999918937683,
            8.770899772644043
          ]
        },
        {
          "atom_index": 2287,
          "name": "CA",
          "element": "C",
          "coord": [
            -1.7077000141143799,
            0.0746999979019165,
            8.725000381469727
          ]
        },
        {
          "atom_index": 2288,
          "name": "C",
          "element": "C",
          "coord": [
            -1.7683000564575195,
            -0.008100000210106373,
            8.838899612426758
          ]
        },
        {
          "atom_index": 2289,
          "name": "O",
          "element": "O",
          "coord": [
            -1.723099946975708,
            0.0006000000284984708,
            8.952500343322754
          ]
        },
        {
          "atom_index": 2290,
          "name": "CB",
          "element": "C",
          "coord": [
            -1.5698000192642212,
            0.01940000057220459,
            8.685199737548828
          ]
        },
        {
          "atom_index": 2291,
          "name": "CG",
          "element": "C",
          "coord": [
            -1.5717999935150146,
            -0.11620000004768372,
            8.621000289916992
          ]
        },
        {
          "atom_index": 2292,
          "name": "CD1",
          "element": "C",
          "coord": [
            -1.6029000282287598,
            -0.14509999752044678,
            8.491600036621094
          ]
        },
        {
          "atom_index": 2293,
          "name": "CD2",
          "element": "C",
          "coord": [
            -1.541100025177002,
            -0.24140000343322754,
            8.683799743652344
          ]
        },
        {
          "atom_index": 2294,
          "name": "NE1",
          "element": "N",
          "coord": [
            -1.5932999849319458,
            -0.2808000147342682,
            8.469400405883789
          ]
        },
        {
          "atom_index": 2295,
          "name": "CE2",
          "element": "C",
          "coord": [
            -1.5556000471115112,
            -0.34209999442100525,
            8.586000442504883
          ]
        },
        {
          "atom_index": 2296,
          "name": "CE3",
          "element": "C",
          "coord": [
            -1.5027999877929688,
            -0.2782000005245209,
            8.813699722290039
          ]
        },
        {
          "atom_index": 2297,
          "name": "CZ2",
          "element": "C",
          "coord": [
            -1.5332000255584717,
            -0.47769999504089355,
            8.61359977722168
          ]
        },
        {
          "atom_index": 2298,
          "name": "CZ3",
          "element": "C",
          "coord": [
            -1.4802000522613525,
            -0.41350001096725464,
            8.84119987487793
          ]
        },
        {
          "atom_index": 2299,
          "name": "CH2",
          "element": "C",
          "coord": [
            -1.4954999685287476,
            -0.5113000273704529,
            8.741399765014648
          ]
        }
      ]
    },
    {
      "id": "B:319",
      "chain": "B",
      "resseq": 319,
      "icode": "",
      "resname": "LYS",
      "hetflag": " ",
      "sasa": 0.0,
      "atoms": [
        {
          "atom_index": 2300,
          "name": "N",
          "element": "N",
          "coord": [
            -1.8704999685287476,
            -0.08749999850988388,
            8.808600425720215
          ]
        },
        {
          "atom_index": 2301,
          "name": "CA",
          "element": "C",
          "coord": [
            -1.9354000091552734,
            -0.1703999936580658,
            8.910499572753906
          ]
        },
        {
          "atom_index": 2302,
          "name": "C",
          "element": "C",
          "coord": [
            -1.9115999937057495,
            -0.3199000060558319,
            8.889399528503418
          ]
        },
        {
          "atom_index": 2303,
          "name": "O",
          "element": "O",
          "coord": [
            -1.9457000494003296,
            -0.37529999017715454,
            8.78439998626709
          ]
        },
        {
          "atom_index": 2304,
          "name": "CB",
          "element": "C",
          "coord": [
            -2.0862998962402344,
            -0.1444000005722046,
            8.912699699401855
          ]
        },
        {
          "atom_index": 2305,
          "name": "CG",
          "element": "C",
          "coord": [
            -2.125499963760376,
            0.000699999975040555,
            8.9350004196167
          ]
        },
        {
          "atom_index": 2306,
          "name": "CD",
          "element": "C",
          "coord": [
            -2.2767999172210693,
            0.015300000086426735,
            8.940799713134766
          ]
        },
        {
          "atom_index": 2307,
          "name": "CE",
          "element": "C",
          "coord": [
            -2.3427999019622803,
            -0.03779999911785126,
            8.813899993896484
          ]
        },
        {
          "atom_index": 2308,
          "name": "NZ",
          "element": "N",
          "coord": [
            -2.492000102996826,
            -0.03830000013113022,
            8.822699546813965
          ]
        }
      ]
    },
    {
      "id": "B:320",
      "chain": "B",
      "resseq": 320,
      "icode": "",
      "resname": "GLY",
      "hetflag": " ",
      "sasa": 0.0,
      "atoms": [
        {
          "atom_index": 2309,
          "name": "N",
          "element": "N",
          "coord": [
            -1.8533999919891357,
            -0.384799987077713,
            8.99020004272461
          ]
        },
        {
          "atom_index": 2310,
          "name": "CA",
          "element": "C",
          "coord": [
            -1.8265999555587769,
            -0.527400016784668,
            8.981800079345703
          ]
        },
        {
          "atom_index": 2311,
          "name": "C",
          "element": "C",
          "coord": [
            -1.9541000127792358,
            -0.6100000143051147,
            8.981499671936035
          ]
        },
        {
          "atom_index": 2312,
          "name": "O",
          "element": "O",
          "coord": [
            -2.052299976348877,
            -0.5737000107765198,
            9.046699523925781
          ]
        }
      ]
    },
    {
      "id": "B:321",
      "chain": "B",
      "resseq": 321,
      "icode": "",
      "resname": "LYS",
      "hetflag": " ",
      "sasa": 0.31651872396469116,
      "atoms": [
        {
          "atom_index": 2313,
          "name": "N",
          "element": "N",
          "coord": [
            -1.9526000022888184,
            -0.7214000225067139,
            8.908499717712402
          ]
        },
        {
          "atom_index": 2314,
          "name": "CA",
          "element": "C",
          "coord": [
            -2.069200038909912,
            -0.8083000183105469,
            8.899399757385254
          ]
        },
        {
          "atom_index": 2315,
          "name": "C",
          "element": "C",
          "coord": [
            -2.106100082397461,
            -0.8676999807357788,
            9.034000396728516
          ]
        },
        {
          "atom_index": 2316,
          "name": "O",
          "element": "O",
          "coord": [
            -2.2144999504089355,
            -0.9232000112533569,
            9.050200462341309
          ]
        },
        {
          "atom_index": 2317,
          "name": "CB",
          "element": "C",
          "coord": [
            -2.0445001125335693,
            -0.9221000075340271,
            8.800600051879883
          ]
        },
        {
          "atom_index": 2318,
          "name": "CG",
          "element": "C",
          "coord": [
            -1.930799961090088,
            -1.0157999992370605,
            8.840100288391113
          ]
        },
        {
          "atom_index": 2319,
          "name": "CD",
          "element": "C",
          "coord": [
            -1.9381999969482422,
            -1.1485999822616577,
            8.764100074768066
          ]
        },
        {
          "atom_index": 2320,
          "name": "CE",
          "element": "C",
          "coord": [
            -1.941100001335144,
            -1.128000020980835,
            8.61299991607666
          ]
        },
        {
          "atom_index": 2321,
          "name": "NZ",
          "element": "N",
          "coord": [
            -1.9646999835968018,
            -1.25600004196167,
            8.540200233459473
          ]
        }
      ]
    },
    {
      "id": "B:322",
      "chain": "B",
      "resseq": 322,
      "icode": "",
      "resname": "GLN",
      "hetflag": " ",
      "sasa": 4.456848621368408,
      "atoms": [
        {
          "atom_index": 2322,
          "name": "N",
          "element": "N",
          "coord": [
            -2.0160000324249268,
            -0.8561999797821045,
            9.130599975585938
          ]
        },
        {
          "atom_index": 2323,
          "name": "CA",
          "element": "C",
          "coord": [
            -2.040800094604492,
            -0.9107000231742859,
            9.262999534606934
          ]
        },
        {
          "atom_index": 2324,
          "name": "C",
          "element": "C",
          "coord": [
            -2.023900032043457,
            -0.8051999807357788,
            9.370699882507324
          ]
        },
        {
          "atom_index": 2325,
          "name": "O",
          "element": "O",
          "coord": [
            -1.980299949645996,
            -0.8353000283241272,
            9.481499671936035
          ]
        },
        {
          "atom_index": 2326,
          "name": "CB",
          "element": "C",
          "coord": [
            -1.9457000494003296,
            -1.0271999835968018,
            9.290200233459473
          ]
        },
        {
          "atom_index": 2327,
          "name": "CG",
          "element": "C",
          "coord": [
            -1.9600000381469727,
            -1.1434999704360962,
            9.19320011138916
          ]
        },
        {
          "atom_index": 2328,
          "name": "CD",
          "element": "C",
          "coord": [
            -1.8522000312805176,
            -1.2489999532699585,
            9.212200164794922
          ]
        },
        {
          "atom_index": 2329,
          "name": "OE1",
          "element": "O",
          "coord": [
            -1.8473999500274658,
            -1.3487000465393066,
            9.139399528503418
          ]
        },
        {
          "atom_index": 2330,
          "name": "NE2",
          "element": "N",
          "coord": [
            -1.7647000551223755,
            -1.2275999784469604,
            9.310199737548828
          ]
        }
      ]
    },
    {
      "id": "B:323",
      "chain": "B",
      "resseq": 323,
      "icode": "",
      "resname": "ALA",
      "hetflag": " ",
      "sasa": 0.0,
      "atoms": [
        {
          "atom_index": 2331,
          "name": "N",
          "element": "N",
          "coord": [
            -2.057800054550171,
            -0.6811000108718872,
            9.338000297546387
          ]
        },
        {
          "atom_index": 2332,
          "name": "CA",
          "element": "C",
          "coord": [
            -2.046999931335449,
            -0.5720000267028809,
            9.434000015258789
          ]
        },
        {
          "atom_index": 2333,
          "name": "C",
          "element": "C",
          "coord": [
            -2.175100088119507,
            -0.5670999884605408,
            9.515600204467773
          ]
        },
        {
          "atom_index": 2334,
          "name": "O",
          "element": "O",
          "coord": [
            -2.279099941253662,
            -0.616599977016449,
            9.472399711608887
          ]
        },
        {
          "atom_index": 2335,
          "name": "CB",
          "element": "C",
          "coord": [
            -2.025899887084961,
            -0.43950000405311584,
            9.361700057983398
          ]
        }
      ]
    },
    {
      "id": "B:324",
      "chain": "B",
      "resseq": 324,
      "icode": "",
      "resname": "ASN",
      "hetflag": " ",
      "sasa": 0.5382074117660522,
      "atoms": [
        {
          "atom_index": 2336,
          "name": "N",
          "element": "N",
          "coord": [
            -2.1666998863220215,
            -0.5073999762535095,
            9.63379955291748
          ]
        },
        {
          "atom_index": 2337,
          "name": "CA",
          "element": "C",
          "coord": [
            -2.2816998958587646,
            -0.49639999866485596,
            9.722299575805664
          ]
        },
        {
          "atom_index": 2338,
          "name": "C",
          "element": "C",
          "coord": [
            -2.3947999477386475,
            -0.41679999232292175,
            9.656800270080566
          ]
        },
        {
          "atom_index": 2339,
          "name": "O",
          "element": "O",
          "coord": [
            -2.3714001178741455,
            -0.3109999895095825,
            9.597800254821777
          ]
        },
        {
          "atom_index": 2340,
          "name": "CB",
          "element": "C",
          "coord": [
            -2.2393999099731445,
            -0.4284000098705292,
            9.85260009765625
          ]
        },
        {
          "atom_index": 2341,
          "name": "CG",
          "element": "C",
          "coord": [
            -2.3498001098632812,
            -0.4271000027656555,
            9.955699920654297
          ]
        },
        {
          "atom_index": 2342,
          "name": "OD1",
          "element": "O",
          "coord": [
            -2.339400053024292,
            -0.3596000075340271,
            10.05840015411377
          ]
        },
        {
          "atom_index": 2343,
          "name": "ND2",
          "element": "N",
          "coord": [
            -2.456399917602539,
            -0.5023999810218811,
            9.92959976196289
          ]
        }
      ]
    },
    {
      "id": "B:325",
      "chain": "B",
      "resseq": 325,
      "icode": "",
      "resname": "MET",
      "hetflag": " ",
      "sasa": 2.0814828872680664,
      "atoms": [
        {
          "atom_index": 2344,
          "name": "N",
          "element": "N",
          "coord": [
            -2.517400026321411,
            -0.46779999136924744,
            9.667099952697754
          ]
        },
        {
          "atom_index": 2345,
          "name": "CA",
          "element": "C",
          "coord": [
            -2.6328001022338867,
            -0.4002000093460083,
            9.609000205993652
          ]
        },
        {
          "atom_index": 2346,
          "name": "C",
          "element": "C",
          "coord": [
            -2.643199920654297,
            -0.2574999928474426,
            9.661700248718262
          ]
        },
        {
          "atom_index": 2347,
          "name": "O",
          "element": "O",
          "coord": [
            -2.6826000213623047,
            -0.1664000004529953,
            9.589300155639648
          ]
        },
        {
          "atom_index": 2348,
          "name": "CB",
          "element": "C",
          "coord": [
            -2.761699914932251,
            -0.4747999906539917,
            9.6427001953125
          ]
        },
        {
          "atom_index": 2349,
          "name": "CG",
          "element": "C",
          "coord": [
            -2.8863000869750977,
            -0.3986999988555908,
            9.60099983215332
          ]
        },
        {
          "atom_index": 2350,
          "name": "SD",
          "element": "S",
          "coord": [
            -3.0380001068115234,
            -0.4535999894142151,
            9.681900024414062
          ]
        },
        {
          "atom_index": 2351,
          "name": "CE",
          "element": "C",
          "coord": [
            -3.0399999618530273,
            -0.3483000099658966,
            9.827899932861328
          ]
        }
      ]
    },
    {
      "id": "B:326",
      "chain": "B",
      "resseq": 326,
      "icode": "",
      "resname": "GLU",
      "hetflag": " ",
      "sasa": 4.792538642883301,
      "atoms": [
        {
          "atom_index": 2352,
          "name": "N",
          "element": "N",
          "coord": [
            -2.6082000732421875,
            -0.2395000010728836,
            9.788599967956543
          ]
        },
        {
          "atom_index": 2353,
          "name": "CA",
          "element": "C",
          "coord": [
            -2.6133999824523926,
            -0.10890000313520432,
            9.85319995880127
          ]
        },
        {
          "atom_index": 2354,
          "name": "C",
          "element": "C",
          "coord": [
            -2.5106000900268555,
            -0.012199999764561653,
            9.795700073242188
          ]
        },
        {
          "atom_index": 2355,
          "name": "O",
          "element": "O",
          "coord": [
            -2.5211000442504883,
            0.10869999974966049,
            9.814499855041504
          ]
        },
        {
          "atom_index": 2356,
          "name": "CB",
          "element": "C",
          "coord": [
            -2.5922000408172607,
            -0.12549999356269836,
            10.003800392150879
          ]
        },
        {
          "atom_index": 2357,
          "name": "CG",
          "element": "C",
          "coord": [
            -2.6912999153137207,
            -0.2224999964237213,
            10.066300392150879
          ]
        },
        {
          "atom_index": 2358,
          "name": "CD",
          "element": "C",
          "coord": [
            -2.675600051879883,
            -0.2362000048160553,
            10.216699600219727
          ]
        },
        {
          "atom_index": 2359,
          "name": "OE1",
          "element": "O",
          "coord": [
            -2.6923999786376953,
            -0.13529999554157257,
            10.288700103759766
          ]
        },
        {
          "atom_index": 2360,
          "name": "OE2",
          "element": "O",
          "coord": [
            -2.6470999717712402,
            -0.34880000352859497,
            10.263299942016602
          ]
        }
      ]
    },
    {
      "id": "B:327",
      "chain": "B",
      "resseq": 327,
      "icode": "",
      "resname": "GLU",
      "hetflag": " ",
      "sasa": 0.0,
      "atoms": [
        {
          "atom_index": 2361,
          "name": "N",
          "element": "N",
          "coord": [
            -2.4110000133514404,
            -0.06520000100135803,
            9.725600242614746
          ]
        },
        {
          "atom_index": 2362,
          "name": "CA",
          "element": "C",
          "coord": [
            -2.3090999126434326,
            0.019500000402331352,
            9.665300369262695
          ]
        },
        {
          "atom_index": 2363,
          "name": "C",
          "element": "C",
          "coord": [
            -2.335599899291992,
            0.04439999908208847,
            9.517200469970703
          ]
        },
        {
          "atom_index": 2364,
          "name": "O",
          "element": "O",
          "coord": [
            -2.2864999771118164,
            0.14169999957084656,
            9.460599899291992
          ]
        },
        {
          "atom_index": 2365,
          "name": "CB",
          "element": "C",
          "coord": [
            -2.1702001094818115,
            -0.0414000004529953,
            9.68340015411377
          ]
        },
        {
          "atom_index": 2366,
          "name": "CG",
          "element": "C",
          "coord": [
            -2.1094000339508057,
            -0.01810000091791153,
            9.820500373840332
          ]
        },
        {
          "atom_index": 2367,
          "name": "CD",
          "element": "C",
          "coord": [
            -1.9656000137329102,
            -0.06589999794960022,
            9.828100204467773
          ]
        },
        {
          "atom_index": 2368,
          "name": "OE1",
          "element": "O",
          "coord": [
            -1.8841999769210815,
            -0.021299999207258224,
            9.744400024414062
          ]
        },
        {
          "atom_index": 2369,
          "name": "OE2",
          "element": "O",
          "coord": [
            -1.9337999820709229,
            -0.147599995136261,
            9.917499542236328
          ]
        }
      ]
    },
    {
      "id": "B:328",
      "chain": "B",
      "resseq": 328,
      "icode": "",
      "resname": "ARG",
      "hetflag": " ",
      "sasa": 0.0,
      "atoms": [
        {
          "atom_index": 2370,
          "name": "N",
          "element": "N",
          "coord": [
            -2.412400007247925,
            -0.043699998408555984,
            9.454099655151367
          ]
        },
        {
          "atom_index": 2371,
          "name": "CA",
          "element": "C",
          "coord": [
            -2.444499969482422,
            -0.026100000366568565,
            9.313400268554688
          ]
        },
        {
          "atom_index": 2372,
          "name": "C",
          "element": "C",
          "coord": [
            -2.5501999855041504,
            0.08259999752044678,
            9.30090045928955
          ]
        },
        {
          "atom_index": 2373,
          "name": "O",
          "element": "O",
          "coord": [
            -2.541800022125244,
            0.1695999950170517,
            9.214200019836426
          ]
        },
        {
          "atom_index": 2374,
          "name": "CB",
          "element": "C",
          "coord": [
            -2.4976000785827637,
            -0.15600000321865082,
            9.251999855041504
          ]
        },
        {
          "atom_index": 2375,
          "name": "CG",
          "element": "C",
          "coord": [
            -2.391900062561035,
            -0.2628999948501587,
            9.227299690246582
          ]
        },
        {
          "atom_index": 2376,
          "name": "CD",
          "element": "C",
          "coord": [
            -2.4351999759674072,
            -0.35429999232292175,
            9.113200187683105
          ]
        },
        {
          "atom_index": 2377,
          "name": "NE",
          "element": "N",
          "coord": [
            -2.560499906539917,
            -0.4226999878883362,
            9.143600463867188
          ]
        },
        {
          "atom_index": 2378,
          "name": "CZ",
          "element": "C",
          "coord": [
            -2.5710999965667725,
            -0.5248000025749207,
            9.228099822998047
          ]
        },
        {
          "atom_index": 2379,
          "name": "NH1",
          "element": "N",
          "coord": [
            -2.463200092315674,
            -0.570900022983551,
            9.290499687194824
          ]
        },
        {
          "atom_index": 2380,
          "name": "NH2",
          "element": "N",
          "coord": [
            -2.6895999908447266,
            -0.5795999765396118,
            9.251700401306152
          ]
        }
      ]
    },
    {
      "id": "B:329",
      "chain": "B",
      "resseq": 329,
      "icode": "",
      "resname": "LYS",
      "hetflag": " ",
      "sasa": 0.0,
      "atoms": [
        {
          "atom_index": 2381,
          "name": "N",
          "element": "N",
          "coord": [
            -2.6500000953674316,
            0.07680000364780426,
            9.388500213623047
          ]
        },
        {
          "atom_index": 2382,
          "name": "CA",
          "element": "C",
          "coord": [
            -2.757699966430664,
            0.17479999363422394,
            9.388299942016602
          ]
        },
        {
          "atom_index": 2383,
          "name": "C",
          "element": "C",
          "coord": [
            -2.709700107574463,
            0.30979999899864197,
            9.440199851989746
          ]
        },
        {
          "atom_index": 2384,
          "name": "O",
          "element": "O",
          "coord": [
            -2.7836999893188477,
            0.4077000021934509,
            9.437600135803223
          ]
        },
        {
          "atom_index": 2385,
          "name": "CB",
          "element": "C",
          "coord": [
            -2.8747000694274902,
            0.1256999969482422,
            9.473899841308594
          ]
        },
        {
          "atom_index": 2386,
          "name": "CG",
          "element": "C",
          "coord": [
            -2.9637999534606934,
            0.024700000882148743,
            9.405400276184082
          ]
        },
        {
          "atom_index": 2387,
          "name": "CD",
          "element": "C",
          "coord": [
            -3.0897998809814453,
            0.0007999999797903001,
            9.485400199890137
          ]
        },
        {
          "atom_index": 2388,
          "name": "CE",
          "element": "C",
          "coord": [
            -3.191200017929077,
            -0.07989999651908875,
            9.405599594116211
          ]
        },
        {
          "atom_index": 2389,
          "name": "NZ",
          "element": "N",
          "coord": [
            -3.1373000144958496,
            -0.21230000257492065,
            9.362299919128418
          ]
        }
      ]
    },
    {
      "id": "B:330",
      "chain": "B",
      "resseq": 330,
      "icode": "",
      "resname": "ALA",
      "hetflag": " ",
      "sasa": 0.0,
      "atoms": [
        {
          "atom_index": 2390,
          "name": "N",
          "element": "N",
          "coord": [
            -2.5852999687194824,
            0.31459999084472656,
            9.486900329589844
          ]
        },
        {
          "atom_index": 2391,
          "name": "CA",
          "element": "C",
          "coord": [
            -2.5285000801086426,
            0.4377000033855438,
            9.539299964904785
          ]
        },
        {
          "atom_index": 2392,
          "name": "C",
          "element": "C",
          "coord": [
            -2.4189000129699707,
            0.4941999912261963,
            9.44890022277832
          ]
        },
        {
          "atom_index": 2393,
          "name": "O",
          "element": "O",
          "coord": [
            -2.357300043106079,
            0.5963000059127808,
            9.480600357055664
          ]
        },
        {
          "atom_index": 2394,
          "name": "CB",
          "element": "C",
          "coord": [
            -2.473599910736084,
            0.41280001401901245,
            9.678099632263184
          ]
        }
      ]
    },
    {
      "id": "B:331",
      "chain": "B",
      "resseq": 331,
      "icode": "",
      "resname": "ALA",
      "hetflag": " ",
      "sasa": 0.0,
      "atoms": [
        {
          "atom_index": 2395,
          "name": "N",
          "element": "N",
          "coord": [
            -2.3959999084472656,
            0.42800000309944153,
            9.335800170898438
          ]
        },
        {
          "atom_index": 2396,
          "name": "CA",
          "element": "C",
          "coord": [
            -2.2929000854492188,
            0.46950000524520874,
            9.240799903869629
          ]
        },
        {
          "atom_index": 2397,
          "name": "C",
          "element": "C",
          "coord": [
            -2.299299955368042,
            0.6176000237464905,
            9.202099800109863
          ]
        },
        {
          "atom_index": 2398,
          "name": "O",
          "element": "O",
          "coord": [
            -2.197200059890747,
            0.685699999332428,
            9.201899528503418
          ]
        },
        {
          "atom_index": 2399,
          "name": "CB",
          "element": "C",
          "coord": [
            -2.2997000217437744,
            0.3822999894618988,
            9.116600036621094
          ]
        }
      ]
    },
    {
      "id": "B:332",
      "chain": "B",
      "resseq": 332,
      "icode": "",
      "resname": "LEU",
      "hetflag": " ",
      "sasa": 0.0,
      "atoms": [
        {
          "atom_index": 2400,
          "name": "N",
          "element": "N",
          "coord": [
            -2.4184999465942383,
            0.6668999791145325,
            9.168899536132812
          ]
        },
        {
          "atom_index": 2401,
          "name": "CA",
          "element": "C",
          "coord": [
            -2.4349000453948975,
            0.8070999979972839,
            9.130900382995605
          ]
        },
        {
          "atom_index": 2402,
          "name": "C",
          "element": "C",
          "coord": [
            -2.3907999992370605,
            0.8996999859809875,
            9.243300437927246
          ]
        },
        {
          "atom_index": 2403,
          "name": "O",
          "element": "O",
          "coord": [
            -2.3229000568389893,
            1.0002000331878662,
            9.219200134277344
          ]
        },
        {
          "atom_index": 2404,
          "name": "CB",
          "element": "C",
          "coord": [
            -2.580699920654297,
            0.8378000259399414,
            9.09589958190918
          ]
        },
        {
          "atom_index": 2405,
          "name": "CG",
          "element": "C",
          "coord": [
            -2.6249001026153564,
            0.852400004863739,
            8.949799537658691
          ]
        },
        {
          "atom_index": 2406,
          "name": "CD1",
          "element": "C",
          "coord": [
            -2.5113000869750977,
            0.8188999891281128,
            8.85420036315918
          ]
        },
        {
          "atom_index": 2407,
          "name": "CD2",
          "element": "C",
          "coord": [
            -2.7446999549865723,
            0.761900007724762,
            8.92549991607666
          ]
        }
      ]
    },
    {
      "id": "B:333",
      "chain": "B",
      "resseq": 333,
      "icode": "",
      "resname": "LYS",
      "hetflag": " ",
      "sasa": 0.7912968397140503,
      "atoms": [
        {
          "atom_index": 2408,
          "name": "N",
          "element": "N",
          "coord": [
            -2.42930006980896,
            0.8672000169754028,
            9.366399765014648
          ]
        },
        {
          "atom_index": 2409,
          "name": "CA",
          "element": "C",
          "coord": [
            -2.3907999992370605,
            0.9514999985694885,
            9.478099822998047
          ]
        },
        {
          "atom_index": 2410,
          "name": "C",
          "element": "C",
          "coord": [
            -2.241300106048584,
            0.9406999945640564,
            9.499199867248535
          ]
        },
        {
          "atom_index": 2411,
          "name": "O",
          "element": "O",
          "coord": [
            -2.1745998859405518,
            1.0394999980926514,
            9.530200004577637
          ]
        },
        {
          "atom_index": 2412,
          "name": "CB",
          "element": "C",
          "coord": [
            -2.4637999534606934,
            0.9124000072479248,
            9.606800079345703
          ]
        },
        {
          "atom_index": 2413,
          "name": "CG",
          "element": "C",
          "coord": [
            -2.431999921798706,
            1.0116000175476074,
            9.717700004577637
          ]
        },
        {
          "atom_index": 2414,
          "name": "CD",
          "element": "C",
          "coord": [
            -2.4909000396728516,
            0.978600025177002,
            9.852899551391602
          ]
        },
        {
          "atom_index": 2415,
          "name": "CE",
          "element": "C",
          "coord": [
            -2.437299966812134,
            1.0786000490188599,
            9.956100463867188
          ]
        },
        {
          "atom_index": 2416,
          "name": "NZ",
          "element": "N",
          "coord": [
            -2.4976000785827637,
            1.0613000392913818,
            10.091500282287598
          ]
        }
      ]
    },
    {
      "id": "B:334",
      "chain": "B",
      "resseq": 334,
      "icode": "",
      "resname": "THR",
      "hetflag": " ",
      "sasa": 0.0,
      "atoms": [
        {
          "atom_index": 2417,
          "name": "N",
          "element": "N",
          "coord": [
            -2.1884000301361084,
            0.8202000260353088,
            9.481499671936035
          ]
        },
        {
          "atom_index": 2418,
          "name": "CA",
          "element": "C",
          "coord": [
            -2.045300006866455,
            0.7979999780654907,
            9.497599601745605
          ]
        },
        {
          "atom_index": 2419,
          "name": "C",
          "element": "C",
          "coord": [
            -1.965999960899353,
            0.883400022983551,
            9.398099899291992
          ]
        },
        {
          "atom_index": 2420,
          "name": "O",
          "element": "O",
          "coord": [
            -1.8581000566482544,
            0.933899998664856,
            9.430000305175781
          ]
        },
        {
          "atom_index": 2421,
          "name": "CB",
          "element": "C",
          "coord": [
            -2.010499954223633,
            0.6491000056266785,
            9.477399826049805
          ]
        },
        {
          "atom_index": 2422,
          "name": "OG1",
          "element": "O",
          "coord": [
            -2.0734000205993652,
            0.5716999769210815,
            9.580300331115723
          ]
        },
        {
          "atom_index": 2423,
          "name": "CG2",
          "element": "C",
          "coord": [
            -1.8601000308990479,
            0.6274999976158142,
            9.48270034790039
          ]
        }
      ]
    },
    {
      "id": "B:335",
      "chain": "B",
      "resseq": 335,
      "icode": "",
      "resname": "ALA",
      "hetflag": " ",
      "sasa": 0.0,
      "atoms": [
        {
          "atom_index": 2424,
          "name": "N",
          "element": "N",
          "coord": [
            -2.020400047302246,
            0.899399995803833,
            9.277999877929688
          ]
        },
        {
          "atom_index": 2425,
          "name": "CA",
          "element": "C",
          "coord": [
            -1.9569000005722046,
            0.9799000024795532,
            9.174400329589844
          ]
        },
        {
          "atom_index": 2426,
          "name": "C",
          "element": "C",
          "coord": [
            -1.9535000324249268,
            1.1259000301361084,
            9.218500137329102
          ]
        },
        {
          "atom_index": 2427,
          "name": "O",
          "element": "O",
          "coord": [
            -1.8517999649047852,
            1.1936999559402466,
            9.203700065612793
          ]
        },
        {
          "atom_index": 2428,
          "name": "CB",
          "element": "C",
          "coord": [
            -2.0339999198913574,
            0.9666000008583069,
            9.044500350952148
          ]
        }
      ]
    },
    {
      "id": "B:336",
      "chain": "B",
      "resseq": 336,
      "icode": "",
      "resname": "SER",
      "hetflag": " ",
      "sasa": 0.0,
      "atoms": [
        {
          "atom_index": 2429,
          "name": "N",
          "element": "N",
          "coord": [
            -2.0652999877929688,
            1.1729999780654907,
            9.27340030670166
          ]
        },
        {
          "atom_index": 2430,
          "name": "CA",
          "element": "C",
          "coord": [
            -2.078200101852417,
            1.3109999895095825,
            9.321100234985352
          ]
        },
        {
          "atom_index": 2431,
          "name": "C",
          "element": "C",
          "coord": [
            -1.982300043106079,
            1.3408000469207764,
            9.436100006103516
          ]
        },
        {
          "atom_index": 2432,
          "name": "O",
          "element": "O",
          "coord": [
            -1.9163999557495117,
            1.4443999528884888,
            9.4375
          ]
        },
        {
          "atom_index": 2433,
          "name": "CB",
          "element": "C",
          "coord": [
            -2.2216999530792236,
            1.3386000394821167,
            9.368900299072266
          ]
        },
        {
          "atom_index": 2434,
          "name": "OG",
          "element": "O",
          "coord": [
            -2.3159000873565674,
            1.323199987411499,
            9.264300346374512
          ]
        }
      ]
    },
    {
      "id": "B:337",
      "chain": "B",
      "resseq": 337,
      "icode": "",
      "resname": "ASP",
      "hetflag": " ",
      "sasa": 0.0,
      "atoms": [
        {
          "atom_index": 2435,
          "name": "N",
          "element": "N",
          "coord": [
            -1.9769999980926514,
            1.250499963760376,
            9.533599853515625
          ]
        },
        {
          "atom_index": 2436,
          "name": "CA",
          "element": "C",
          "coord": [
            -1.8890999555587769,
            1.2676000595092773,
            9.64799976348877
          ]
        },
        {
          "atom_index": 2437,
          "name": "C",
          "element": "C",
          "coord": [
            -1.7438000440597534,
            1.270400047302246,
            9.602499961853027
          ]
        },
        {
          "atom_index": 2438,
          "name": "O",
          "element": "O",
          "coord": [
            -1.6629999876022339,
            1.34660005569458,
            9.655200004577637
          ]
        },
        {
          "atom_index": 2439,
          "name": "CB",
          "element": "C",
          "coord": [
            -1.9105000495910645,
            1.1545000076293945,
            9.749099731445312
          ]
        },
        {
          "atom_index": 2440,
          "name": "CG",
          "element": "C",
          "coord": [
            -2.0406999588012695,
            1.1690000295639038,
            9.826499938964844
          ]
        },
        {
          "atom_index": 2441,
          "name": "OD1",
          "element": "O",
          "coord": [
            -2.0752999782562256,
            1.0765000581741333,
            9.903400421142578
          ]
        },
        {
          "atom_index": 2442,
          "name": "OD2",
          "element": "O",
          "coord": [
            -2.1084001064300537,
            1.2726999521255493,
            9.811599731445312
          ]
        }
      ]
    },
    {
      "id": "B:338",
      "chain": "B",
      "resseq": 338,
      "icode": "",
      "resname": "PHE",
      "hetflag": " ",
      "sasa": 0.0,
      "atoms": [
        {
          "atom_index": 2443,
          "name": "N",
          "element": "N",
          "coord": [
            -1.7107000350952148,
            1.1871000528335571,
            9.504400253295898
          ]
        },
        {
          "atom_index": 2444,
          "name": "CA",
          "element": "C",
          "coord": [
            -1.5750000476837158,
            1.182800054550171,
            9.452400207519531
          ]
        },
        {
          "atom_index": 2445,
          "name": "C",
          "element": "C",
          "coord": [
            -1.5390000343322754,
            1.3172999620437622,
            9.390299797058105
          ]
        },
        {
          "atom_index": 2446,
          "name": "O",
          "element": "O",
          "coord": [
            -1.4296000003814697,
            1.3696000576019287,
            9.411199569702148
          ]
        },
        {
          "atom_index": 2447,
          "name": "CB",
          "element": "C",
          "coord": [
            -1.5618000030517578,
            1.0748000144958496,
            9.34570026397705
          ]
        },
        {
          "atom_index": 2448,
          "name": "CG",
          "element": "C",
          "coord": [
            -1.4234000444412231,
            1.0637999773025513,
            9.288999557495117
          ]
        },
        {
          "atom_index": 2449,
          "name": "CD1",
          "element": "C",
          "coord": [
            -1.3240000009536743,
            0.9951000213623047,
            9.357999801635742
          ]
        },
        {
          "atom_index": 2450,
          "name": "CD2",
          "element": "C",
          "coord": [
            -1.3907999992370605,
            1.1267000436782837,
            9.169300079345703
          ]
        },
        {
          "atom_index": 2451,
          "name": "CE1",
          "element": "C",
          "coord": [
            -1.1937999725341797,
            0.9894999861717224,
            9.308600425720215
          ]
        },
        {
          "atom_index": 2452,
          "name": "CE2",
          "element": "C",
          "coord": [
            -1.2613999843597412,
            1.1217999458312988,
            9.119199752807617
          ]
        },
        {
          "atom_index": 2453,
          "name": "CZ",
          "element": "C",
          "coord": [
            -1.162500023841858,
            1.0529999732971191,
            9.189200401306152
          ]
        }
      ]
    },
    {
      "id": "B:339",
      "chain": "B",
      "resseq": 339,
      "icode": "",
      "resname": "ILE",
      "hetflag": " ",
      "sasa": 0.0,
      "atoms": [
        {
          "atom_index": 2454,
          "name": "N",
          "element": "N",
          "coord": [
            -1.6324000358581543,
            1.3720999956130981,
            9.313400268554688
          ]
        },
        {
          "atom_index": 2455,
          "name": "CA",
          "element": "C",
          "coord": [
            -1.6132999658584595,
            1.500100016593933,
            9.245800018310547
          ]
        },
        {
          "atom_index": 2456,
          "name": "C",
          "element": "C",
          "coord": [
            -1.5963000059127808,
            1.6168999671936035,
            9.342399597167969
          ]
        },
        {
          "atom_index": 2457,
          "name": "O",
          "element": "O",
          "coord": [
            -1.521299958229065,
            1.7103999853134155,
            9.3149995803833
          ]
        },
        {
          "atom_index": 2458,
          "name": "CB",
          "element": "C",
          "coord": [
            -1.7317999601364136,
            1.5305999517440796,
            9.151000022888184
          ]
        },
        {
          "atom_index": 2459,
          "name": "CG1",
          "element": "C",
          "coord": [
            -1.7273999452590942,
            1.4355000257492065,
            9.030799865722656
          ]
        },
        {
          "atom_index": 2460,
          "name": "CG2",
          "element": "C",
          "coord": [
            -1.7272000312805176,
            1.6756000518798828,
            9.106200218200684
          ]
        },
        {
          "atom_index": 2461,
          "name": "CD1",
          "element": "C",
          "coord": [
            -1.843400001525879,
            1.45169997215271,
            8.934499740600586
          ]
        }
      ]
    },
    {
      "id": "B:340",
      "chain": "B",
      "resseq": 340,
      "icode": "",
      "resname": "SER",
      "hetflag": " ",
      "sasa": 0.6005385518074036,
      "atoms": [
        {
          "atom_index": 2462,
          "name": "N",
          "element": "N",
          "coord": [
            -1.6660000085830688,
            1.6124999523162842,
            9.455100059509277
          ]
        },
        {
          "atom_index": 2463,
          "name": "CA",
          "element": "C",
          "coord": [
            -1.6545000076293945,
            1.7206000089645386,
            9.551600456237793
          ]
        },
        {
          "atom_index": 2464,
          "name": "C",
          "element": "C",
          "coord": [
            -1.5264999866485596,
            1.701200008392334,
            9.631500244140625
          ]
        },
        {
          "atom_index": 2465,
          "name": "O",
          "element": "O",
          "coord": [
            -1.4567999839782715,
            1.7972999811172485,
            9.662300109863281
          ]
        },
        {
          "atom_index": 2466,
          "name": "CB",
          "element": "C",
          "coord": [
            -1.7753000259399414,
            1.7231999635696411,
            9.645700454711914
          ]
        },
        {
          "atom_index": 2467,
          "name": "OG",
          "element": "O",
          "coord": [
            -1.7562999725341797,
            1.6358000040054321,
            9.75529956817627
          ]
        }
      ]
    },
    {
      "id": "B:341",
      "chain": "B",
      "resseq": 341,
      "icode": "",
      "resname": "LYS",
      "hetflag": " ",
      "sasa": 2.0398499965667725,
      "atoms": [
        {
          "atom_index": 2468,
          "name": "N",
          "element": "N",
          "coord": [
            -1.4954999685287476,
            1.5764000415802002,
            9.664299964904785
          ]
        },
        {
          "atom_index": 2469,
          "name": "CA",
          "element": "C",
          "coord": [
            -1.3753000497817993,
            1.5462000370025635,
            9.740099906921387
          ]
        },
        {
          "atom_index": 2470,
          "name": "C",
          "element": "C",
          "coord": [
            -1.2509000301361084,
            1.5892000198364258,
            9.663000106811523
          ]
        },
        {
          "atom_index": 2471,
          "name": "O",
          "element": "O",
          "coord": [
            -1.1611000299453735,
            1.6526000499725342,
            9.718899726867676
          ]
        },
        {
          "atom_index": 2472,
          "name": "CB",
          "element": "C",
          "coord": [
            -1.3686000108718872,
            1.396399974822998,
            9.771400451660156
          ]
        },
        {
          "atom_index": 2473,
          "name": "CG",
          "element": "C",
          "coord": [
            -1.2438000440597534,
            1.3530999422073364,
            9.848400115966797
          ]
        },
        {
          "atom_index": 2474,
          "name": "CD",
          "element": "C",
          "coord": [
            -1.263200044631958,
            1.2173999547958374,
            9.917499542236328
          ]
        },
        {
          "atom_index": 2475,
          "name": "CE",
          "element": "C",
          "coord": [
            -1.3740999698638916,
            1.2232999801635742,
            10.023300170898438
          ]
        },
        {
          "atom_index": 2476,
          "name": "NZ",
          "element": "N",
          "coord": [
            -1.3907999992370605,
            1.0953999757766724,
            10.097999572753906
          ]
        }
      ]
    },
    {
      "id": "B:342",
      "chain": "B",
      "resseq": 342,
      "icode": "",
      "resname": "MET",
      "hetflag": " ",
      "sasa": 0.032677795737981796,
      "atoms": [
        {
          "atom_index": 2477,
          "name": "N",
          "element": "N",
          "coord": [
            -1.2460999488830566,
            1.555999994277954,
            9.534299850463867
          ]
        },
        {
          "atom_index": 2478,
          "name": "CA",
          "element": "C",
          "coord": [
            -1.1312999725341797,
            1.590499997138977,
            9.451399803161621
          ]
        },
        {
          "atom_index": 2479,
          "name": "C",
          "element": "C",
          "coord": [
            -1.135699987411499,
            1.7352999448776245,
            9.405500411987305
          ]
        },
        {
          "atom_index": 2480,
          "name": "O",
          "element": "O",
          "coord": [
            -1.0471999645233154,
            1.7819000482559204,
            9.333900451660156
          ]
        },
        {
          "atom_index": 2481,
          "name": "CB",
          "element": "C",
          "coord": [
            -1.1236000061035156,
            1.4974000453948975,
            9.33080005645752
          ]
        },
        {
          "atom_index": 2482,
          "name": "CG",
          "element": "C",
          "coord": [
            -1.0953999757766724,
            1.3524999618530273,
            9.367400169372559
          ]
        },
        {
          "atom_index": 2483,
          "name": "SD",
          "element": "S",
          "coord": [
            -0.9458000063896179,
            1.3330999612808228,
            9.467399597167969
          ]
        },
        {
          "atom_index": 2484,
          "name": "CE",
          "element": "C",
          "coord": [
            -0.821399986743927,
            1.3134000301361084,
            9.340900421142578
          ]
        }
      ]
    },
    {
      "id": "B:343",
      "chain": "B",
      "resseq": 343,
      "icode": "",
      "resname": "ASP",
      "hetflag": " ",
      "sasa": 5.866024971008301,
      "atoms": [
        {
          "atom_index": 2485,
          "name": "N",
          "element": "N",
          "coord": [
            -1.240399956703186,
            1.805400013923645,
            9.446700096130371
          ]
        },
        {
          "atom_index": 2486,
          "name": "CA",
          "element": "C",
          "coord": [
            -1.2568000555038452,
            1.9462000131607056,
            9.413299560546875
          ]
        },
        {
          "atom_index": 2487,
          "name": "C",
          "element": "C",
          "coord": [
            -1.273800015449524,
            1.9782999753952026,
            9.263299942016602
          ]
        },
        {
          "atom_index": 2488,
          "name": "O",
          "element": "O",
          "coord": [
            -1.2345999479293823,
            2.085599899291992,
            9.218799591064453
          ]
        },
        {
          "atom_index": 2489,
          "name": "CB",
          "element": "C",
          "coord": [
            -1.1384999752044678,
            2.0251998901367188,
            9.47029972076416
          ]
        },
        {
          "atom_index": 2490,
          "name": "CG",
          "element": "C",
          "coord": [
            -1.1710000038146973,
            2.171999931335449,
            9.491999626159668
          ]
        },
        {
          "atom_index": 2491,
          "name": "OD1",
          "element": "O",
          "coord": [
            -1.2735999822616577,
            2.2002999782562256,
            9.557700157165527
          ]
        },
        {
          "atom_index": 2492,
          "name": "OD2",
          "element": "O",
          "coord": [
            -1.093999981880188,
            2.258699893951416,
            9.44480037689209
          ]
        }
      ]
    },
    {
      "id": "B:344",
      "chain": "B",
      "resseq": 344,
      "icode": "",
      "resname": "TYR",
      "hetflag": " ",
      "sasa": 0.0,
      "atoms": [
        {
          "atom_index": 2493,
          "name": "N",
          "element": "N",
          "coord": [
            -1.332800030708313,
            1.8867000341415405,
            9.186699867248535
          ]
        },
        {
          "atom_index": 2494,
          "name": "CA",
          "element": "C",
          "coord": [
            -1.3551000356674194,
            1.9085999727249146,
            9.04319953918457
          ]
        },
        {
          "atom_index": 2495,
          "name": "C",
          "element": "C",
          "coord": [
            -1.4830000400543213,
            1.9886000156402588,
            9.017800331115723
          ]
        },
        {
          "atom_index": 2496,
          "name": "O",
          "element": "O",
          "coord": [
            -1.5676000118255615,
            2.001199960708618,
            9.106100082397461
          ]
        },
        {
          "atom_index": 2497,
          "name": "CB",
          "element": "C",
          "coord": [
            -1.3680000305175781,
            1.7755999565124512,
            8.968299865722656
          ]
        },
        {
          "atom_index": 2498,
          "name": "CG",
          "element": "C",
          "coord": [
            -1.2424999475479126,
            1.6919000148773193,
            8.961400032043457
          ]
        },
        {
          "atom_index": 2499,
          "name": "CD1",
          "element": "C",
          "coord": [
            -1.12090003490448,
            1.7482999563217163,
            8.923600196838379
          ]
        },
        {
          "atom_index": 2500,
          "name": "CD2",
          "element": "C",
          "coord": [
            -1.2467999458312988,
            1.554900050163269,
            8.986900329589844
          ]
        },
        {
          "atom_index": 2501,
          "name": "CE1",
          "element": "C",
          "coord": [
            -1.006600022315979,
            1.670199990272522,
            8.91100025177002
          ]
        },
        {
          "atom_index": 2502,
          "name": "CE2",
          "element": "C",
          "coord": [
            -1.1332000494003296,
            1.4758000373840332,
            8.974599838256836
          ]
        },
        {
          "atom_index": 2503,
          "name": "CZ",
          "element": "C",
          "coord": [
            -1.0133999586105347,
            1.53410005569458,
            8.93649959564209
          ]
        },
        {
          "atom_index": 2504,
          "name": "OH",
          "element": "O",
          "coord": [
            -0.9006999731063843,
            1.4569000005722046,
            8.92300033569336
          ]
        }
      ]
    },
    {
      "id": "B:345",
      "chain": "B",
      "resseq": 345,
      "icode": "",
      "resname": "PRO",
      "hetflag": " ",
      "sasa": 0.0,
      "atoms": [
        {
          "atom_index": 2505,
          "name": "N",
          "element": "N",
          "coord": [
            -1.4986000061035156,
            2.0434000492095947,
            8.895899772644043
          ]
        },
        {
          "atom_index": 2506,
          "name": "CA",
          "element": "C",
          "coord": [
            -1.6181000471115112,
            2.121299982070923,
            8.86139965057373
          ]
        },
        {
          "atom_index": 2507,
          "name": "C",
          "element": "C",
          "coord": [
            -1.743899941444397,
            2.03410005569458,
            8.869000434875488
          ]
        },
        {
          "atom_index": 2508,
          "name": "O",
          "element": "O",
          "coord": [
            -1.7403000593185425,
            1.9153000116348267,
            8.837200164794922
          ]
        },
        {
          "atom_index": 2509,
          "name": "CB",
          "element": "C",
          "coord": [
            -1.5888999700546265,
            2.167799949645996,
            8.718999862670898
          ]
        },
        {
          "atom_index": 2510,
          "name": "CG",
          "element": "C",
          "coord": [
            -1.4399000406265259,
            2.175800085067749,
            8.715700149536133
          ]
        },
        {
          "atom_index": 2511,
          "name": "CD",
          "element": "C",
          "coord": [
            -1.3990000486373901,
            2.0504000186920166,
            8.787699699401855
          ]
        }
      ]
    },
    {
      "id": "B:346",
      "chain": "B",
      "resseq": 346,
      "icode": "",
      "resname": "LYS",
      "hetflag": " ",
      "sasa": 1.1717329025268555,
      "atoms": [
        {
          "atom_index": 2512,
          "name": "N",
          "element": "N",
          "coord": [
            -1.8552000522613525,
            2.0938000679016113,
            8.910400390625
          ]
        },
        {
          "atom_index": 2513,
          "name": "CA",
          "element": "C",
          "coord": [
            -1.9809000492095947,
            2.021199941635132,
            8.92300033569336
          ]
        },
        {
          "atom_index": 2514,
          "name": "C",
          "element": "C",
          "coord": [
            -2.0339999198913574,
            1.969499945640564,
            8.789799690246582
          ]
        },
        {
          "atom_index": 2515,
          "name": "O",
          "element": "O",
          "coord": [
            -2.1149001121520996,
            1.8767000436782837,
            8.78600025177002
          ]
        },
        {
          "atom_index": 2516,
          "name": "CB",
          "element": "C",
          "coord": [
            -2.0864999294281006,
            2.1106998920440674,
            8.989100456237793
          ]
        },
        {
          "atom_index": 2517,
          "name": "CG",
          "element": "C",
          "coord": [
            -2.053499937057495,
            2.149899959564209,
            9.133299827575684
          ]
        },
        {
          "atom_index": 2518,
          "name": "CD",
          "element": "C",
          "coord": [
            -2.1695001125335693,
            2.2228000164031982,
            9.199399948120117
          ]
        },
        {
          "atom_index": 2519,
          "name": "CE",
          "element": "C",
          "coord": [
            -2.206700086593628,
            2.350399971008301,
            9.123800277709961
          ]
        },
        {
          "atom_index": 2520,
          "name": "NZ",
          "element": "N",
          "coord": [
            -2.324199914932251,
            2.418800115585327,
            9.185099601745605
          ]
        }
      ]
    },
    {
      "id": "B:347",
      "chain": "B",
      "resseq": 347,
      "icode": "",
      "resname": "GLN",
      "hetflag": " ",
      "sasa": 0.0,
      "atoms": [
        {
          "atom_index": 2521,
          "name": "N",
          "element": "N",
          "coord": [
            -1.9879000186920166,
            2.0295000076293945,
            8.680700302124023
          ]
        },
        {
          "atom_index": 2522,
          "name": "CA",
          "element": "C",
          "coord": [
            -2.031899929046631,
            1.9901000261306763,
            8.547200202941895
          ]
        },
        {
          "atom_index": 2523,
          "name": "C",
          "element": "C",
          "coord": [
            -1.9566999673843384,
            1.8694000244140625,
            8.490099906921387
          ]
        },
        {
          "atom_index": 2524,
          "name": "O",
          "element": "O",
          "coord": [
            -1.9924999475479126,
            1.8183000087738037,
            8.38379955291748
          ]
        },
        {
          "atom_index": 2525,
          "name": "CB",
          "element": "C",
          "coord": [
            -2.0202999114990234,
            2.109499931335449,
            8.451800346374512
          ]
        },
        {
          "atom_index": 2526,
          "name": "CG",
          "element": "C",
          "coord": [
            -1.8997999429702759,
            2.1977999210357666,
            8.479499816894531
          ]
        },
        {
          "atom_index": 2527,
          "name": "CD",
          "element": "C",
          "coord": [
            -1.9158999919891357,
            2.280900001525879,
            8.606200218200684
          ]
        },
        {
          "atom_index": 2528,
          "name": "OE1",
          "element": "O",
          "coord": [
            -1.8176000118255615,
            2.316800117492676,
            8.670900344848633
          ]
        },
        {
          "atom_index": 2529,
          "name": "NE2",
          "element": "N",
          "coord": [
            -2.040299892425537,
            2.3129000663757324,
            8.64109992980957
          ]
        }
      ]
    },
    {
      "id": "B:348",
      "chain": "B",
      "resseq": 348,
      "icode": "",
      "resname": "THR",
      "hetflag": " ",
      "sasa": 0.0,
      "atoms": [
        {
          "atom_index": 2530,
          "name": "N",
          "element": "N",
          "coord": [
            -1.8535000085830688,
            1.8243000507354736,
            8.56149959564209
          ]
        },
        {
          "atom_index": 2531,
          "name": "CA",
          "element": "C",
          "coord": [
            -1.7732000350952148,
            1.7096999883651733,
            8.51930046081543
          ]
        },
        {
          "atom_index": 2532,
          "name": "C",
          "element": "C",
          "coord": [
            -1.86489999294281,
            1.597599983215332,
            8.472999572753906
          ]
        },
        {
          "atom_index": 2533,
          "name": "O",
          "element": "O",
          "coord": [
            -1.9620000123977661,
            1.5666999816894531,
            8.541000366210938
          ]
        },
        {
          "atom_index": 2534,
          "name": "CB",
          "element": "C",
          "coord": [
            -1.6878000497817993,
            1.6555999517440796,
            8.635299682617188
          ]
        },
        {
          "atom_index": 2535,
          "name": "OG1",
          "element": "O",
          "coord": [
            -1.6095999479293823,
            1.7618000507354736,
            8.691399574279785
          ]
        },
        {
          "atom_index": 2536,
          "name": "CG2",
          "element": "C",
          "coord": [
            -1.5950000286102295,
            1.545300006866455,
            8.585700035095215
          ]
        }
      ]
    },
    {
      "id": "B:349",
      "chain": "B",
      "resseq": 349,
      "icode": "",
      "resname": "GLN",
      "hetflag": " ",
      "sasa": 0.0,
      "atoms": [
        {
          "atom_index": 2537,
          "name": "N",
          "element": "N",
          "coord": [
            -1.8344000577926636,
            1.5369000434875488,
            8.358200073242188
          ]
        },
        {
          "atom_index": 2538,
          "name": "CA",
          "element": "C",
          "coord": [
            -1.9177000522613525,
            1.4284000396728516,
            8.30519962310791
          ]
        },
        {
          "atom_index": 2539,
          "name": "C",
          "element": "C",
          "coord": [
            -1.896299958229065,
            1.2980999946594238,
            8.381400108337402
          ]
        },
        {
          "atom_index": 2540,
          "name": "O",
          "element": "O",
          "coord": [
            -1.783400058746338,
            1.2596999406814575,
            8.411199569702148
          ]
        },
        {
          "atom_index": 2541,
          "name": "CB",
          "element": "C",
          "coord": [
            -1.8880000114440918,
            1.4047000408172607,
            8.157400131225586
          ]
        },
        {
          "atom_index": 2542,
          "name": "CG",
          "element": "C",
          "coord": [
            -1.8818000555038452,
            1.5317000150680542,
            8.07509994506836
          ]
        },
        {
          "atom_index": 2543,
          "name": "CD",
          "element": "C",
          "coord": [
            -1.8518999814987183,
            1.5048999786376953,
            7.928699970245361
          ]
        },
        {
          "atom_index": 2544,
          "name": "OE1",
          "element": "O",
          "coord": [
            -1.770300030708313,
            1.4185999631881714,
            7.895400047302246
          ]
        },
        {
          "atom_index": 2545,
          "name": "NE2",
          "element": "N",
          "coord": [
            -1.9169000387191772,
            1.5794999599456787,
            7.84060001373291
          ]
        }
      ]
    },
    {
      "id": "B:350",
      "chain": "B",
      "resseq": 350,
      "icode": "",
      "resname": "VAL",
      "hetflag": " ",
      "sasa": 0.0,
      "atoms": [
        {
          "atom_index": 2546,
          "name": "N",
          "element": "N",
          "coord": [
            -2.006200075149536,
            1.2304999828338623,
            8.412400245666504
          ]
        },
        {
          "atom_index": 2547,
          "name": "CA",
          "element": "C",
          "coord": [
            -2.001199960708618,
            1.104699969291687,
            8.484299659729004
          ]
        },
        {
          "atom_index": 2548,
          "name": "C",
          "element": "C",
          "coord": [
            -2.0734000205993652,
            0.9932000041007996,
            8.40999984741211
          ]
        },
        {
          "atom_index": 2549,
          "name": "O",
          "element": "O",
          "coord": [
            -2.184499979019165,
            1.011199951171875,
            8.360699653625488
          ]
        },
        {
          "atom_index": 2550,
          "name": "CB",
          "element": "C",
          "coord": [
            -2.065200090408325,
            1.1167999505996704,
            8.62399959564209
          ]
        },
        {
          "atom_index": 2551,
          "name": "CG1",
          "element": "C",
          "coord": [
            -2.0666000843048096,
            0.980400025844574,
            8.690999984741211
          ]
        },
        {
          "atom_index": 2552,
          "name": "CG2",
          "element": "C",
          "coord": [
            -1.9883999824523926,
            1.2163000106811523,
            8.708600044250488
          ]
        }
      ]
    },
    {
      "id": "B:351",
      "chain": "B",
      "resseq": 351,
      "icode": "",
      "resname": "SER",
      "hetflag": " ",
      "sasa": 0.0,
      "atoms": [
        {
          "atom_index": 2553,
          "name": "N",
          "element": "N",
          "coord": [
            -2.0083999633789062,
            0.878000020980835,
            8.402400016784668
          ]
        },
        {
          "atom_index": 2554,
          "name": "CA",
          "element": "C",
          "coord": [
            -2.065200090408325,
            0.7603999972343445,
            8.33810043334961
          ]
        },
        {
          "atom_index": 2555,
          "name": "C",
          "element": "C",
          "coord": [
            -2.043299913406372,
            0.6442999839782715,
            8.433300018310547
          ]
        },
        {
          "atom_index": 2556,
          "name": "O",
          "element": "O",
          "coord": [
            -1.9337999820709229,
            0.626800000667572,
            8.487000465393066
          ]
        },
        {
          "atom_index": 2557,
          "name": "CB",
          "element": "C",
          "coord": [
            -1.996000051498413,
            0.7300999760627747,
            8.204299926757812
          ]
        },
        {
          "atom_index": 2558,
          "name": "OG",
          "element": "O",
          "coord": [
            -2.037600040435791,
            0.8187000155448914,
            8.101499557495117
          ]
        }
      ]
    },
    {
      "id": "B:352",
      "chain": "B",
      "resseq": 352,
      "icode": "",
      "resname": "VAL",
      "hetflag": " ",
      "sasa": 0.0,
      "atoms": [
        {
          "atom_index": 2559,
          "name": "N",
          "element": "N",
          "coord": [
            -2.147700071334839,
            0.5665000081062317,
            8.457099914550781
          ]
        },
        {
          "atom_index": 2560,
          "name": "CA",
          "element": "C",
          "coord": [
            -2.1347999572753906,
            0.45159998536109924,
            8.54419994354248
          ]
        },
        {
          "atom_index": 2561,
          "name": "C",
          "element": "C",
          "coord": [
            -2.169100046157837,
            0.3273000121116638,
            8.464699745178223
          ]
        },
        {
          "atom_index": 2562,
          "name": "O",
          "element": "O",
          "coord": [
            -2.276700019836426,
            0.3183000087738037,
            8.406900405883789
          ]
        },
        {
          "atom_index": 2563,
          "name": "CB",
          "element": "C",
          "coord": [
            -2.224100112915039,
            0.46549999713897705,
            8.672200202941895
          ]
        },
        {
          "atom_index": 2564,
          "name": "CG1",
          "element": "C",
          "coord": [
            -2.333400011062622,
            0.5669000148773193,
            8.649499893188477
          ]
        },
        {
          "atom_index": 2565,
          "name": "CG2",
          "element": "C",
          "coord": [
            -2.2804999351501465,
            0.33009999990463257,
            8.712800025939941
          ]
        }
      ]
    },
    {
      "id": "B:353",
      "chain": "B",
      "resseq": 353,
      "icode": "",
      "resname": "LEU",
      "hetflag": " ",
      "sasa": 0.0,
      "atoms": [
        {
          "atom_index": 2566,
          "name": "N",
          "element": "N",
          "coord": [
            -2.0759999752044678,
            0.23240000009536743,
            8.45829963684082
          ]
        },
        {
          "atom_index": 2567,
          "name": "CA",
          "element": "C",
          "coord": [
            -2.101300001144409,
            0.11110000312328339,
            8.382200241088867
          ]
        },
        {
          "atom_index": 2568,
          "name": "C",
          "element": "C",
          "coord": [
            -2.080899953842163,
            -0.019099999219179153,
            8.45680046081543
          ]
        },
        {
          "atom_index": 2569,
          "name": "O",
          "element": "O",
          "coord": [
            -2.0023999214172363,
            -0.027499999850988388,
            8.551199913024902
          ]
        },
        {
          "atom_index": 2570,
          "name": "CB",
          "element": "C",
          "coord": [
            -2.0188000202178955,
            0.10949999839067459,
            8.253700256347656
          ]
        },
        {
          "atom_index": 2571,
          "name": "CG",
          "element": "C",
          "coord": [
            -1.8811999559402466,
            0.17350000143051147,
            8.246399879455566
          ]
        },
        {
          "atom_index": 2572,
          "name": "CD1",
          "element": "C",
          "coord": [
            -1.8234000205993652,
            0.1467999964952469,
            8.109999656677246
          ]
        },
        {
          "atom_index": 2573,
          "name": "CD2",
          "element": "C",
          "coord": [
            -1.8933000564575195,
            0.32269999384880066,
            8.267399787902832
          ]
        }
      ]
    },
    {
      "id": "B:354",
      "chain": "B",
      "resseq": 354,
      "icode": "",
      "resname": "PRO",
      "hetflag": " ",
      "sasa": 0.0,
      "atoms": [
        {
          "atom_index": 2574,
          "name": "N",
          "element": "N",
          "coord": [
            -2.1531999111175537,
            -0.12330000102519989,
            8.41450023651123
          ]
        },
        {
          "atom_index": 2575,
          "name": "CA",
          "element": "C",
          "coord": [
            -2.145900011062622,
            -0.25600001215934753,
            8.475299835205078
          ]
        },
        {
          "atom_index": 2576,
          "name": "C",
          "element": "C",
          "coord": [
            -2.0341999530792236,
            -0.34130001068115234,
            8.416500091552734
          ]
        },
        {
          "atom_index": 2577,
          "name": "O",
          "element": "O",
          "coord": [
            -2.001499891281128,
            -0.33059999346733093,
            8.297699928283691
          ]
        },
        {
          "atom_index": 2578,
          "name": "CB",
          "element": "C",
          "coord": [
            -2.2825000286102295,
            -0.3138999938964844,
            8.443900108337402
          ]
        },
        {
          "atom_index": 2579,
          "name": "CG",
          "element": "C",
          "coord": [
            -2.303499937057495,
            -0.26510000228881836,
            8.303099632263184
          ]
        },
        {
          "atom_index": 2580,
          "name": "CD",
          "element": "C",
          "coord": [
            -2.25600004196167,
            -0.11990000307559967,
            8.308500289916992
          ]
        }
      ]
    },
    {
      "id": "B:355",
      "chain": "B",
      "resseq": 355,
      "icode": "",
      "resname": "GLU",
      "hetflag": " ",
      "sasa": 0.0,
      "atoms": [
        {
          "atom_index": 2581,
          "name": "N",
          "element": "N",
          "coord": [
            -1.9752000570297241,
            -0.4253000020980835,
            8.500800132751465
          ]
        },
        {
          "atom_index": 2582,
          "name": "CA",
          "element": "C",
          "coord": [
            -1.8708000183105469,
            -0.5156999826431274,
            8.456299781799316
          ]
        },
        {
          "atom_index": 2583,
          "name": "C",
          "element": "C",
          "coord": [
            -1.929900050163269,
            -0.5953999757766724,
            8.340900421142578
          ]
        },
        {
          "atom_index": 2584,
          "name": "O",
          "element": "O",
          "coord": [
            -2.0434000492095947,
            -0.6428999900817871,
            8.349599838256836
          ]
        },
        {
          "atom_index": 2585,
          "name": "CB",
          "element": "C",
          "coord": [
            -1.8307000398635864,
            -0.61080002784729,
            8.569299697875977
          ]
        },
        {
          "atom_index": 2586,
          "name": "CG",
          "element": "C",
          "coord": [
            -1.7457000017166138,
            -0.7281000018119812,
            8.52299976348877
          ]
        },
        {
          "atom_index": 2587,
          "name": "CD",
          "element": "C",
          "coord": [
            -1.692199945449829,
            -0.8122000098228455,
            8.637200355529785
          ]
        },
        {
          "atom_index": 2588,
          "name": "OE1",
          "element": "O",
          "coord": [
            -1.6270999908447266,
            -0.9147999882698059,
            8.608499526977539
          ]
        },
        {
          "atom_index": 2589,
          "name": "OE2",
          "element": "O",
          "coord": [
            -1.7141000032424927,
            -0.7759000062942505,
            8.754799842834473
          ]
        }
      ]
    },
    {
      "id": "B:356",
      "chain": "B",
      "resseq": 356,
      "icode": "",
      "resname": "GLY",
      "hetflag": " ",
      "sasa": 0.0,
      "atoms": [
        {
          "atom_index": 2590,
          "name": "N",
          "element": "N",
          "coord": [
            -1.853600025177002,
            -0.6082000136375427,
            8.232799530029297
          ]
        },
        {
          "atom_index": 2591,
          "name": "CA",
          "element": "C",
          "coord": [
            -1.9009000062942505,
            -0.6820999979972839,
            8.117600440979004
          ]
        },
        {
          "atom_index": 2592,
          "name": "C",
          "element": "C",
          "coord": [
            -1.9758000373840332,
            -0.5929999947547913,
            8.021599769592285
          ]
        },
        {
          "atom_index": 2593,
          "name": "O",
          "element": "O",
          "coord": [
            -2.0048000812530518,
            -0.632099986076355,
            7.908400058746338
          ]
        }
      ]
    },
    {
      "id": "B:357",
      "chain": "B",
      "resseq": 357,
      "icode": "",
      "resname": "GLY",
      "hetflag": " ",
      "sasa": 0.0,
      "atoms": [
        {
          "atom_index": 2594,
          "name": "N",
          "element": "N",
          "coord": [
            -2.0081000328063965,
            -0.4722999930381775,
            8.065999984741211
          ]
        },
        {
          "atom_index": 2595,
          "name": "CA",
          "element": "C",
          "coord": [
            -2.080199956893921,
            -0.3815999925136566,
            7.978799819946289
          ]
        },
        {
          "atom_index": 2596,
          "name": "C",
          "element": "C",
          "coord": [
            -2.0006000995635986,
            -0.25679999589920044,
            7.949399948120117
          ]
        },
        {
          "atom_index": 2597,
          "name": "O",
          "element": "O",
          "coord": [
            -2.0576999187469482,
            -0.15399999916553497,
            7.913599967956543
          ]
        }
      ]
    },
    {
      "id": "B:358",
      "chain": "B",
      "resseq": 358,
      "icode": "",
      "resname": "GLU",
      "hetflag": " ",
      "sasa": 0.0,
      "atoms": [
        {
          "atom_index": 2598,
          "name": "N",
          "element": "N",
          "coord": [
            -1.8687000274658203,
            -0.266400009393692,
            7.963799953460693
          ]
        },
        {
          "atom_index": 2599,
          "name": "CA",
          "element": "C",
          "coord": [
            -1.7807999849319458,
            -0.1534000039100647,
            7.941199779510498
          ]
        },
        {
          "atom_index": 2600,
          "name": "C",
          "element": "C",
          "coord": [
            -1.7914999723434448,
            -0.09910000115633011,
            7.799499988555908
          ]
        },
        {
          "atom_index": 2601,
          "name": "O",
          "element": "O",
          "coord": [
            -1.8310999870300293,
            -0.16990000009536743,
            7.706299781799316
          ]
        },
        {
          "atom_index": 2602,
          "name": "CB",
          "element": "C",
          "coord": [
            -1.6360000371932983,
            -0.19220000505447388,
            7.970799922943115
          ]
        },
        {
          "atom_index": 2603,
          "name": "CG",
          "element": "C",
          "coord": [
            -1.611799955368042,
            -0.2531000077724457,
            8.109199523925781
          ]
        },
        {
          "atom_index": 2604,
          "name": "CD",
          "element": "C",
          "coord": [
            -1.6477999687194824,
            -0.4016999900341034,
            8.11709976196289
          ]
        },
        {
          "atom_index": 2605,
          "name": "OE1",
          "element": "O",
          "coord": [
            -1.6231000423431396,
            -0.4632999897003174,
            8.223099708557129
          ]
        },
        {
          "atom_index": 2606,
          "name": "OE2",
          "element": "O",
          "coord": [
            -1.7005000114440918,
            -0.45669999718666077,
            8.017800331115723
          ]
        }
      ]
    },
    {
      "id": "B:359",
      "chain": "B",
      "resseq": 359,
      "icode": "",
      "resname": "THR",
      "hetflag": " ",
      "sasa": 0.0,
      "atoms": [
        {
          "atom_index": 2607,
          "name": "N",
          "element": "N",
          "coord": [
            -1.756100058555603,
            0.028200000524520874,
            7.78439998626709
          ]
        },
        {
          "atom_index": 2608,
          "name": "CA",
          "element": "C",
          "coord": [
            -1.7604000568389893,
            0.09549999982118607,
            7.655300140380859
          ]
        },
        {
          "atom_index": 2609,
          "name": "C",
          "element": "C",
          "coord": [
            -1.618399977684021,
            0.121799997985363,
            7.605599880218506
          ]
        },
        {
          "atom_index": 2610,
          "name": "O",
          "element": "O",
          "coord": [
            -1.523900032043457,
            0.12139999866485596,
            7.684299945831299
          ]
        },
        {
          "atom_index": 2611,
          "name": "CB",
          "element": "C",
          "coord": [
            -1.833899974822998,
            0.22990000247955322,
            7.666299819946289
          ]
        },
        {
          "atom_index": 2612,
          "name": "OG1",
          "element": "O",
          "coord": [
            -1.7651000022888184,
            0.313400000333786,
            7.759799957275391
          ]
        },
        {
          "atom_index": 2613,
          "name": "CG2",
          "element": "C",
          "coord": [
            -1.9766000509262085,
            0.20919999480247498,
            7.714399814605713
          ]
        }
      ]
    },
    {
      "id": "B:360",
      "chain": "B",
      "resseq": 360,
      "icode": "",
      "resname": "PRO",
      "hetflag": " ",
      "sasa": 0.0,
      "atoms": [
        {
          "atom_index": 2614,
          "name": "N",
          "element": "N",
          "coord": [
            -1.6021000146865845,
            0.14509999752044678,
            7.473800182342529
          ]
        },
        {
          "atom_index": 2615,
          "name": "CA",
          "element": "C",
          "coord": [
            -1.4722000360488892,
            0.17219999432563782,
            7.4105000495910645
          ]
        },
        {
          "atom_index": 2616,
          "name": "C",
          "element": "C",
          "coord": [
            -1.392899990081787,
            0.28200000524520874,
            7.481400012969971
          ]
        },
        {
          "atom_index": 2617,
          "name": "O",
          "element": "O",
          "coord": [
            -1.2728999853134155,
            0.26809999346733093,
            7.504499912261963
          ]
        },
        {
          "atom_index": 2618,
          "name": "CB",
          "element": "C",
          "coord": [
            -1.5108000040054321,
            0.21230000257492065,
            7.268400192260742
          ]
        },
        {
          "atom_index": 2619,
          "name": "CG",
          "element": "C",
          "coord": [
            -1.6319999694824219,
            0.13030000030994415,
            7.2428998947143555
          ]
        },
        {
          "atom_index": 2620,
          "name": "CD",
          "element": "C",
          "coord": [
            -1.7095999717712402,
            0.1444000005722046,
            7.372600078582764
          ]
        }
      ]
    },
    {
      "id": "B:361",
      "chain": "B",
      "resseq": 361,
      "icode": "",
      "resname": "LEU",
      "hetflag": " ",
      "sasa": 0.0,
      "atoms": [
        {
          "atom_index": 2621,
          "name": "N",
          "element": "N",
          "coord": [
            -1.4600000381469727,
            0.39100000262260437,
            7.51609992980957
          ]
        },
        {
          "atom_index": 2622,
          "name": "CA",
          "element": "C",
          "coord": [
            -1.392699956893921,
            0.5005000233650208,
            7.58459997177124
          ]
        },
        {
          "atom_index": 2623,
          "name": "C",
          "element": "C",
          "coord": [
            -1.3370000123977661,
            0.4586000144481659,
            7.721199989318848
          ]
        },
        {
          "atom_index": 2624,
          "name": "O",
          "element": "O",
          "coord": [
            -1.2418999671936035,
            0.5192999839782715,
            7.770599842071533
          ]
        },
        {
          "atom_index": 2625,
          "name": "CB",
          "element": "C",
          "coord": [
            -1.4883999824523926,
            0.6187000274658203,
            7.601900100708008
          ]
        },
        {
          "atom_index": 2626,
          "name": "CG",
          "element": "C",
          "coord": [
            -1.5418000221252441,
            0.6819999814033508,
            7.472799777984619
          ]
        },
        {
          "atom_index": 2627,
          "name": "CD1",
          "element": "C",
          "coord": [
            -1.6473000049591064,
            0.7861999869346619,
            7.506800174713135
          ]
        },
        {
          "atom_index": 2628,
          "name": "CD2",
          "element": "C",
          "coord": [
            -1.4270000457763672,
            0.7443000078201294,
            7.394000053405762
          ]
        }
      ]
    },
    {
      "id": "B:362",
      "chain": "B",
      "resseq": 362,
      "icode": "",
      "resname": "PHE",
      "hetflag": " ",
      "sasa": 0.0,
      "atoms": [
        {
          "atom_index": 2629,
          "name": "N",
          "element": "N",
          "coord": [
            -1.395400047302246,
            0.35600000619888306,
            7.782899856567383
          ]
        },
        {
          "atom_index": 2630,
          "name": "CA",
          "element": "C",
          "coord": [
            -1.3467999696731567,
            0.31119999289512634,
            7.913400173187256
          ]
        },
        {
          "atom_index": 2631,
          "name": "C",
          "element": "C",
          "coord": [
            -1.2264000177383423,
            0.21809999644756317,
            7.899600028991699
          ]
        },
        {
          "atom_index": 2632,
          "name": "O",
          "element": "O",
          "coord": [
            -1.1196000576019287,
            0.24420000612735748,
            7.954999923706055
          ]
        },
        {
          "atom_index": 2633,
          "name": "CB",
          "element": "C",
          "coord": [
            -1.457800030708313,
            0.2393999993801117,
            7.991499900817871
          ]
        },
        {
          "atom_index": 2634,
          "name": "CG",
          "element": "C",
          "coord": [
            -1.4132000207901,
            0.18410000205039978,
            8.125699996948242
          ]
        },
        {
          "atom_index": 2635,
          "name": "CD1",
          "element": "C",
          "coord": [
            -1.3930000066757202,
            0.26840001344680786,
            8.234800338745117
          ]
        },
        {
          "atom_index": 2636,
          "name": "CD2",
          "element": "C",
          "coord": [
            -1.3920999765396118,
            0.04690000042319298,
            8.1427001953125
          ]
        },
        {
          "atom_index": 2637,
          "name": "CE1",
          "element": "C",
          "coord": [
            -1.3528000116348267,
            0.21629999577999115,
            8.359399795532227
          ]
        },
        {
          "atom_index": 2638,
          "name": "CE2",
          "element": "C",
          "coord": [
            -1.3519999980926514,
            -0.005100000184029341,
            8.26609992980957
          ]
        },
        {
          "atom_index": 2639,
          "name": "CZ",
          "element": "C",
          "coord": [
            -1.3323999643325806,
            0.07930000126361847,
            8.374199867248535
          ]
        }
      ]
    },
    {
      "id": "B:363",
      "chain": "B",
      "resseq": 363,
      "icode": "",
      "resname": "ARG",
      "hetflag": " ",
      "sasa": 0.0,
      "atoms": [
        {
          "atom_index": 2640,
          "name": "N",
          "element": "N",
          "coord": [
            -1.242799997329712,
            0.10989999771118164,
            7.82480001449585
          ]
        },
        {
          "atom_index": 2641,
          "name": "CA",
          "element": "C",
          "coord": [
            -1.1334999799728394,
            0.015799999237060547,
            7.809999942779541
          ]
        },
        {
          "atom_index": 2642,
          "name": "C",
          "element": "C",
          "coord": [
            -1.0145000219345093,
            0.07100000232458115,
            7.731900215148926
          ]
        },
        {
          "atom_index": 2643,
          "name": "O",
          "element": "O",
          "coord": [
            -0.9064000248908997,
            0.011800000444054604,
            7.733699798583984
          ]
        },
        {
          "atom_index": 2644,
          "name": "CB",
          "element": "C",
          "coord": [
            -1.184399962425232,
            -0.1152999997138977,
            7.749000072479248
          ]
        },
        {
          "atom_index": 2645,
          "name": "CG",
          "element": "C",
          "coord": [
            -1.2583999633789062,
            -0.10010000318288803,
            7.620699882507324
          ]
        },
        {
          "atom_index": 2646,
          "name": "CD",
          "element": "C",
          "coord": [
            -1.3401999473571777,
            -0.2240000069141388,
            7.588500022888184
          ]
        },
        {
          "atom_index": 2647,
          "name": "NE",
          "element": "N",
          "coord": [
            -1.4150999784469604,
            -0.20350000262260437,
            7.464900016784668
          ]
        },
        {
          "atom_index": 2648,
          "name": "CZ",
          "element": "C",
          "coord": [
            -1.5168999433517456,
            -0.2786000072956085,
            7.424799919128418
          ]
        },
        {
          "atom_index": 2649,
          "name": "NH1",
          "element": "N",
          "coord": [
            -1.5571000576019287,
            -0.38119998574256897,
            7.499000072479248
          ]
        },
        {
          "atom_index": 2650,
          "name": "NH2",
          "element": "N",
          "coord": [
            -1.5793999433517456,
            -0.2502000033855438,
            7.310999870300293
          ]
        }
      ]
    },
    {
      "id": "B:364",
      "chain": "B",
      "resseq": 364,
      "icode": "",
      "resname": "GLN",
      "hetflag": " ",
      "sasa": 0.0,
      "atoms": [
        {
          "atom_index": 2651,
          "name": "N",
          "element": "N",
          "coord": [
            -1.0324000120162964,
            0.18529999256134033,
            7.665900230407715
          ]
        },
        {
          "atom_index": 2652,
          "name": "CA",
          "element": "C",
          "coord": [
            -0.9221000075340271,
            0.24459999799728394,
            7.59060001373291
          ]
        },
        {
          "atom_index": 2653,
          "name": "C",
          "element": "C",
          "coord": [
            -0.8093000054359436,
            0.27880001068115234,
            7.688000202178955
          ]
        },
        {
          "atom_index": 2654,
          "name": "O",
          "element": "O",
          "coord": [
            -0.6933000087738037,
            0.2904999852180481,
            7.648499965667725
          ]
        },
        {
          "atom_index": 2655,
          "name": "CB",
          "element": "C",
          "coord": [
            -0.9671000242233276,
            0.3716999888420105,
            7.517099857330322
          ]
        },
        {
          "atom_index": 2656,
          "name": "CG",
          "element": "C",
          "coord": [
            -0.9451000094413757,
            0.501800000667572,
            7.594600200653076
          ]
        },
        {
          "atom_index": 2657,
          "name": "CD",
          "element": "C",
          "coord": [
            -0.9908999800682068,
            0.6261000037193298,
            7.518599987030029
          ]
        },
        {
          "atom_index": 2658,
          "name": "OE1",
          "element": "O",
          "coord": [
            -0.958899974822998,
            0.6438000202178955,
            7.400899887084961
          ]
        },
        {
          "atom_index": 2659,
          "name": "NE2",
          "element": "N",
          "coord": [
            -1.0649000406265259,
            0.7135000228881836,
            7.586699962615967
          ]
        }
      ]
    },
    {
      "id": "B:365",
      "chain": "B",
      "resseq": 365,
      "icode": "",
      "resname": "PHE",
      "hetflag": " ",
      "sasa": 0.0,
      "atoms": [
        {
          "atom_index": 2660,
          "name": "N",
          "element": "N",
          "coord": [
            -0.8443999886512756,
            0.2946999967098236,
            7.815400123596191
          ]
        },
        {
          "atom_index": 2661,
          "name": "CA",
          "element": "C",
          "coord": [
            -0.7458999752998352,
            0.3278999924659729,
            7.917300224304199
          ]
        },
        {
          "atom_index": 2662,
          "name": "C",
          "element": "C",
          "coord": [
            -0.6636999845504761,
            0.2076999992132187,
            7.961400032043457
          ]
        },
        {
          "atom_index": 2663,
          "name": "O",
          "element": "O",
          "coord": [
            -0.558899998664856,
            0.22360000014305115,
            8.024200439453125
          ]
        },
        {
          "atom_index": 2664,
          "name": "CB",
          "element": "C",
          "coord": [
            -0.8130000233650208,
            0.3887999951839447,
            8.04069995880127
          ]
        },
        {
          "atom_index": 2665,
          "name": "CG",
          "element": "C",
          "coord": [
            -0.8640000224113464,
            0.5281000137329102,
            8.01990032196045
          ]
        },
        {
          "atom_index": 2666,
          "name": "CD1",
          "element": "C",
          "coord": [
            -0.9955999851226807,
            0.5507000088691711,
            7.980500221252441
          ]
        },
        {
          "atom_index": 2667,
          "name": "CD2",
          "element": "C",
          "coord": [
            -0.779699981212616,
            0.6373000144958496,
            8.038700103759766
          ]
        },
        {
          "atom_index": 2668,
          "name": "CE1",
          "element": "C",
          "coord": [
            -1.042099952697754,
            0.6796000003814697,
            7.960100173950195
          ]
        },
        {
          "atom_index": 2669,
          "name": "CE2",
          "element": "C",
          "coord": [
            -0.8259000182151794,
            0.7669000029563904,
            8.018400192260742
          ]
        },
        {
          "atom_index": 2670,
          "name": "CZ",
          "element": "C",
          "coord": [
            -0.957099974155426,
            0.7882000207901001,
            7.979000091552734
          ]
        }
      ]
    },
    {
      "id": "B:366",
      "chain": "B",
      "resseq": 366,
      "icode": "",
      "resname": "PHE",
      "hetflag": " ",
      "sasa": 0.0,
      "atoms": [
        {
          "atom_index": 2671,
          "name": "N",
          "element": "N",
          "coord": [
            -0.7106000185012817,
            0.0877000018954277,
            7.928999900817871
          ]
        },
        {
          "atom_index": 2672,
          "name": "CA",
          "element": "C",
          "coord": [
            -0.6398000121116638,
            -0.03290000185370445,
            7.969299793243408
          ]
        },
        {
          "atom_index": 2673,
          "name": "C",
          "element": "C",
          "coord": [
            -0.5555999875068665,
            -0.09619999676942825,
            7.8597002029418945
          ]
        },
        {
          "atom_index": 2674,
          "name": "O",
          "element": "O",
          "coord": [
            -0.6011000275611877,
            -0.11410000175237656,
            7.746699810028076
          ]
        },
        {
          "atom_index": 2675,
          "name": "CB",
          "element": "C",
          "coord": [
            -0.7384999990463257,
            -0.13609999418258667,
            8.024800300598145
          ]
        },
        {
          "atom_index": 2676,
          "name": "CG",
          "element": "C",
          "coord": [
            -0.815500020980835,
            -0.08739999681711197,
            8.143600463867188
          ]
        },
        {
          "atom_index": 2677,
          "name": "CD1",
          "element": "C",
          "coord": [
            -0.9235000014305115,
            -0.0008999999845400453,
            8.1274995803833
          ]
        },
        {
          "atom_index": 2678,
          "name": "CD2",
          "element": "C",
          "coord": [
            -0.777400016784668,
            -0.12389999628067017,
            8.272199630737305
          ]
        },
        {
          "atom_index": 2679,
          "name": "CE1",
          "element": "C",
          "coord": [
            -0.9925000071525574,
            0.04830000177025795,
            8.237799644470215
          ]
        },
        {
          "atom_index": 2680,
          "name": "CE2",
          "element": "C",
          "coord": [
            -0.845300018787384,
            -0.0754999965429306,
            8.383199691772461
          ]
        },
        {
          "atom_index": 2681,
          "name": "CZ",
          "element": "C",
          "coord": [
            -0.9531000256538391,
            0.010999999940395355,
            8.366299629211426
          ]
        }
      ]
    },
    {
      "id": "B:367",
      "chain": "B",
      "resseq": 367,
      "icode": "",
      "resname": "LYS",
      "hetflag": " ",
      "sasa": 0.0,
      "atoms": [
        {
          "atom_index": 2682,
          "name": "N",
          "element": "N",
          "coord": [
            -0.4318999946117401,
            -0.12970000505447388,
            7.895100116729736
          ]
        },
        {
          "atom_index": 2683,
          "name": "CA",
          "element": "C",
          "coord": [
            -0.33889999985694885,
            -0.19220000505447388,
            7.802299976348877
          ]
        },
        {
          "atom_index": 2684,
          "name": "C",
          "element": "C",
          "coord": [
            -0.3815000057220459,
            -0.3368000090122223,
            7.7779998779296875
          ]
        },
        {
          "atom_index": 2685,
          "name": "O",
          "element": "O",
          "coord": [
            -0.3970000147819519,
            -0.41429999470710754,
            7.872499942779541
          ]
        },
        {
          "atom_index": 2686,
          "name": "CB",
          "element": "C",
          "coord": [
            -0.19699999690055847,
            -0.18870000541210175,
            7.860400199890137
          ]
        },
        {
          "atom_index": 2687,
          "name": "CG",
          "element": "C",
          "coord": [
            -0.08990000188350677,
            -0.25209999084472656,
            7.771699905395508
          ]
        },
        {
          "atom_index": 2688,
          "name": "CD",
          "element": "C",
          "coord": [
            -0.06129999831318855,
            -0.17010000348091125,
            7.645400047302246
          ]
        },
        {
          "atom_index": 2689,
          "name": "CE",
          "element": "C",
          "coord": [
            0.01940000057220459,
            -0.043699998408555984,
            7.67579984664917
          ]
        },
        {
          "atom_index": 2690,
          "name": "NZ",
          "element": "N",
          "coord": [
            0.051100000739097595,
            0.03530000150203705,
            7.552800178527832
          ]
        }
      ]
    },
    {
      "id": "B:368",
      "chain": "B",
      "resseq": 368,
      "icode": "",
      "resname": "ASN",
      "hetflag": " ",
      "sasa": 0.0,
      "atoms": [
        {
          "atom_index": 2691,
          "name": "N",
          "element": "N",
          "coord": [
            -0.4018999934196472,
            -0.37220001220703125,
            7.651500225067139
          ]
        },
        {
          "atom_index": 2692,
          "name": "CA",
          "element": "C",
          "coord": [
            -0.4415000081062317,
            -0.5080000162124634,
            7.615300178527832
          ]
        },
        {
          "atom_index": 2693,
          "name": "C",
          "element": "C",
          "coord": [
            -0.5625,
            -0.5546000003814697,
            7.696499824523926
          ]
        },
        {
          "atom_index": 2694,
          "name": "O",
          "element": "O",
          "coord": [
            -0.5485000014305115,
            -0.6093000173568726,
            7.805799961090088
          ]
        },
        {
          "atom_index": 2695,
          "name": "CB",
          "element": "C",
          "coord": [
            -0.32249999046325684,
            -0.6028000116348267,
            7.636600017547607
          ]
        },
        {
          "atom_index": 2696,
          "name": "CG",
          "element": "C",
          "coord": [
            -0.34929999709129333,
            -0.7436000108718872,
            7.58650016784668
          ]
        },
        {
          "atom_index": 2697,
          "name": "OD1",
          "element": "O",
          "coord": [
            -0.3946000039577484,
            -0.7628999948501587,
            7.473400115966797
          ]
        },
        {
          "atom_index": 2698,
          "name": "ND2",
          "element": "N",
          "coord": [
            -0.3197000026702881,
            -0.8432999849319458,
            7.670100212097168
          ]
        }
      ]
    },
    {
      "id": "B:369",
      "chain": "B",
      "resseq": 369,
      "icode": "",
      "resname": "TRP",
      "hetflag": " ",
      "sasa": 0.0,
      "atoms": [
        {
          "atom_index": 2699,
          "name": "N",
          "element": "N",
          "coord": [
            -0.6812999844551086,
            -0.5315999984741211,
            7.642199993133545
          ]
        },
        {
          "atom_index": 2700,
          "name": "CA",
          "element": "C",
          "coord": [
            -0.805899977684021,
            -0.5706999897956848,
            7.707499980926514
          ]
        },
        {
          "atom_index": 2701,
          "name": "C",
          "element": "C",
          "coord": [
            -0.8608999848365784,
            -0.694599986076355,
            7.63700008392334
          ]
        },
        {
          "atom_index": 2702,
          "name": "O",
          "element": "O",
          "coord": [
            -0.861299991607666,
            -0.7013999819755554,
            7.514100074768066
          ]
        },
        {
          "atom_index": 2703,
          "name": "CB",
          "element": "C",
          "coord": [
            -0.9070000052452087,
            -0.45500001311302185,
            7.699399948120117
          ]
        },
        {
          "atom_index": 2704,
          "name": "CG",
          "element": "C",
          "coord": [
            -1.0367000102996826,
            -0.48100000619888306,
            7.769899845123291
          ]
        },
        {
          "atom_index": 2705,
          "name": "CD1",
          "element": "C",
          "coord": [
            -1.1354999542236328,
            -0.5669999718666077,
            7.731100082397461
          ]
        },
        {
          "atom_index": 2706,
          "name": "CD2",
          "element": "C",
          "coord": [
            -1.0801000595092773,
            -0.4235000014305115,
            7.893899917602539
          ]
        },
        {
          "atom_index": 2707,
          "name": "NE1",
          "element": "N",
          "coord": [
            -1.2375999689102173,
            -0.5667999982833862,
            7.823299884796143
          ]
        },
        {
          "atom_index": 2708,
          "name": "CE2",
          "element": "C",
          "coord": [
            -1.2060999870300293,
            -0.4797999858856201,
            7.924099922180176
          ]
        },
        {
          "atom_index": 2709,
          "name": "CE3",
          "element": "C",
          "coord": [
            -1.0245000123977661,
            -0.3303000032901764,
            7.982500076293945
          ]
        },
        {
          "atom_index": 2710,
          "name": "CZ2",
          "element": "C",
          "coord": [
            -1.2776000499725342,
            -0.4453999996185303,
            8.039299964904785
          ]
        },
        {
          "atom_index": 2711,
          "name": "CZ3",
          "element": "C",
          "coord": [
            -1.095900058746338,
            -0.2964000105857849,
            8.097100257873535
          ]
        },
        {
          "atom_index": 2712,
          "name": "CH2",
          "element": "C",
          "coord": [
            -1.220900058746338,
            -0.35420000553131104,
            8.124300003051758
          ]
        }
      ]
    },
    {
      "id": "B:370",
      "chain": "B",
      "resseq": 370,
      "icode": "",
      "resname": "ARG",
      "hetflag": " ",
      "sasa": 0.5064299702644348,
      "atoms": [
        {
          "atom_index": 2713,
          "name": "N",
          "element": "N",
          "coord": [
            -0.9068999886512756,
            -0.7928000092506409,
            7.713900089263916
          ]
        },
        {
          "atom_index": 2714,
          "name": "CA",
          "element": "C",
          "coord": [
            -0.960099995136261,
            -0.9150000214576721,
            7.653900146484375
          ]
        },
        {
          "atom_index": 2715,
          "name": "C",
          "element": "C",
          "coord": [
            -1.095900058746338,
            -0.9550999999046326,
            7.710999965667725
          ]
        },
        {
          "atom_index": 2716,
          "name": "O",
          "element": "O",
          "coord": [
            -1.123900055885315,
            -0.9333000183105469,
            7.828800201416016
          ]
        },
        {
          "atom_index": 2717,
          "name": "CB",
          "element": "C",
          "coord": [
            -0.8610000014305115,
            -1.030500054359436,
            7.672999858856201
          ]
        },
        {
          "atom_index": 2718,
          "name": "CG",
          "element": "C",
          "coord": [
            -0.8978999853134155,
            -1.1578999757766724,
            7.5971999168396
          ]
        },
        {
          "atom_index": 2719,
          "name": "CD",
          "element": "C",
          "coord": [
            -0.8381999731063843,
            -1.2825000286102295,
            7.662600040435791
          ]
        },
        {
          "atom_index": 2720,
          "name": "NE",
          "element": "N",
          "coord": [
            -0.6920999884605408,
            -1.2824000120162964,
            7.662899971008301
          ]
        },
        {
          "atom_index": 2721,
          "name": "CZ",
          "element": "C",
          "coord": [
            -0.6175000071525574,
            -1.37090003490448,
            7.728600025177002
          ]
        },
        {
          "atom_index": 2722,
          "name": "NH1",
          "element": "N",
          "coord": [
            -0.6751000285148621,
            -1.4666999578475952,
            7.800300121307373
          ]
        },
        {
          "atom_index": 2723,
          "name": "NH2",
          "element": "N",
          "coord": [
            -0.4851999878883362,
            -1.363700032234192,
            7.7230000495910645
          ]
        }
      ]
    },
    {
      "id": "B:371",
      "chain": "B",
      "resseq": 371,
      "icode": "",
      "resname": "ASP",
      "hetflag": " ",
      "sasa": 0.0,
      "atoms": [
        {
          "atom_index": 2724,
          "name": "N",
          "element": "N",
          "coord": [
            -1.1796000003814697,
            -1.0139000415802002,
            7.626100063323975
          ]
        },
        {
          "atom_index": 2725,
          "name": "CA",
          "element": "C",
          "coord": [
            -1.3125,
            -1.059499979019165,
            7.666299819946289
          ]
        },
        {
          "atom_index": 2726,
          "name": "C",
          "element": "C",
          "coord": [
            -1.3148000240325928,
            -1.2117999792099,
            7.679800033569336
          ]
        },
        {
          "atom_index": 2727,
          "name": "O",
          "element": "O",
          "coord": [
            -1.2734999656677246,
            -1.2836999893188477,
            7.588600158691406
          ]
        },
        {
          "atom_index": 2728,
          "name": "CB",
          "element": "C",
          "coord": [
            -1.4176000356674194,
            -1.0157999992370605,
            7.563899993896484
          ]
        },
        {
          "atom_index": 2729,
          "name": "CG",
          "element": "C",
          "coord": [
            -1.4663000106811523,
            -0.8741999864578247,
            7.586900234222412
          ]
        },
        {
          "atom_index": 2730,
          "name": "OD1",
          "element": "O",
          "coord": [
            -1.3823000192642212,
            -0.7821999788284302,
            7.594900131225586
          ]
        },
        {
          "atom_index": 2731,
          "name": "OD2",
          "element": "O",
          "coord": [
            -1.5893000364303589,
            -0.8547999858856201,
            7.59689998626709
          ]
        }
      ]
    },
    {
      "id": "B:372",
      "chain": "B",
      "resseq": 372,
      "icode": "",
      "resname": "PRO",
      "hetflag": " ",
      "sasa": 0.0,
      "atoms": [
        {
          "atom_index": 2732,
          "name": "N",
          "element": "N",
          "coord": [
            -1.364400029182434,
            -1.2625000476837158,
            7.793900012969971
          ]
        },
        {
          "atom_index": 2733,
          "name": "CA",
          "element": "C",
          "coord": [
            -1.3732000589370728,
            -1.4062999486923218,
            7.822299957275391
          ]
        },
        {
          "atom_index": 2734,
          "name": "C",
          "element": "C",
          "coord": [
            -1.4223999977111816,
            -1.4905999898910522,
            7.7042999267578125
          ]
        },
        {
          "atom_index": 2735,
          "name": "O",
          "element": "O",
          "coord": [
            -1.3451000452041626,
            -1.5657999515533447,
            7.644000053405762
          ]
        },
        {
          "atom_index": 2736,
          "name": "CB",
          "element": "C",
          "coord": [
            -1.4686000347137451,
            -1.4112999439239502,
            7.941199779510498
          ]
        },
        {
          "atom_index": 2737,
          "name": "CG",
          "element": "C",
          "coord": [
            -1.4350999593734741,
            -1.285099983215332,
            8.014200210571289
          ]
        },
        {
          "atom_index": 2738,
          "name": "CD",
          "element": "C",
          "coord": [
            -1.4264999628067017,
            -1.1841000318527222,
            7.902200222015381
          ]
        }
      ]
    },
    {
      "id": "B:373",
      "chain": "B",
      "resseq": 373,
      "icode": "",
      "resname": "ASP",
      "hetflag": " ",
      "sasa": 4.1619415283203125,
      "atoms": [
        {
          "atom_index": 2739,
          "name": "N",
          "element": "N",
          "coord": [
            -1.5511000156402588,
            -1.4778000116348267,
            7.672299861907959
          ]
        },
        {
          "atom_index": 2740,
          "name": "CA",
          "element": "C",
          "coord": [
            -1.6116000413894653,
            -1.5528000593185425,
            7.56220006942749
          ]
        },
        {
          "atom_index": 2741,
          "name": "C",
          "element": "C",
          "coord": [
            -1.666599988937378,
            -1.4641000032424927,
            7.450799942016602
          ]
        },
        {
          "atom_index": 2742,
          "name": "O",
          "element": "O",
          "coord": [
            -1.788100004196167,
            -1.4564000368118286,
            7.430500030517578
          ]
        },
        {
          "atom_index": 2743,
          "name": "CB",
          "element": "C",
          "coord": [
            -1.7236000299453735,
            -1.6439000368118286,
            7.614500045776367
          ]
        },
        {
          "atom_index": 2744,
          "name": "CG",
          "element": "C",
          "coord": [
            -1.6705000400543213,
            -1.7669999599456787,
            7.685999870300293
          ]
        },
        {
          "atom_index": 2745,
          "name": "OD1",
          "element": "O",
          "coord": [
            -1.6050000190734863,
            -1.7517999410629272,
            7.791399955749512
          ]
        },
        {
          "atom_index": 2746,
          "name": "OD2",
          "element": "O",
          "coord": [
            -1.694100022315979,
            -1.8791999816894531,
            7.636199951171875
          ]
        }
      ]
    },
    {
      "id": "B:374",
      "chain": "B",
      "resseq": 374,
      "icode": "",
      "resname": "GLN",
      "hetflag": " ",
      "sasa": 0.0,
      "atoms": [
        {
          "atom_index": 2747,
          "name": "N",
          "element": "N",
          "coord": [
            -1.57669997215271,
            -1.3973000049591064,
            7.379300117492676
          ]
        },
        {
          "atom_index": 2748,
          "name": "CA",
          "element": "C",
          "coord": [
            -1.6154999732971191,
            -1.3107000589370728,
            7.2683000564575195
          ]
        },
        {
          "atom_index": 2749,
          "name": "C",
          "element": "C",
          "coord": [
            -1.5240999460220337,
            -1.3305000066757202,
            7.148200035095215
          ]
        },
        {
          "atom_index": 2750,
          "name": "O",
          "element": "O",
          "coord": [
            -1.5449999570846558,
            -1.270300030708313,
            7.042500019073486
          ]
        },
        {
          "atom_index": 2751,
          "name": "CB",
          "element": "C",
          "coord": [
            -1.6157000064849854,
            -1.1634999513626099,
            7.3105998039245605
          ]
        },
        {
          "atom_index": 2752,
          "name": "CG",
          "element": "C",
          "coord": [
            -1.745300054550171,
            -1.1207000017166138,
            7.377299785614014
          ]
        },
        {
          "atom_index": 2753,
          "name": "CD",
          "element": "C",
          "coord": [
            -1.8672000169754028,
            -1.1597000360488892,
            7.295300006866455
          ]
        },
        {
          "atom_index": 2754,
          "name": "OE1",
          "element": "O",
          "coord": [
            -1.881600022315979,
            -1.1187000274658203,
            7.180300235748291
          ]
        },
        {
          "atom_index": 2755,
          "name": "NE2",
          "element": "N",
          "coord": [
            -1.955199956893921,
            -1.239799976348877,
            7.354400157928467
          ]
        }
      ]
    },
    {
      "id": "B:375",
      "chain": "B",
      "resseq": 375,
      "icode": "",
      "resname": "THR",
      "hetflag": " ",
      "sasa": 0.0,
      "atoms": [
        {
          "atom_index": 2756,
          "name": "N",
          "element": "N",
          "coord": [
            -1.4222999811172485,
            -1.4144999980926514,
            7.165200233459473
          ]
        },
        {
          "atom_index": 2757,
          "name": "CA",
          "element": "C",
          "coord": [
            -1.329699993133545,
            -1.444700002670288,
            7.05679988861084
          ]
        },
        {
          "atom_index": 2758,
          "name": "C",
          "element": "C",
          "coord": [
            -1.417199969291687,
            -1.4989999532699585,
            6.944300174713135
          ]
        },
        {
          "atom_index": 2759,
          "name": "O",
          "element": "O",
          "coord": [
            -1.3830000162124634,
            -1.490399956703186,
            6.826300144195557
          ]
        },
        {
          "atom_index": 2760,
          "name": "CB",
          "element": "C",
          "coord": [
            -1.2269999980926514,
            -1.552899956703186,
            7.099100112915039
          ]
        },
        {
          "atom_index": 2761,
          "name": "OG1",
          "element": "O",
          "coord": [
            -1.1505999565124512,
            -1.5053999423980713,
            7.210700035095215
          ]
        },
        {
          "atom_index": 2762,
          "name": "CG2",
          "element": "C",
          "coord": [
            -1.1328999996185303,
            -1.586300015449524,
            6.984099864959717
          ]
        }
      ]
    },
    {
      "id": "B:376",
      "chain": "B",
      "resseq": 376,
      "icode": "",
      "resname": "GLU",
      "hetflag": " ",
      "sasa": 3.35025691986084,
      "atoms": [
        {
          "atom_index": 2763,
          "name": "N",
          "element": "N",
          "coord": [
            -1.531499981880188,
            -1.5542999505996704,
            6.984300136566162
          ]
        },
        {
          "atom_index": 2764,
          "name": "CA",
          "element": "C",
          "coord": [
            -1.6298999786376953,
            -1.6110999584197998,
            6.89300012588501
          ]
        },
        {
          "atom_index": 2765,
          "name": "C",
          "element": "C",
          "coord": [
            -1.75600004196167,
            -1.5246000289916992,
            6.898499965667725
          ]
        },
        {
          "atom_index": 2766,
          "name": "O",
          "element": "O",
          "coord": [
            -1.8411999940872192,
            -1.5434999465942383,
            6.985499858856201
          ]
        },
        {
          "atom_index": 2767,
          "name": "CB",
          "element": "C",
          "coord": [
            -1.664199948310852,
            -1.7542999982833862,
            6.935299873352051
          ]
        },
        {
          "atom_index": 2768,
          "name": "CG",
          "element": "C",
          "coord": [
            -1.5454000234603882,
            -1.8503999710083008,
            6.938700199127197
          ]
        },
        {
          "atom_index": 2769,
          "name": "CD",
          "element": "C",
          "coord": [
            -1.5062999725341797,
            -1.9012999534606934,
            6.801000118255615
          ]
        },
        {
          "atom_index": 2770,
          "name": "OE1",
          "element": "O",
          "coord": [
            -1.4010000228881836,
            -1.9678000211715698,
            6.789700031280518
          ]
        },
        {
          "atom_index": 2771,
          "name": "OE2",
          "element": "O",
          "coord": [
            -1.5812000036239624,
            -1.875599980354309,
            6.704100131988525
          ]
        }
      ]
    },
    {
      "id": "B:377",
      "chain": "B",
      "resseq": 377,
      "icode": "",
      "resname": "GLY",
      "hetflag": " ",
      "sasa": 0.0,
      "atoms": [
        {
          "atom_index": 2772,
          "name": "N",
          "element": "N",
          "coord": [
            -1.766800045967102,
            -1.4292000532150269,
            6.806300163269043
          ]
        },
        {
          "atom_index": 2773,
          "name": "CA",
          "element": "C",
          "coord": [
            -1.8830000162124634,
            -1.3421000242233276,
            6.803500175476074
          ]
        },
        {
          "atom_index": 2774,
          "name": "C",
          "element": "C",
          "coord": [
            -1.8588000535964966,
            -1.2127000093460083,
            6.728000164031982
          ]
        },
        {
          "atom_index": 2775,
          "name": "O",
          "element": "O",
          "coord": [
            -1.7512999773025513,
            -1.1916999816894531,
            6.671199798583984
          ]
        }
      ]
    },
    {
      "id": "B:378",
      "chain": "B",
      "resseq": 378,
      "icode": "",
      "resname": "LEU",
      "hetflag": " ",
      "sasa": 0.38718554377555847,
      "atoms": [
        {
          "atom_index": 2776,
          "name": "N",
          "element": "N",
          "coord": [
            -1.9596999883651733,
            -1.1259000301361084,
            6.72730016708374
          ]
        },
        {
          "atom_index": 2777,
          "name": "CA",
          "element": "C",
          "coord": [
            -1.951300024986267,
            -0.9968000054359436,
            6.658899784088135
          ]
        },
        {
          "atom_index": 2778,
          "name": "C",
          "element": "C",
          "coord": [
            -2.0067999362945557,
            -0.8859000205993652,
            6.7480998039245605
          ]
        },
        {
          "atom_index": 2779,
          "name": "O",
          "element": "O",
          "coord": [
            -2.1280999183654785,
            -0.8751999735832214,
            6.766200065612793
          ]
        },
        {
          "atom_index": 2780,
          "name": "CB",
          "element": "C",
          "coord": [
            -2.0306999683380127,
            -1.0010000467300415,
            6.5279998779296875
          ]
        },
        {
          "atom_index": 2781,
          "name": "CG",
          "element": "C",
          "coord": [
            -1.9936000108718872,
            -1.1095000505447388,
            6.426700115203857
          ]
        },
        {
          "atom_index": 2782,
          "name": "CD1",
          "element": "C",
          "coord": [
            -2.0920000076293945,
            -1.1055999994277954,
            6.310699939727783
          ]
        },
        {
          "atom_index": 2783,
          "name": "CD2",
          "element": "C",
          "coord": [
            -1.8508000373840332,
            -1.0891000032424927,
            6.377799987792969
          ]
        }
      ]
    },
    {
      "id": "B:379",
      "chain": "B",
      "resseq": 379,
      "icode": "",
      "resname": "GLY",
      "hetflag": " ",
      "sasa": 0.0,
      "atoms": [
        {
          "atom_index": 2784,
          "name": "N",
          "element": "N",
          "coord": [
            -1.9177000522613525,
            -0.8037999868392944,
            6.803100109100342
          ]
        },
        {
          "atom_index": 2785,
          "name": "CA",
          "element": "C",
          "coord": [
            -1.9602999687194824,
            -0.6952000260353088,
            6.889800071716309
          ]
        },
        {
          "atom_index": 2786,
          "name": "C",
          "element": "C",
          "coord": [
            -1.9326000213623047,
            -0.725600004196167,
            7.035900115966797
          ]
        },
        {
          "atom_index": 2787,
          "name": "O",
          "element": "O",
          "coord": [
            -1.996500015258789,
            -0.8126999735832214,
            7.09499979019165
          ]
        }
      ]
    },
    {
      "id": "B:380",
      "chain": "B",
      "resseq": 380,
      "icode": "",
      "resname": "LEU",
      "hetflag": " ",
      "sasa": 0.0,
      "atoms": [
        {
          "atom_index": 2788,
          "name": "N",
          "element": "N",
          "coord": [
            -1.8378000259399414,
            -0.6531000137329102,
            7.094399929046631
          ]
        },
        {
          "atom_index": 2789,
          "name": "CA",
          "element": "C",
          "coord": [
            -1.8005000352859497,
            -0.6746000051498413,
            7.233699798583984
          ]
        },
        {
          "atom_index": 2790,
          "name": "C",
          "element": "C",
          "coord": [
            -1.9052000045776367,
            -0.6252999901771545,
            7.332799911499023
          ]
        },
        {
          "atom_index": 2791,
          "name": "O",
          "element": "O",
          "coord": [
            -1.8732999563217163,
            -0.5515000224113464,
            7.426400184631348
          ]
        },
        {
          "atom_index": 2792,
          "name": "CB",
          "element": "C",
          "coord": [
            -1.6654000282287598,
            -0.6079999804496765,
            7.263299942016602
          ]
        },
        {
          "atom_index": 2793,
          "name": "CG",
          "element": "C",
          "coord": [
            -1.5405000448226929,
            -0.6636999845504761,
            7.19350004196167
          ]
        },
        {
          "atom_index": 2794,
          "name": "CD1",
          "element": "C",
          "coord": [
            -1.419100046157837,
            -0.5805000066757202,
            7.233099937438965
          ]
        },
        {
          "atom_index": 2795,
          "name": "CD2",
          "element": "C",
          "coord": [
            -1.5195000171661377,
            -0.8102999925613403,
            7.231900215148926
          ]
        }
      ]
    },
    {
      "id": "B:381",
      "chain": "B",
      "resseq": 381,
      "icode": "",
      "resname": "ALA",
      "hetflag": " ",
      "sasa": 0.0,
      "atoms": [
        {
          "atom_index": 2796,
          "name": "N",
          "element": "N",
          "coord": [
            -2.0299999713897705,
            -0.6664000153541565,
            7.311500072479248
          ]
        },
        {
          "atom_index": 2797,
          "name": "CA",
          "element": "C",
          "coord": [
            -2.1412999629974365,
            -0.6304000020027161,
            7.399400234222412
          ]
        },
        {
          "atom_index": 2798,
          "name": "C",
          "element": "C",
          "coord": [
            -2.1791999340057373,
            -0.4821999967098236,
            7.39870023727417
          ]
        },
        {
          "atom_index": 2799,
          "name": "O",
          "element": "O",
          "coord": [
            -2.276900053024292,
            -0.4424999952316284,
            7.4633002281188965
          ]
        },
        {
          "atom_index": 2800,
          "name": "CB",
          "element": "C",
          "coord": [
            -2.1115000247955322,
            -0.6758999824523926,
            7.542500019073486
          ]
        }
      ]
    },
    {
      "id": "B:382",
      "chain": "B",
      "resseq": 382,
      "icode": "",
      "resname": "TYR",
      "hetflag": " ",
      "sasa": 0.0,
      "atoms": [
        {
          "atom_index": 2801,
          "name": "N",
          "element": "N",
          "coord": [
            -2.1026999950408936,
            -0.4004000127315521,
            7.327099800109863
          ]
        },
        {
          "atom_index": 2802,
          "name": "CA",
          "element": "C",
          "coord": [
            -2.132999897003174,
            -0.2581000030040741,
            7.320499897003174
          ]
        },
        {
          "atom_index": 2803,
          "name": "C",
          "element": "C",
          "coord": [
            -2.10479998588562,
            -0.20069999992847443,
            7.183000087738037
          ]
        },
        {
          "atom_index": 2804,
          "name": "O",
          "element": "O",
          "coord": [
            -1.993499994277954,
            -0.21289999783039093,
            7.13129997253418
          ]
        },
        {
          "atom_index": 2805,
          "name": "CB",
          "element": "C",
          "coord": [
            -2.052799940109253,
            -0.17890000343322754,
            7.423299789428711
          ]
        },
        {
          "atom_index": 2806,
          "name": "CG",
          "element": "C",
          "coord": [
            -2.1012001037597656,
            -0.03620000183582306,
            7.433899879455566
          ]
        },
        {
          "atom_index": 2807,
          "name": "CD1",
          "element": "C",
          "coord": [
            -2.2126998901367188,
            -0.0038999998942017555,
            7.510900020599365
          ]
        },
        {
          "atom_index": 2808,
          "name": "CD2",
          "element": "C",
          "coord": [
            -2.0392000675201416,
            0.06560000032186508,
            7.362299919128418
          ]
        },
        {
          "atom_index": 2809,
          "name": "CE1",
          "element": "C",
          "coord": [
            -2.2613000869750977,
            0.1266999989748001,
            7.51609992980957
          ]
        },
        {
          "atom_index": 2810,
          "name": "CE2",
          "element": "C",
          "coord": [
            -2.087100028991699,
            0.1965000033378601,
            7.366600036621094
          ]
        },
        {
          "atom_index": 2811,
          "name": "CZ",
          "element": "C",
          "coord": [
            -2.1979000568389893,
            0.2264000028371811,
            7.443699836730957
          ]
        },
        {
          "atom_index": 2812,
          "name": "OH",
          "element": "O",
          "coord": [
            -2.243799924850464,
            0.35600000619888306,
            7.448999881744385
          ]
        }
      ]
    },
    {
      "id": "B:383",
      "chain": "B",
      "resseq": 383,
      "icode": "",
      "resname": "LEU",
      "hetflag": " ",
      "sasa": 0.0,
      "atoms": [
        {
          "atom_index": 2813,
          "name": "N",
          "element": "N",
          "coord": [
            -2.2063000202178955,
            -0.13619999587535858,
            7.126200199127197
          ]
        },
        {
          "atom_index": 2814,
          "name": "CA",
          "element": "C",
          "coord": [
            -2.1974000930786133,
            -0.07599999755620956,
            6.994100093841553
          ]
        },
        {
          "atom_index": 2815,
          "name": "C",
          "element": "C",
          "coord": [
            -2.220900058746338,
            0.07519999891519547,
            7.002099990844727
          ]
        },
        {
          "atom_index": 2816,
          "name": "O",
          "element": "O",
          "coord": [
            -2.3301000595092773,
            0.11969999969005585,
            7.036799907684326
          ]
        },
        {
          "atom_index": 2817,
          "name": "CB",
          "element": "C",
          "coord": [
            -2.3015999794006348,
            -0.1404999941587448,
            6.903299808502197
          ]
        },
        {
          "atom_index": 2818,
          "name": "CG",
          "element": "C",
          "coord": [
            -2.302299976348877,
            -0.10180000215768814,
            6.756100177764893
          ]
        },
        {
          "atom_index": 2819,
          "name": "CD1",
          "element": "C",
          "coord": [
            -2.178299903869629,
            -0.15479999780654907,
            6.689899921417236
          ]
        },
        {
          "atom_index": 2820,
          "name": "CD2",
          "element": "C",
          "coord": [
            -2.4251999855041504,
            -0.15919999778270721,
            6.688799858093262
          ]
        }
      ]
    },
    {
      "id": "B:384",
      "chain": "B",
      "resseq": 384,
      "icode": "",
      "resname": "SER",
      "hetflag": " ",
      "sasa": 0.0,
      "atoms": [
        {
          "atom_index": 2821,
          "name": "N",
          "element": "N",
          "coord": [
            -2.1185998916625977,
            0.15369999408721924,
            6.970099925994873
          ]
        },
        {
          "atom_index": 2822,
          "name": "CA",
          "element": "C",
          "coord": [
            -2.1303000450134277,
            0.2989000082015991,
            6.974599838256836
          ]
        },
        {
          "atom_index": 2823,
          "name": "C",
          "element": "C",
          "coord": [
            -2.2434000968933105,
            0.3476000130176544,
            6.885700225830078
          ]
        },
        {
          "atom_index": 2824,
          "name": "O",
          "element": "O",
          "coord": [
            -2.2516000270843506,
            0.31380000710487366,
            6.767099857330322
          ]
        },
        {
          "atom_index": 2825,
          "name": "CB",
          "element": "C",
          "coord": [
            -1.999500036239624,
            0.365200012922287,
            6.932300090789795
          ]
        },
        {
          "atom_index": 2826,
          "name": "OG",
          "element": "O",
          "coord": [
            -1.8952000141143799,
            0.3321000039577484,
            7.02209997177124
          ]
        }
      ]
    },
    {
      "id": "B:385",
      "chain": "B",
      "resseq": 385,
      "icode": "",
      "resname": "SER",
      "hetflag": " ",
      "sasa": 0.0,
      "atoms": [
        {
          "atom_index": 2827,
          "name": "N",
          "element": "N",
          "coord": [
            -2.3301000595092773,
            0.42800000309944153,
            6.945799827575684
          ]
        },
        {
          "atom_index": 2828,
          "name": "CA",
          "element": "C",
          "coord": [
            -2.4463999271392822,
            0.48410001397132874,
            6.879899978637695
          ]
        },
        {
          "atom_index": 2829,
          "name": "C",
          "element": "C",
          "coord": [
            -2.421099901199341,
            0.5449000000953674,
            6.741399765014648
          ]
        },
        {
          "atom_index": 2830,
          "name": "O",
          "element": "O",
          "coord": [
            -2.498500108718872,
            0.5218999981880188,
            6.6483001708984375
          ]
        },
        {
          "atom_index": 2831,
          "name": "CB",
          "element": "C",
          "coord": [
            -2.508500099182129,
            0.5892000198364258,
            6.971499919891357
          ]
        },
        {
          "atom_index": 2832,
          "name": "OG",
          "element": "O",
          "coord": [
            -2.6435000896453857,
            0.6150000095367432,
            6.937099933624268
          ]
        }
      ]
    },
    {
      "id": "B:386",
      "chain": "B",
      "resseq": 386,
      "icode": "",
      "resname": "HIS",
      "hetflag": " ",
      "sasa": 0.0,
      "atoms": [
        {
          "atom_index": 2833,
          "name": "N",
          "element": "N",
          "coord": [
            -2.313199996948242,
            0.6209999918937683,
            6.726200103759766
          ]
        },
        {
          "atom_index": 2834,
          "name": "CA",
          "element": "C",
          "coord": [
            -2.286799907684326,
            0.6848999857902527,
            6.597899913787842
          ]
        },
        {
          "atom_index": 2835,
          "name": "C",
          "element": "C",
          "coord": [
            -2.2500998973846436,
            0.5927000045776367,
            6.48199987411499
          ]
        },
        {
          "atom_index": 2836,
          "name": "O",
          "element": "O",
          "coord": [
            -2.2462000846862793,
            0.636900007724762,
            6.367300033569336
          ]
        },
        {
          "atom_index": 2837,
          "name": "CB",
          "element": "C",
          "coord": [
            -2.180799961090088,
            0.7947999835014343,
            6.613999843597412
          ]
        },
        {
          "atom_index": 2838,
          "name": "CG",
          "element": "C",
          "coord": [
            -2.0452001094818115,
            0.7445999979972839,
            6.6519999504089355
          ]
        },
        {
          "atom_index": 2839,
          "name": "ND1",
          "element": "N",
          "coord": [
            -1.9388999938964844,
            0.7441999912261963,
            6.564300060272217
          ]
        },
        {
          "atom_index": 2840,
          "name": "CD2",
          "element": "C",
          "coord": [
            -1.9977999925613403,
            0.6952000260353088,
            6.768799781799316
          ]
        },
        {
          "atom_index": 2841,
          "name": "CE1",
          "element": "C",
          "coord": [
            -1.8317999839782715,
            0.6970999836921692,
            6.625400066375732
          ]
        },
        {
          "atom_index": 2842,
          "name": "NE2",
          "element": "N",
          "coord": [
            -1.864799976348877,
            0.6664999723434448,
            6.74970006942749
          ]
        }
      ]
    },
    {
      "id": "B:387",
      "chain": "B",
      "resseq": 387,
      "icode": "",
      "resname": "ILE",
      "hetflag": " ",
      "sasa": 0.0,
      "atoms": [
        {
          "atom_index": 2843,
          "name": "N",
          "element": "N",
          "coord": [
            -2.223400115966797,
            0.46540001034736633,
            6.509799957275391
          ]
        },
        {
          "atom_index": 2844,
          "name": "CA",
          "element": "C",
          "coord": [
            -2.190999984741211,
            0.3718999922275543,
            6.4019999504089355
          ]
        },
        {
          "atom_index": 2845,
          "name": "C",
          "element": "C",
          "coord": [
            -2.2857000827789307,
            0.25200000405311584,
            6.403500080108643
          ]
        },
        {
          "atom_index": 2846,
          "name": "O",
          "element": "O",
          "coord": [
            -2.2683000564575195,
            0.15800000727176666,
            6.326200008392334
          ]
        },
        {
          "atom_index": 2847,
          "name": "CB",
          "element": "C",
          "coord": [
            -2.045799970626831,
            0.3174000084400177,
            6.411499977111816
          ]
        },
        {
          "atom_index": 2848,
          "name": "CG1",
          "element": "C",
          "coord": [
            -2.029400110244751,
            0.23579999804496765,
            6.539599895477295
          ]
        },
        {
          "atom_index": 2849,
          "name": "CG2",
          "element": "C",
          "coord": [
            -1.9452999830245972,
            0.43220001459121704,
            6.401800155639648
          ]
        },
        {
          "atom_index": 2850,
          "name": "CD1",
          "element": "C",
          "coord": [
            -1.8983999490737915,
            0.16269999742507935,
            6.548900127410889
          ]
        }
      ]
    },
    {
      "id": "B:388",
      "chain": "B",
      "resseq": 388,
      "icode": "",
      "resname": "ALA",
      "hetflag": " ",
      "sasa": 0.0,
      "atoms": [
        {
          "atom_index": 2851,
          "name": "N",
          "element": "N",
          "coord": [
            -2.385699987411499,
            0.2567000091075897,
            6.491099834442139
          ]
        },
        {
          "atom_index": 2852,
          "name": "CA",
          "element": "C",
          "coord": [
            -2.4825000762939453,
            0.14820000529289246,
            6.5046000480651855
          ]
        },
        {
          "atom_index": 2853,
          "name": "C",
          "element": "C",
          "coord": [
            -2.550800085067749,
            0.11010000109672546,
            6.373499870300293
          ]
        },
        {
          "atom_index": 2854,
          "name": "O",
          "element": "O",
          "coord": [
            -2.589600086212158,
            -0.004999999888241291,
            6.353899955749512
          ]
        },
        {
          "atom_index": 2855,
          "name": "CB",
          "element": "C",
          "coord": [
            -2.5875000953674316,
            0.1859000027179718,
            6.607900142669678
          ]
        }
      ]
    },
    {
      "id": "B:389",
      "chain": "B",
      "resseq": 389,
      "icode": "",
      "resname": "HIS",
      "hetflag": " ",
      "sasa": 0.0,
      "atoms": [
        {
          "atom_index": 2856,
          "name": "N",
          "element": "N",
          "coord": [
            -2.5634000301361084,
            0.20749999582767487,
            6.283999919891357
          ]
        },
        {
          "atom_index": 2857,
          "name": "CA",
          "element": "C",
          "coord": [
            -2.629699945449829,
            0.19030000269412994,
            6.154699802398682
          ]
        },
        {
          "atom_index": 2858,
          "name": "C",
          "element": "C",
          "coord": [
            -2.536799907684326,
            0.1436000019311905,
            6.042900085449219
          ]
        },
        {
          "atom_index": 2859,
          "name": "O",
          "element": "O",
          "coord": [
            -2.583199977874756,
            0.1014999970793724,
            5.936699867248535
          ]
        },
        {
          "atom_index": 2860,
          "name": "CB",
          "element": "C",
          "coord": [
            -2.6895999908447266,
            0.32359999418258667,
            6.113100051879883
          ]
        },
        {
          "atom_index": 2861,
          "name": "CG",
          "element": "C",
          "coord": [
            -2.585900068283081,
            0.42719998955726624,
            6.084000110626221
          ]
        },
        {
          "atom_index": 2862,
          "name": "ND1",
          "element": "N",
          "coord": [
            -2.5260000228881836,
            0.439300000667572,
            5.960400104522705
          ]
        },
        {
          "atom_index": 2863,
          "name": "CD2",
          "element": "C",
          "coord": [
            -2.5237998962402344,
            0.5163000226020813,
            6.164899826049805
          ]
        },
        {
          "atom_index": 2864,
          "name": "CE1",
          "element": "C",
          "coord": [
            -2.43149995803833,
            0.5314000248908997,
            5.966400146484375
          ]
        },
        {
          "atom_index": 2865,
          "name": "NE2",
          "element": "N",
          "coord": [
            -2.428100109100342,
            0.5795999765396118,
            6.089300155639648
          ]
        }
      ]
    },
    {
      "id": "B:390",
      "chain": "B",
      "resseq": 390,
      "icode": "",
      "resname": "VAL",
      "hetflag": " ",
      "sasa": 0.0,
      "atoms": [
        {
          "atom_index": 2866,
          "name": "N",
          "element": "N",
          "coord": [
            -2.4061999320983887,
            0.15399999916553497,
            6.065199851989746
          ]
        },
        {
          "atom_index": 2867,
          "name": "CA",
          "element": "C",
          "coord": [
            -2.308300018310547,
            0.11379999667406082,
            5.964799880981445
          ]
        },
        {
          "atom_index": 2868,
          "name": "C",
          "element": "C",
          "coord": [
            -2.3036999702453613,
            -0.03720000013709068,
            5.942699909210205
          ]
        },
        {
          "atom_index": 2869,
          "name": "O",
          "element": "O",
          "coord": [
            -2.286600112915039,
            -0.11469999700784683,
            6.036799907684326
          ]
        },
        {
          "atom_index": 2870,
          "name": "CB",
          "element": "C",
          "coord": [
            -2.16759991645813,
            0.16380000114440918,
            6.002699851989746
          ]
        },
        {
          "atom_index": 2871,
          "name": "CG1",
          "element": "C",
          "coord": [
            -2.0648000240325928,
            0.1151999980211258,
            5.900899887084961
          ]
        },
        {
          "atom_index": 2872,
          "name": "CG2",
          "element": "C",
          "coord": [
            -2.1684000492095947,
            0.31520000100135803,
            6.010499954223633
          ]
        }
      ]
    },
    {
      "id": "B:391",
      "chain": "B",
      "resseq": 391,
      "icode": "",
      "resname": "GLU",
      "hetflag": " ",
      "sasa": 3.089926242828369,
      "atoms": [
        {
          "atom_index": 2873,
          "name": "N",
          "element": "N",
          "coord": [
            -2.319200038909912,
            -0.07760000228881836,
            5.817200183868408
          ]
        },
        {
          "atom_index": 2874,
          "name": "CA",
          "element": "C",
          "coord": [
            -2.3171000480651855,
            -0.218299999833107,
            5.780200004577637
          ]
        },
        {
          "atom_index": 2875,
          "name": "C",
          "element": "C",
          "coord": [
            -2.1760001182556152,
            -0.2694000005722046,
            5.757900238037109
          ]
        },
        {
          "atom_index": 2876,
          "name": "O",
          "element": "O",
          "coord": [
            -2.100100040435791,
            -0.21220000088214874,
            5.680200099945068
          ]
        },
        {
          "atom_index": 2877,
          "name": "CB",
          "element": "C",
          "coord": [
            -2.398200035095215,
            -0.2410999983549118,
            5.652299880981445
          ]
        },
        {
          "atom_index": 2878,
          "name": "CG",
          "element": "C",
          "coord": [
            -2.549499988555908,
            -0.23849999904632568,
            5.670000076293945
          ]
        },
        {
          "atom_index": 2879,
          "name": "CD",
          "element": "C",
          "coord": [
            -2.623699903488159,
            -0.2639000117778778,
            5.5391998291015625
          ]
        },
        {
          "atom_index": 2880,
          "name": "OE1",
          "element": "O",
          "coord": [
            -2.5980000495910645,
            -0.3686000108718872,
            5.475200176239014
          ]
        },
        {
          "atom_index": 2881,
          "name": "OE2",
          "element": "O",
          "coord": [
            -2.70770001411438,
            -0.179299995303154,
            5.500500202178955
          ]
        }
      ]
    },
    {
      "id": "B:392",
      "chain": "B",
      "resseq": 392,
      "icode": "",
      "resname": "ARG",
      "hetflag": " ",
      "sasa": 0.0,
      "atoms": [
        {
          "atom_index": 2882,
          "name": "N",
          "element": "N",
          "coord": [
            -2.141400098800659,
            -0.37720000743865967,
            5.827000141143799
          ]
        },
        {
          "atom_index": 2883,
          "name": "CA",
          "element": "C",
          "coord": [
            -2.010699987411499,
            -0.4390000104904175,
            5.812300205230713
          ]
        },
        {
          "atom_index": 2884,
          "name": "C",
          "element": "C",
          "coord": [
            -2.0072999000549316,
            -0.5054000020027161,
            5.674300193786621
          ]
        },
        {
          "atom_index": 2885,
          "name": "O",
          "element": "O",
          "coord": [
            -2.099100112915039,
            -0.578000009059906,
            5.637499809265137
          ]
        },
        {
          "atom_index": 2886,
          "name": "CB",
          "element": "C",
          "coord": [
            -1.9907000064849854,
            -0.5457000136375427,
            5.91949987411499
          ]
        },
        {
          "atom_index": 2887,
          "name": "CG",
          "element": "C",
          "coord": [
            -1.986899971961975,
            -0.4941999912261963,
            6.061299800872803
          ]
        },
        {
          "atom_index": 2888,
          "name": "CD",
          "element": "C",
          "coord": [
            -1.8504999876022339,
            -0.43619999289512634,
            6.093800067901611
          ]
        },
        {
          "atom_index": 2889,
          "name": "NE",
          "element": "N",
          "coord": [
            -1.835800051689148,
            -0.4034999907016754,
            6.235499858856201
          ]
        },
        {
          "atom_index": 2890,
          "name": "CZ",
          "element": "C",
          "coord": [
            -1.914199948310852,
            -0.3188000023365021,
            6.30109977722168
          ]
        },
        {
          "atom_index": 2891,
          "name": "NH1",
          "element": "N",
          "coord": [
            -2.0139000415802,
            -0.2574000060558319,
            6.238500118255615
          ]
        },
        {
          "atom_index": 2892,
          "name": "NH2",
          "element": "N",
          "coord": [
            -1.8920999765396118,
            -0.2948000133037567,
            6.429500102996826
          ]
        }
      ]
    },
    {
      "id": "B:393",
      "chain": "B",
      "resseq": 393,
      "icode": "",
      "resname": "VAL",
      "hetflag": " ",
      "sasa": 0.0,
      "atoms": [
        {
          "atom_index": 2893,
          "name": "N",
          "element": "N",
          "coord": [
            -1.902400016784668,
            -0.48030000925064087,
            5.597700119018555
          ]
        },
        {
          "atom_index": 2894,
          "name": "CA",
          "element": "C",
          "coord": [
            -1.892199993133545,
            -0.5404000282287598,
            5.465799808502197
          ]
        },
        {
          "atom_index": 2895,
          "name": "C",
          "element": "C",
          "coord": [
            -1.7539000511169434,
            -0.6025999784469604,
            5.4456000328063965
          ]
        },
        {
          "atom_index": 2896,
          "name": "O",
          "element": "O",
          "coord": [
            -1.6540000438690186,
            -0.5322999954223633,
            5.436299800872803
          ]
        },
        {
          "atom_index": 2897,
          "name": "CB",
          "element": "C",
          "coord": [
            -1.9221999645233154,
            -0.43560001254081726,
            5.355500221252441
          ]
        },
        {
          "atom_index": 2898,
          "name": "CG1",
          "element": "C",
          "coord": [
            -1.8604999780654907,
            -0.3028999865055084,
            5.392600059509277
          ]
        },
        {
          "atom_index": 2899,
          "name": "CG2",
          "element": "C",
          "coord": [
            -1.8681000471115112,
            -0.4821000099182129,
            5.221700191497803
          ]
        }
      ]
    },
    {
      "id": "B:394",
      "chain": "B",
      "resseq": 394,
      "icode": "",
      "resname": "PRO",
      "hetflag": " ",
      "sasa": 0.7098401784896851,
      "atoms": [
        {
          "atom_index": 2900,
          "name": "N",
          "element": "N",
          "coord": [
            -1.7472000122070312,
            -0.7365000247955322,
            5.440800189971924
          ]
        },
        {
          "atom_index": 2901,
          "name": "CA",
          "element": "C",
          "coord": [
            -1.621999979019165,
            -0.8098000288009644,
            5.422100067138672
          ]
        },
        {
          "atom_index": 2902,
          "name": "C",
          "element": "C",
          "coord": [
            -1.5516999959945679,
            -0.7800999879837036,
            5.289999961853027
          ]
        },
        {
          "atom_index": 2903,
          "name": "O",
          "element": "O",
          "coord": [
            -1.6160000562667847,
            -0.7554000020027161,
            5.187300205230713
          ]
        },
        {
          "atom_index": 2904,
          "name": "CB",
          "element": "C",
          "coord": [
            -1.6655000448226929,
            -0.9555000066757202,
            5.433599948883057
          ]
        },
        {
          "atom_index": 2905,
          "name": "CG",
          "element": "C",
          "coord": [
            -1.8044999837875366,
            -0.9524000287055969,
            5.383800029754639
          ]
        },
        {
          "atom_index": 2906,
          "name": "CD",
          "element": "C",
          "coord": [
            -1.8598999977111816,
            -0.8305000066757202,
            5.451499938964844
          ]
        }
      ]
    },
    {
      "id": "B:395",
      "chain": "B",
      "resseq": 395,
      "icode": "",
      "resname": "PHE",
      "hetflag": " ",
      "sasa": 0.0,
      "atoms": [
        {
          "atom_index": 2907,
          "name": "N",
          "element": "N",
          "coord": [
            -1.4189000129699707,
            -0.7833999991416931,
            5.293900012969971
          ]
        },
        {
          "atom_index": 2908,
          "name": "CA",
          "element": "C",
          "coord": [
            -1.339400053024292,
            -0.7563999891281128,
            5.175300121307373
          ]
        },
        {
          "atom_index": 2909,
          "name": "C",
          "element": "C",
          "coord": [
            -1.363700032234192,
            -0.8561000227928162,
            5.062399864196777
          ]
        },
        {
          "atom_index": 2910,
          "name": "O",
          "element": "O",
          "coord": [
            -1.3930000066757202,
            -0.9736999869346619,
            5.085899829864502
          ]
        },
        {
          "atom_index": 2911,
          "name": "CB",
          "element": "C",
          "coord": [
            -1.1907000541687012,
            -0.7537999749183655,
            5.21019983291626
          ]
        },
        {
          "atom_index": 2912,
          "name": "CG",
          "element": "C",
          "coord": [
            -1.1030000448226929,
            -0.7174000144004822,
            5.0945000648498535
          ]
        },
        {
          "atom_index": 2913,
          "name": "CD1",
          "element": "C",
          "coord": [
            -1.047700047492981,
            -0.816100001335144,
            5.013800144195557
          ]
        },
        {
          "atom_index": 2914,
          "name": "CD2",
          "element": "C",
          "coord": [
            -1.080899953842163,
            -0.5835999846458435,
            5.062300205230713
          ]
        },
        {
          "atom_index": 2915,
          "name": "CE1",
          "element": "C",
          "coord": [
            -0.9714999794960022,
            -0.7825999855995178,
            4.902100086212158
          ]
        },
        {
          "atom_index": 2916,
          "name": "CE2",
          "element": "C",
          "coord": [
            -1.0051000118255615,
            -0.548799991607666,
            4.951000213623047
          ]
        },
        {
          "atom_index": 2917,
          "name": "CZ",
          "element": "C",
          "coord": [
            -0.9501000046730042,
            -0.6488000154495239,
            4.8703999519348145
          ]
        }
      ]
    },
    {
      "id": "B:396",
      "chain": "B",
      "resseq": 396,
      "icode": "",
      "resname": "ASP",
      "hetflag": " ",
      "sasa": 1.16660475730896,
      "atoms": [
        {
          "atom_index": 2918,
          "name": "N",
          "element": "N",
          "coord": [
            -1.351199984550476,
            -0.8070999979972839,
            4.939599990844727
          ]
        },
        {
          "atom_index": 2919,
          "name": "CA",
          "element": "C",
          "coord": [
            -1.3704999685287476,
            -0.8877000212669373,
            4.819799900054932
          ]
        },
        {
          "atom_index": 2920,
          "name": "C",
          "element": "C",
          "coord": [
            -1.315500020980835,
            -0.8080999851226807,
            4.702300071716309
          ]
        },
        {
          "atom_index": 2921,
          "name": "O",
          "element": "O",
          "coord": [
            -1.3824000358581543,
            -0.7182000279426575,
            4.651000022888184
          ]
        },
        {
          "atom_index": 2922,
          "name": "CB",
          "element": "C",
          "coord": [
            -1.5198999643325806,
            -0.9162999987602234,
            4.798399925231934
          ]
        },
        {
          "atom_index": 2923,
          "name": "CG",
          "element": "C",
          "coord": [
            -1.5450999736785889,
            -1.0125000476837158,
            4.6834001541137695
          ]
        },
        {
          "atom_index": 2924,
          "name": "OD1",
          "element": "O",
          "coord": [
            -1.4859000444412231,
            -1.122499942779541,
            4.684100151062012
          ]
        },
        {
          "atom_index": 2925,
          "name": "OD2",
          "element": "O",
          "coord": [
            -1.6243000030517578,
            -0.9786999821662903,
            4.592700004577637
          ]
        }
      ]
    },
    {
      "id": "B:397",
      "chain": "B",
      "resseq": 397,
      "icode": "",
      "resname": "ALA",
      "hetflag": " ",
      "sasa": 0.0,
      "atoms": [
        {
          "atom_index": 2926,
          "name": "N",
          "element": "N",
          "coord": [
            -1.1931999921798706,
            -0.8406999707221985,
            4.661099910736084
          ]
        },
        {
          "atom_index": 2927,
          "name": "CA",
          "element": "C",
          "coord": [
            -1.1277999877929688,
            -0.771399974822998,
            4.55019998550415
          ]
        },
        {
          "atom_index": 2928,
          "name": "C",
          "element": "C",
          "coord": [
            -1.2177000045776367,
            -0.7598999738693237,
            4.427999973297119
          ]
        },
        {
          "atom_index": 2929,
          "name": "O",
          "element": "O",
          "coord": [
            -1.2146999835968018,
            -0.6586999893188477,
            4.3572001457214355
          ]
        },
        {
          "atom_index": 2930,
          "name": "CB",
          "element": "C",
          "coord": [
            -0.9986000061035156,
            -0.8429999947547913,
            4.513000011444092
          ]
        }
      ]
    },
    {
      "id": "B:398",
      "chain": "B",
      "resseq": 398,
      "icode": "",
      "resname": "ALA",
      "hetflag": " ",
      "sasa": 3.2250750064849854,
      "atoms": [
        {
          "atom_index": 2931,
          "name": "N",
          "element": "N",
          "coord": [
            -1.2979999780654907,
            -0.8633000254631042,
            4.40369987487793
          ]
        },
        {
          "atom_index": 2932,
          "name": "CA",
          "element": "C",
          "coord": [
            -1.388800024986267,
            -0.8655999898910522,
            4.2891998291015625
          ]
        },
        {
          "atom_index": 2933,
          "name": "C",
          "element": "C",
          "coord": [
            -1.4873000383377075,
            -0.7484999895095825,
            4.2866997718811035
          ]
        },
        {
          "atom_index": 2934,
          "name": "O",
          "element": "O",
          "coord": [
            -1.524899959564209,
            -0.7009000182151794,
            4.179299831390381
          ]
        },
        {
          "atom_index": 2935,
          "name": "CB",
          "element": "C",
          "coord": [
            -1.465000033378601,
            -0.9975000023841858,
            4.286600112915039
          ]
        }
      ]
    },
    {
      "id": "B:399",
      "chain": "B",
      "resseq": 399,
      "icode": "",
      "resname": "THR",
      "hetflag": " ",
      "sasa": 2.032724142074585,
      "atoms": [
        {
          "atom_index": 2936,
          "name": "N",
          "element": "N",
          "coord": [
            -1.5289000272750854,
            -0.7013999819755554,
            4.4039998054504395
          ]
        },
        {
          "atom_index": 2937,
          "name": "CA",
          "element": "C",
          "coord": [
            -1.623900055885315,
            -0.5906999707221985,
            4.410299777984619
          ]
        },
        {
          "atom_index": 2938,
          "name": "C",
          "element": "C",
          "coord": [
            -1.5742000341415405,
            -0.4645000100135803,
            4.481299877166748
          ]
        },
        {
          "atom_index": 2939,
          "name": "O",
          "element": "O",
          "coord": [
            -1.6506999731063843,
            -0.37040001153945923,
            4.500699996948242
          ]
        },
        {
          "atom_index": 2940,
          "name": "CB",
          "element": "C",
          "coord": [
            -1.7548999786376953,
            -0.6365000009536743,
            4.475599765777588
          ]
        },
        {
          "atom_index": 2941,
          "name": "OG1",
          "element": "O",
          "coord": [
            -1.7274999618530273,
            -0.6938999891281128,
            4.603799819946289
          ]
        },
        {
          "atom_index": 2942,
          "name": "CG2",
          "element": "C",
          "coord": [
            -1.8223999738693237,
            -0.7398999929428101,
            4.388899803161621
          ]
        }
      ]
    },
    {
      "id": "B:400",
      "chain": "B",
      "resseq": 400,
      "icode": "",
      "resname": "LEU",
      "hetflag": " ",
      "sasa": 0.0,
      "atoms": [
        {
          "atom_index": 2943,
          "name": "N",
          "element": "N",
          "coord": [
            -1.4464999437332153,
            -0.461899995803833,
            4.518199920654297
          ]
        },
        {
          "atom_index": 2944,
          "name": "CA",
          "element": "C",
          "coord": [
            -1.3890999555587769,
            -0.34630000591278076,
            4.586400032043457
          ]
        },
        {
          "atom_index": 2945,
          "name": "C",
          "element": "C",
          "coord": [
            -1.417199969291687,
            -0.21459999680519104,
            4.515500068664551
          ]
        },
        {
          "atom_index": 2946,
          "name": "O",
          "element": "O",
          "coord": [
            -1.4714000225067139,
            -0.12160000205039978,
            4.575099945068359
          ]
        },
        {
          "atom_index": 2947,
          "name": "CB",
          "element": "C",
          "coord": [
            -1.2374000549316406,
            -0.36160001158714294,
            4.601500034332275
          ]
        },
        {
          "atom_index": 2948,
          "name": "CG",
          "element": "C",
          "coord": [
            -1.167799949645996,
            -0.2409999966621399,
            4.666800022125244
          ]
        },
        {
          "atom_index": 2949,
          "name": "CD1",
          "element": "C",
          "coord": [
            -1.2280000448226929,
            -0.21539999544620514,
            4.805300235748291
          ]
        },
        {
          "atom_index": 2950,
          "name": "CD2",
          "element": "C",
          "coord": [
            -1.0184999704360962,
            -0.26579999923706055,
            4.67710018157959
          ]
        }
      ]
    },
    {
      "id": "B:401",
      "chain": "B",
      "resseq": 401,
      "icode": "",
      "resname": "HIS",
      "hetflag": " ",
      "sasa": 1.7288360595703125,
      "atoms": [
        {
          "atom_index": 2951,
          "name": "N",
          "element": "N",
          "coord": [
            -1.3797999620437622,
            -0.20669999718666077,
            4.388400077819824
          ]
        },
        {
          "atom_index": 2952,
          "name": "CA",
          "element": "C",
          "coord": [
            -1.3986999988555908,
            -0.08489999920129776,
            4.310699939727783
          ]
        },
        {
          "atom_index": 2953,
          "name": "C",
          "element": "C",
          "coord": [
            -1.5443999767303467,
            -0.04149999842047691,
            4.303400039672852
          ]
        },
        {
          "atom_index": 2954,
          "name": "O",
          "element": "O",
          "coord": [
            -1.5752999782562256,
            0.06629999727010727,
            4.251800060272217
          ]
        },
        {
          "atom_index": 2955,
          "name": "CB",
          "element": "C",
          "coord": [
            -1.3472000360488892,
            -0.10570000112056732,
            4.169000148773193
          ]
        },
        {
          "atom_index": 2956,
          "name": "CG",
          "element": "C",
          "coord": [
            -1.4215999841690063,
            -0.210999995470047,
            4.093699932098389
          ]
        },
        {
          "atom_index": 2957,
          "name": "ND1",
          "element": "N",
          "coord": [
            -1.5580999851226807,
            -0.2062000036239624,
            4.074900150299072
          ]
        },
        {
          "atom_index": 2958,
          "name": "CD2",
          "element": "C",
          "coord": [
            -1.3796000480651855,
            -0.3255000114440918,
            4.034800052642822
          ]
        },
        {
          "atom_index": 2959,
          "name": "CE1",
          "element": "C",
          "coord": [
            -1.597000002861023,
            -0.3133000135421753,
            4.007999897003174
          ]
        },
        {
          "atom_index": 2960,
          "name": "NE2",
          "element": "N",
          "coord": [
            -1.4904999732971191,
            -0.3871999979019165,
            3.982599973678589
          ]
        }
      ]
    },
    {
      "id": "B:402",
      "chain": "B",
      "resseq": 402,
      "icode": "",
      "resname": "THR",
      "hetflag": " ",
      "sasa": 2.2701497077941895,
      "atoms": [
        {
          "atom_index": 2961,
          "name": "N",
          "element": "N",
          "coord": [
            -1.6339000463485718,
            -0.12449999898672104,
            4.354899883270264
          ]
        },
        {
          "atom_index": 2962,
          "name": "CA",
          "element": "C",
          "coord": [
            -1.7756999731063843,
            -0.09260000288486481,
            4.3495001792907715
          ]
        },
        {
          "atom_index": 2963,
          "name": "C",
          "element": "C",
          "coord": [
            -1.8315999507904053,
            -0.037700001150369644,
            4.480999946594238
          ]
        },
        {
          "atom_index": 2964,
          "name": "O",
          "element": "O",
          "coord": [
            -1.9428999423980713,
            0.013899999670684338,
            4.485400199890137
          ]
        },
        {
          "atom_index": 2965,
          "name": "CB",
          "element": "C",
          "coord": [
            -1.8559000492095947,
            -0.21819999814033508,
            4.30709981918335
          ]
        },
        {
          "atom_index": 2966,
          "name": "OG1",
          "element": "O",
          "coord": [
            -1.9555000066757202,
            -0.18039999902248383,
            4.211999893188477
          ]
        },
        {
          "atom_index": 2967,
          "name": "CG2",
          "element": "C",
          "coord": [
            -1.923200011253357,
            -0.2849000096321106,
            4.427599906921387
          ]
        }
      ]
    },
    {
      "id": "B:403",
      "chain": "B",
      "resseq": 403,
      "icode": "",
      "resname": "SER",
      "hetflag": " ",
      "sasa": 0.0,
      "atoms": [
        {
          "atom_index": 2968,
          "name": "N",
          "element": "N",
          "coord": [
            -1.7529000043869019,
            -0.04740000143647194,
            4.587399959564209
          ]
        },
        {
          "atom_index": 2969,
          "name": "CA",
          "element": "C",
          "coord": [
            -1.7971999645233154,
            -0.0031999999191612005,
            4.718999862670898
          ]
        },
        {
          "atom_index": 2970,
          "name": "C",
          "element": "C",
          "coord": [
            -1.6986000537872314,
            0.08529999852180481,
            4.794000148773193
          ]
        },
        {
          "atom_index": 2971,
          "name": "O",
          "element": "O",
          "coord": [
            -1.5842000246047974,
            0.04639999940991402,
            4.815499782562256
          ]
        },
        {
          "atom_index": 2972,
          "name": "CB",
          "element": "C",
          "coord": [
            -1.8273999691009521,
            -0.12620000541210175,
            4.804500102996826
          ]
        },
        {
          "atom_index": 2973,
          "name": "OG",
          "element": "O",
          "coord": [
            -1.8437000513076782,
            -0.09059999883174896,
            4.940299987792969
          ]
        }
      ]
    },
    {
      "id": "B:404",
      "chain": "B",
      "resseq": 404,
      "icode": "",
      "resname": "THR",
      "hetflag": " ",
      "sasa": 0.0,
      "atoms": [
        {
          "atom_index": 2974,
          "name": "N",
          "element": "N",
          "coord": [
            -1.7426999807357788,
            0.20319999754428864,
            4.835999965667725
          ]
        },
        {
          "atom_index": 2975,
          "name": "CA",
          "element": "C",
          "coord": [
            -1.654099941253662,
            0.29100000858306885,
            4.911499977111816
          ]
        },
        {
          "atom_index": 2976,
          "name": "C",
          "element": "C",
          "coord": [
            -1.6526999473571777,
            0.24480000138282776,
            5.0578999519348145
          ]
        },
        {
          "atom_index": 2977,
          "name": "O",
          "element": "O",
          "coord": [
            -1.5539000034332275,
            0.26339998841285706,
            5.129199981689453
          ]
        },
        {
          "atom_index": 2978,
          "name": "CB",
          "element": "C",
          "coord": [
            -1.6990000009536743,
            0.43880000710487366,
            4.903299808502197
          ]
        },
        {
          "atom_index": 2979,
          "name": "OG1",
          "element": "O",
          "coord": [
            -1.830199956893921,
            0.4521999955177307,
            4.958600044250488
          ]
        },
        {
          "atom_index": 2980,
          "name": "CG2",
          "element": "C",
          "coord": [
            -1.700700044631958,
            0.4860999882221222,
            4.759200096130371
          ]
        }
      ]
    },
    {
      "id": "B:405",
      "chain": "B",
      "resseq": 405,
      "icode": "",
      "resname": "ALA",
      "hetflag": " ",
      "sasa": 0.0,
      "atoms": [
        {
          "atom_index": 2981,
          "name": "N",
          "element": "N",
          "coord": [
            -1.7626999616622925,
            0.18379999697208405,
            5.101099967956543
          ]
        },
        {
          "atom_index": 2982,
          "name": "CA",
          "element": "C",
          "coord": [
            -1.7742999792099,
            0.133200004696846,
            5.237500190734863
          ]
        },
        {
          "atom_index": 2983,
          "name": "C",
          "element": "C",
          "coord": [
            -1.6680999994277954,
            0.02630000002682209,
            5.261899948120117
          ]
        },
        {
          "atom_index": 2984,
          "name": "O",
          "element": "O",
          "coord": [
            -1.606600046157837,
            0.0215000007301569,
            5.368500232696533
          ]
        },
        {
          "atom_index": 2985,
          "name": "CB",
          "element": "C",
          "coord": [
            -1.9132000207901,
            0.07509999722242355,
            5.26039981842041
          ]
        }
      ]
    },
    {
      "id": "B:406",
      "chain": "B",
      "resseq": 406,
      "icode": "",
      "resname": "MET",
      "hetflag": " ",
      "sasa": 0.0,
      "atoms": [
        {
          "atom_index": 2986,
          "name": "N",
          "element": "N",
          "coord": [
            -1.6473000049591064,
            -0.05950000137090683,
            5.162499904632568
          ]
        },
        {
          "atom_index": 2987,
          "name": "CA",
          "element": "C",
          "coord": [
            -1.5470000505447388,
            -0.16509999334812164,
            5.1722002029418945
          ]
        },
        {
          "atom_index": 2988,
          "name": "C",
          "element": "C",
          "coord": [
            -1.408400058746338,
            -0.10100000351667404,
            5.1753997802734375
          ]
        },
        {
          "atom_index": 2989,
          "name": "O",
          "element": "O",
          "coord": [
            -1.3205000162124634,
            -0.14409999549388885,
            5.24970006942749
          ]
        },
        {
          "atom_index": 2990,
          "name": "CB",
          "element": "C",
          "coord": [
            -1.556399941444397,
            -0.2596000134944916,
            5.05210018157959
          ]
        },
        {
          "atom_index": 2991,
          "name": "CG",
          "element": "C",
          "coord": [
            -1.4644999504089355,
            -0.3806999921798706,
            5.061500072479248
          ]
        },
        {
          "atom_index": 2992,
          "name": "SD",
          "element": "S",
          "coord": [
            -1.4701000452041626,
            -0.4848000109195709,
            4.913899898529053
          ]
        },
        {
          "atom_index": 2993,
          "name": "CE",
          "element": "C",
          "coord": [
            -1.6237000226974487,
            -0.57669997215271,
            4.945099830627441
          ]
        }
      ]
    },
    {
      "id": "B:407",
      "chain": "B",
      "resseq": 407,
      "icode": "",
      "resname": "ALA",
      "hetflag": " ",
      "sasa": 0.0,
      "atoms": [
        {
          "atom_index": 2994,
          "name": "N",
          "element": "N",
          "coord": [
            -1.3897000551223755,
            0.002099999925121665,
            5.093800067901611
          ]
        },
        {
          "atom_index": 2995,
          "name": "CA",
          "element": "C",
          "coord": [
            -1.2619999647140503,
            0.07209999859333038,
            5.088699817657471
          ]
        },
        {
          "atom_index": 2996,
          "name": "C",
          "element": "C",
          "coord": [
            -1.2269999980926514,
            0.1298999935388565,
            5.226399898529053
          ]
        },
        {
          "atom_index": 2997,
          "name": "O",
          "element": "O",
          "coord": [
            -1.1152000427246094,
            0.11140000075101852,
            5.276400089263916
          ]
        },
        {
          "atom_index": 2998,
          "name": "CB",
          "element": "C",
          "coord": [
            -1.2674000263214111,
            0.18389999866485596,
            4.984499931335449
          ]
        }
      ]
    },
    {
      "id": "B:408",
      "chain": "B",
      "resseq": 408,
      "icode": "",
      "resname": "ALA",
      "hetflag": " ",
      "sasa": 0.0,
      "atoms": [
        {
          "atom_index": 2999,
          "name": "N",
          "element": "N",
          "coord": [
            -1.3236000537872314,
            0.19830000400543213,
            5.287099838256836
          ]
        },
        {
          "atom_index": 3000,
          "name": "CA",
          "element": "C",
          "coord": [
            -1.3056000471115112,
            0.26019999384880066,
            5.417500019073486
          ]
        },
        {
          "atom_index": 3001,
          "name": "C",
          "element": "C",
          "coord": [
            -1.2798000574111938,
            0.15960000455379486,
            5.529300212860107
          ]
        },
        {
          "atom_index": 3002,
          "name": "O",
          "element": "O",
          "coord": [
            -1.1861000061035156,
            0.17440000176429749,
            5.606900215148926
          ]
        },
        {
          "atom_index": 3003,
          "name": "CB",
          "element": "C",
          "coord": [
            -1.4276000261306763,
            0.34389999508857727,
            5.451399803161621
          ]
        }
      ]
    },
    {
      "id": "B:409",
      "chain": "B",
      "resseq": 409,
      "icode": "",
      "resname": "GLN",
      "hetflag": " ",
      "sasa": 0.0,
      "atoms": [
        {
          "atom_index": 3004,
          "name": "N",
          "element": "N",
          "coord": [
            -1.3636000156402588,
            0.057500001043081284,
            5.537600040435791
          ]
        },
        {
          "atom_index": 3005,
          "name": "CA",
          "element": "C",
          "coord": [
            -1.350600004196167,
            -0.0430000014603138,
            5.641900062561035
          ]
        },
        {
          "atom_index": 3006,
          "name": "C",
          "element": "C",
          "coord": [
            -1.2266000509262085,
            -0.13019999861717224,
            5.630799770355225
          ]
        },
        {
          "atom_index": 3007,
          "name": "O",
          "element": "O",
          "coord": [
            -1.1850999593734741,
            -0.19210000336170197,
            5.728099822998047
          ]
        },
        {
          "atom_index": 3008,
          "name": "CB",
          "element": "C",
          "coord": [
            -1.475100040435791,
            -0.1316000074148178,
            5.64300012588501
          ]
        },
        {
          "atom_index": 3009,
          "name": "CG",
          "element": "C",
          "coord": [
            -1.5981999635696411,
            -0.06469999998807907,
            5.701700210571289
          ]
        },
        {
          "atom_index": 3010,
          "name": "CD",
          "element": "C",
          "coord": [
            -1.7252000570297241,
            -0.14399999380111694,
            5.677299976348877
          ]
        },
        {
          "atom_index": 3011,
          "name": "OE1",
          "element": "O",
          "coord": [
            -1.726199984550476,
            -0.26829999685287476,
            5.683199882507324
          ]
        },
        {
          "atom_index": 3012,
          "name": "NE2",
          "element": "N",
          "coord": [
            -1.8343000411987305,
            -0.07249999791383743,
            5.6508002281188965
          ]
        }
      ]
    },
    {
      "id": "B:410",
      "chain": "B",
      "resseq": 410,
      "icode": "",
      "resname": "HIS",
      "hetflag": " ",
      "sasa": 0.0,
      "atoms": [
        {
          "atom_index": 3013,
          "name": "N",
          "element": "N",
          "coord": [
            -1.167099952697754,
            -0.13510000705718994,
            5.512499809265137
          ]
        },
        {
          "atom_index": 3014,
          "name": "CA",
          "element": "C",
          "coord": [
            -1.0490000247955322,
            -0.2176000028848648,
            5.492599964141846
          ]
        },
        {
          "atom_index": 3015,
          "name": "C",
          "element": "C",
          "coord": [
            -0.9259999990463257,
            -0.1378999948501587,
            5.453199863433838
          ]
        },
        {
          "atom_index": 3016,
          "name": "O",
          "element": "O",
          "coord": [
            -0.8197000026702881,
            -0.19509999454021454,
            5.427800178527832
          ]
        },
        {
          "atom_index": 3017,
          "name": "CB",
          "element": "C",
          "coord": [
            -1.0800000429153442,
            -0.325300008058548,
            5.388500213623047
          ]
        },
        {
          "atom_index": 3018,
          "name": "CG",
          "element": "C",
          "coord": [
            -1.1816999912261963,
            -0.42480000853538513,
            5.435100078582764
          ]
        },
        {
          "atom_index": 3019,
          "name": "ND1",
          "element": "N",
          "coord": [
            -1.154099941253662,
            -0.5187000036239624,
            5.532299995422363
          ]
        },
        {
          "atom_index": 3020,
          "name": "CD2",
          "element": "C",
          "coord": [
            -1.3128999471664429,
            -0.4390000104904175,
            5.405600070953369
          ]
        },
        {
          "atom_index": 3021,
          "name": "CE1",
          "element": "C",
          "coord": [
            -1.26419997215271,
            -0.5859000086784363,
            5.560699939727783
          ]
        },
        {
          "atom_index": 3022,
          "name": "NE2",
          "element": "N",
          "coord": [
            -1.361899971961975,
            -0.5393000245094299,
            5.485400199890137
          ]
        }
      ]
    },
    {
      "id": "B:411",
      "chain": "B",
      "resseq": 411,
      "icode": "",
      "resname": "GLY",
      "hetflag": " ",
      "sasa": 0.0,
      "atoms": [
        {
          "atom_index": 3023,
          "name": "N",
          "element": "N",
          "coord": [
            -0.9399999976158142,
            -0.00570000009611249,
            5.450200080871582
          ]
        },
        {
          "atom_index": 3024,
          "name": "CA",
          "element": "C",
          "coord": [
            -0.8281999826431274,
            0.07999999821186066,
            5.4145002365112305
          ]
        },
        {
          "atom_index": 3025,
          "name": "C",
          "element": "C",
          "coord": [
            -0.7638000249862671,
            0.04569999873638153,
            5.281199932098389
          ]
        },
        {
          "atom_index": 3026,
          "name": "O",
          "element": "O",
          "coord": [
            -0.6417999863624573,
            0.03700000047683716,
            5.270899772644043
          ]
        }
      ]
    },
    {
      "id": "B:412",
      "chain": "B",
      "resseq": 412,
      "icode": "",
      "resname": "MET",
      "hetflag": " ",
      "sasa": 0.0,
      "atoms": [
        {
          "atom_index": 3027,
          "name": "N",
          "element": "N",
          "coord": [
            -0.8461999893188477,
            0.026200000196695328,
            5.178899765014648
          ]
        },
        {
          "atom_index": 3028,
          "name": "CA",
          "element": "C",
          "coord": [
            -0.7972000241279602,
            -0.00800000037997961,
            5.04580020904541
          ]
        },
        {
          "atom_index": 3029,
          "name": "C",
          "element": "C",
          "coord": [
            -0.858299970626831,
            0.08560000360012054,
            4.943299770355225
          ]
        },
        {
          "atom_index": 3030,
          "name": "O",
          "element": "O",
          "coord": [
            -0.9733999967575073,
            0.06849999725818634,
            4.905799865722656
          ]
        },
        {
          "atom_index": 3031,
          "name": "CB",
          "element": "C",
          "coord": [
            -0.8363000154495239,
            -0.15189999341964722,
            5.0096001625061035
          ]
        },
        {
          "atom_index": 3032,
          "name": "CG",
          "element": "C",
          "coord": [
            -0.7700999975204468,
            -0.26159998774528503,
            5.092199802398682
          ]
        },
        {
          "atom_index": 3033,
          "name": "SD",
          "element": "S",
          "coord": [
            -0.5960000157356262,
            -0.289900004863739,
            5.051799774169922
          ]
        },
        {
          "atom_index": 3034,
          "name": "CE",
          "element": "C",
          "coord": [
            -0.6086999773979187,
            -0.3785000145435333,
            4.895400047302246
          ]
        }
      ]
    },
    {
      "id": "B:413",
      "chain": "B",
      "resseq": 413,
      "icode": "",
      "resname": "ASP",
      "hetflag": " ",
      "sasa": 0.0,
      "atoms": [
        {
          "atom_index": 3035,
          "name": "N",
          "element": "N",
          "coord": [
            -0.7818999886512756,
            0.1834000051021576,
            4.896699905395508
          ]
        },
        {
          "atom_index": 3036,
          "name": "CA",
          "element": "C",
          "coord": [
            -0.8331999778747559,
            0.2775000035762787,
            4.797399997711182
          ]
        },
        {
          "atom_index": 3037,
          "name": "C",
          "element": "C",
          "coord": [
            -0.8557000160217285,
            0.21289999783039093,
            4.660200119018555
          ]
        },
        {
          "atom_index": 3038,
          "name": "O",
          "element": "O",
          "coord": [
            -0.9186000227928162,
            0.2718999981880188,
            4.571899890899658
          ]
        },
        {
          "atom_index": 3039,
          "name": "CB",
          "element": "C",
          "coord": [
            -0.7397000193595886,
            0.39800000190734863,
            4.787899971008301
          ]
        },
        {
          "atom_index": 3040,
          "name": "CG",
          "element": "C",
          "coord": [
            -0.7470999956130981,
            0.4860000014305115,
            4.911600112915039
          ]
        },
        {
          "atom_index": 3041,
          "name": "OD1",
          "element": "O",
          "coord": [
            -0.6412000060081482,
            0.529699981212616,
            4.961299896240234
          ]
        },
        {
          "atom_index": 3042,
          "name": "OD2",
          "element": "O",
          "coord": [
            -0.8598999977111816,
            0.5115000009536743,
            4.958899974822998
          ]
        }
      ]
    },
    {
      "id": "B:414",
      "chain": "B",
      "resseq": 414,
      "icode": "",
      "resname": "ASP",
      "hetflag": " ",
      "sasa": 0.0,
      "atoms": [
        {
          "atom_index": 3043,
          "name": "N",
          "element": "N",
          "coord": [
            -0.803600013256073,
            0.09189999848604202,
            4.643599987030029
          ]
        },
        {
          "atom_index": 3044,
          "name": "CA",
          "element": "C",
          "coord": [
            -0.8212000131607056,
            0.013299999758601189,
            4.521599769592285
          ]
        },
        {
          "atom_index": 3045,
          "name": "C",
          "element": "C",
          "coord": [
            -0.7401000261306763,
            -0.11429999768733978,
            4.537700176239014
          ]
        },
        {
          "atom_index": 3046,
          "name": "O",
          "element": "O",
          "coord": [
            -0.6762999892234802,
            -0.13220000267028809,
            4.640900135040283
          ]
        },
        {
          "atom_index": 3047,
          "name": "CB",
          "element": "C",
          "coord": [
            -0.7838000059127808,
            0.09290000051259995,
            4.394199848175049
          ]
        },
        {
          "atom_index": 3048,
          "name": "CG",
          "element": "C",
          "coord": [
            -0.633899986743927,
            0.10350000113248825,
            4.369500160217285
          ]
        },
        {
          "atom_index": 3049,
          "name": "OD1",
          "element": "O",
          "coord": [
            -0.5971999764442444,
            0.15000000596046448,
            4.258600234985352
          ]
        },
        {
          "atom_index": 3050,
          "name": "OD2",
          "element": "O",
          "coord": [
            -0.5534999966621399,
            0.06650000065565109,
            4.4583001136779785
          ]
        }
      ]
    },
    {
      "id": "B:415",
      "chain": "B",
      "resseq": 415,
      "icode": "",
      "resname": "ASP",
      "hetflag": " ",
      "sasa": 0.0,
      "atoms": [
        {
          "atom_index": 3051,
          "name": "N",
          "element": "N",
          "coord": [
            -0.7430999875068665,
            -0.20399999618530273,
            4.4394001960754395
          ]
        },
        {
          "atom_index": 3052,
          "name": "CA",
          "element": "C",
          "coord": [
            -0.6704000234603882,
            -0.33059999346733093,
            4.452300071716309
          ]
        },
        {
          "atom_index": 3053,
          "name": "C",
          "element": "C",
          "coord": [
            -0.5170999765396118,
            -0.3208000063896179,
            4.4456000328063965
          ]
        },
        {
          "atom_index": 3054,
          "name": "O",
          "element": "O",
          "coord": [
            -0.44749999046325684,
            -0.4219000041484833,
            4.4552001953125
          ]
        },
        {
          "atom_index": 3055,
          "name": "CB",
          "element": "C",
          "coord": [
            -0.7215999960899353,
            -0.43230000138282776,
            4.349100112915039
          ]
        },
        {
          "atom_index": 3056,
          "name": "CG",
          "element": "C",
          "coord": [
            -0.7096999883651733,
            -0.38260000944137573,
            4.207600116729736
          ]
        },
        {
          "atom_index": 3057,
          "name": "OD1",
          "element": "O",
          "coord": [
            -0.6004999876022339,
            -0.3361000120639801,
            4.169899940490723
          ]
        },
        {
          "atom_index": 3058,
          "name": "OD2",
          "element": "O",
          "coord": [
            -0.8093000054359436,
            -0.3901999890804291,
            4.133200168609619
          ]
        }
      ]
    },
    {
      "id": "B:416",
      "chain": "B",
      "resseq": 416,
      "icode": "",
      "resname": "GLY",
      "hetflag": " ",
      "sasa": 0.0,
      "atoms": [
        {
          "atom_index": 3059,
          "name": "N",
          "element": "N",
          "coord": [
            -0.4650999903678894,
            -0.1995999962091446,
            4.428800106048584
          ]
        },
        {
          "atom_index": 3060,
          "name": "CA",
          "element": "C",
          "coord": [
            -0.3208000063896179,
            -0.18039999902248383,
            4.42579984664917
          ]
        },
        {
          "atom_index": 3061,
          "name": "C",
          "element": "C",
          "coord": [
            -0.24269999563694,
            -0.23000000417232513,
            4.305500030517578
          ]
        },
        {
          "atom_index": 3062,
          "name": "O",
          "element": "O",
          "coord": [
            -0.12290000170469284,
            -0.25619998574256897,
            4.315199851989746
          ]
        }
      ]
    },
    {
      "id": "B:417",
      "chain": "B",
      "resseq": 417,
      "icode": "",
      "resname": "THR",
      "hetflag": " ",
      "sasa": 0.3226546049118042,
      "atoms": [
        {
          "atom_index": 3063,
          "name": "N",
          "element": "N",
          "coord": [
            -0.30970001220703125,
            -0.24230000376701355,
            4.191800117492676
          ]
        },
        {
          "atom_index": 3064,
          "name": "CA",
          "element": "C",
          "coord": [
            -0.24449999630451202,
            -0.28839999437332153,
            4.070700168609619
          ]
        },
        {
          "atom_index": 3065,
          "name": "C",
          "element": "C",
          "coord": [
            -0.2232999950647354,
            -0.16920000314712524,
            3.9788999557495117
          ]
        },
        {
          "atom_index": 3066,
          "name": "O",
          "element": "O",
          "coord": [
            -0.21140000224113464,
            -0.1843000054359436,
            3.8578999042510986
          ]
        },
        {
          "atom_index": 3067,
          "name": "CB",
          "element": "C",
          "coord": [
            -0.33149999380111694,
            -0.39089998602867126,
            3.9981000423431396
          ]
        },
        {
          "atom_index": 3068,
          "name": "OG1",
          "element": "O",
          "coord": [
            -0.4546999931335449,
            -0.3287999927997589,
            3.960599899291992
          ]
        },
        {
          "atom_index": 3069,
          "name": "CG2",
          "element": "C",
          "coord": [
            -0.36090001463890076,
            -0.5099999904632568,
            4.088699817657471
          ]
        }
      ]
    },
    {
      "id": "B:418",
      "chain": "B",
      "resseq": 418,
      "icode": "",
      "resname": "GLY",
      "hetflag": " ",
      "sasa": 0.0,
      "atoms": [
        {
          "atom_index": 3070,
          "name": "N",
          "element": "N",
          "coord": [
            -0.21899999678134918,
            -0.0502999983727932,
            4.038000106811523
          ]
        },
        {
          "atom_index": 3071,
          "name": "CA",
          "element": "C",
          "coord": [
            -0.20080000162124634,
            0.07050000131130219,
            3.9600000381469727
          ]
        },
        {
          "atom_index": 3072,
          "name": "C",
          "element": "C",
          "coord": [
            -0.05490000173449516,
            0.10040000081062317,
            3.9335999488830566
          ]
        },
        {
          "atom_index": 3073,
          "name": "O",
          "element": "O",
          "coord": [
            0.03319999948143959,
            0.03480000048875809,
            3.9881999492645264
          ]
        }
      ]
    },
    {
      "id": "B:419",
      "chain": "B",
      "resseq": 419,
      "icode": "",
      "resname": "GLN",
      "hetflag": " ",
      "sasa": 4.144931316375732,
      "atoms": [
        {
          "atom_index": 3074,
          "name": "N",
          "element": "N",
          "coord": [
            -0.030799999833106995,
            0.1996999979019165,
            3.848400115966797
          ]
        },
        {
          "atom_index": 3075,
          "name": "CA",
          "element": "C",
          "coord": [
            0.10350000113248825,
            0.24250000715255737,
            3.8125
          ]
        },
        {
          "atom_index": 3076,
          "name": "C",
          "element": "C",
          "coord": [
            0.1696999967098236,
            0.3043999969959259,
            3.9351000785827637
          ]
        },
        {
          "atom_index": 3077,
          "name": "O",
          "element": "O",
          "coord": [
            0.10409999638795853,
            0.3716999888420105,
            4.0157999992370605
          ]
        },
        {
          "atom_index": 3078,
          "name": "CB",
          "element": "C",
          "coord": [
            0.09640000015497208,
            0.34709998965263367,
            3.701200008392334
          ]
        },
        {
          "atom_index": 3079,
          "name": "CG",
          "element": "C",
          "coord": [
            0.04740000143647194,
            0.296099990606308,
            3.567199945449829
          ]
        },
        {
          "atom_index": 3080,
          "name": "CD",
          "element": "C",
          "coord": [
            0.16140000522136688,
            0.24469999969005585,
            3.4793999195098877
          ]
        },
        {
          "atom_index": 3081,
          "name": "OE1",
          "element": "O",
          "coord": [
            0.2282000035047531,
            0.14550000429153442,
            3.5123000144958496
          ]
        },
        {
          "atom_index": 3082,
          "name": "NE2",
          "element": "N",
          "coord": [
            0.18469999730587006,
            0.313400000333786,
            3.3668999671936035
          ]
        }
      ]
    },
    {
      "id": "B:420",
      "chain": "B",
      "resseq": 420,
      "icode": "",
      "resname": "LYS",
      "hetflag": " ",
      "sasa": 0.0,
      "atoms": [
        {
          "atom_index": 3083,
          "name": "N",
          "element": "N",
          "coord": [
            0.29989999532699585,
            0.28290000557899475,
            3.94950008392334
          ]
        },
        {
          "atom_index": 3084,
          "name": "CA",
          "element": "C",
          "coord": [
            0.3707999885082245,
            0.33889999985694885,
            4.063300132751465
          ]
        },
        {
          "atom_index": 3085,
          "name": "C",
          "element": "C",
          "coord": [
            0.5177000164985657,
            0.3635999858379364,
            4.033699989318848
          ]
        },
        {
          "atom_index": 3086,
          "name": "O",
          "element": "O",
          "coord": [
            0.5751000046730042,
            0.30399999022483826,
            3.9430999755859375
          ]
        },
        {
          "atom_index": 3087,
          "name": "CB",
          "element": "C",
          "coord": [
            0.35839998722076416,
            0.24639999866485596,
            4.184899806976318
          ]
        },
        {
          "atom_index": 3088,
          "name": "CG",
          "element": "C",
          "coord": [
            0.42669999599456787,
            0.11330000311136246,
            4.168700218200684
          ]
        },
        {
          "atom_index": 3089,
          "name": "CD",
          "element": "C",
          "coord": [
            0.421099990606308,
            0.03269999846816063,
            4.297500133514404
          ]
        },
        {
          "atom_index": 3090,
          "name": "CE",
          "element": "C",
          "coord": [
            0.4584999978542328,
            -0.11289999634027481,
            4.273600101470947
          ]
        },
        {
          "atom_index": 3091,
          "name": "NZ",
          "element": "N",
          "coord": [
            0.36820000410079956,
            -0.1793999969959259,
            4.175000190734863
          ]
        }
      ]
    },
    {
      "id": "B:421",
      "chain": "B",
      "resseq": 421,
      "icode": "",
      "resname": "GLN",
      "hetflag": " ",
      "sasa": 0.2522388696670532,
      "atoms": [
        {
          "atom_index": 3092,
          "name": "N",
          "element": "N",
          "coord": [
            0.5767999887466431,
            0.45320001244544983,
            4.1118998527526855
          ]
        },
        {
          "atom_index": 3093,
          "name": "CA",
          "element": "C",
          "coord": [
            0.7168999910354614,
            0.4880000054836273,
            4.099800109863281
          ]
        },
        {
          "atom_index": 3094,
          "name": "C",
          "element": "C",
          "coord": [
            0.7735999822616577,
            0.491100013256073,
            4.239099979400635
          ]
        },
        {
          "atom_index": 3095,
          "name": "O",
          "element": "O",
          "coord": [
            0.720300018787384,
            0.5590000152587891,
            4.325799942016602
          ]
        },
        {
          "atom_index": 3096,
          "name": "CB",
          "element": "C",
          "coord": [
            0.7329999804496765,
            0.6262999773025513,
            4.036900043487549
          ]
        },
        {
          "atom_index": 3097,
          "name": "CG",
          "element": "C",
          "coord": [
            0.8745999932289124,
            0.6808000206947327,
            4.041299819946289
          ]
        },
        {
          "atom_index": 3098,
          "name": "CD",
          "element": "C",
          "coord": [
            0.9692999720573425,
            0.6025999784469604,
            3.953200101852417
          ]
        },
        {
          "atom_index": 3099,
          "name": "OE1",
          "element": "O",
          "coord": [
            0.9408000111579895,
            0.5796999931335449,
            3.835900068283081
          ]
        },
        {
          "atom_index": 3100,
          "name": "NE2",
          "element": "N",
          "coord": [
            1.083299994468689,
            0.5618000030517578,
            4.008800029754639
          ]
        }
      ]
    },
    {
      "id": "B:422",
      "chain": "B",
      "resseq": 422,
      "icode": "",
      "resname": "ILE",
      "hetflag": " ",
      "sasa": 0.0,
      "atoms": [
        {
          "atom_index": 3101,
          "name": "N",
          "element": "N",
          "coord": [
            0.882099986076355,
            0.41830000281333923,
            4.261099815368652
          ]
        },
        {
          "atom_index": 3102,
          "name": "CA",
          "element": "C",
          "coord": [
            0.9453999996185303,
            0.41780000925064087,
            4.3917999267578125
          ]
        },
        {
          "atom_index": 3103,
          "name": "C",
          "element": "C",
          "coord": [
            1.0845999717712402,
            0.4805999994277954,
            4.384200096130371
          ]
        },
        {
          "atom_index": 3104,
          "name": "O",
          "element": "O",
          "coord": [
            1.1648000478744507,
            0.44620001316070557,
            4.297999858856201
          ]
        },
        {
          "atom_index": 3105,
          "name": "CB",
          "element": "C",
          "coord": [
            0.9574999809265137,
            0.27459999918937683,
            4.447400093078613
          ]
        },
        {
          "atom_index": 3106,
          "name": "CG1",
          "element": "C",
          "coord": [
            0.819100022315979,
            0.20900000631809235,
            4.44980001449585
          ]
        },
        {
          "atom_index": 3107,
          "name": "CG2",
          "element": "C",
          "coord": [
            1.0190999507904053,
            0.27790001034736633,
            4.5868000984191895
          ]
        },
        {
          "atom_index": 3108,
          "name": "CD1",
          "element": "C",
          "coord": [
            0.8141999840736389,
            0.07699999958276749,
            4.52209997177124
          ]
        }
      ]
    },
    {
      "id": "B:423",
      "chain": "B",
      "resseq": 423,
      "icode": "",
      "resname": "TRP",
      "hetflag": " ",
      "sasa": 0.06453092396259308,
      "atoms": [
        {
          "atom_index": 3109,
          "name": "N",
          "element": "N",
          "coord": [
            1.111299991607666,
            0.5738999843597412,
            4.475100040435791
          ]
        },
        {
          "atom_index": 3110,
          "name": "CA",
          "element": "C",
          "coord": [
            1.2401000261306763,
            0.6416000127792358,
            4.4822001457214355
          ]
        },
        {
          "atom_index": 3111,
          "name": "C",
          "element": "C",
          "coord": [
            1.3006000518798828,
            0.6209999918937683,
            4.620699882507324
          ]
        },
        {
          "atom_index": 3112,
          "name": "O",
          "element": "O",
          "coord": [
            1.2293000221252441,
            0.6169999837875366,
            4.72130012512207
          ]
        },
        {
          "atom_index": 3113,
          "name": "CB",
          "element": "C",
          "coord": [
            1.2246999740600586,
            0.7925999760627747,
            4.4654998779296875
          ]
        },
        {
          "atom_index": 3114,
          "name": "CG",
          "element": "C",
          "coord": [
            1.1864999532699585,
            0.8442000150680542,
            4.332399845123291
          ]
        },
        {
          "atom_index": 3115,
          "name": "CD1",
          "element": "C",
          "coord": [
            1.2692999839782715,
            0.868399977684021,
            4.226799964904785
          ]
        },
        {
          "atom_index": 3116,
          "name": "CD2",
          "element": "C",
          "coord": [
            1.0576000213623047,
            0.8932999968528748,
            4.294600009918213
          ]
        },
        {
          "atom_index": 3117,
          "name": "NE1",
          "element": "N",
          "coord": [
            1.1999000310897827,
            0.9312999844551086,
            4.125500202178955
          ]
        },
        {
          "atom_index": 3118,
          "name": "CE2",
          "element": "C",
          "coord": [
            1.0694999694824219,
            0.947700023651123,
            4.164700031280518
          ]
        },
        {
          "atom_index": 3119,
          "name": "CE3",
          "element": "C",
          "coord": [
            0.9329000115394592,
            0.897599995136261,
            4.35890007019043
          ]
        },
        {
          "atom_index": 3120,
          "name": "CZ2",
          "element": "C",
          "coord": [
            0.9613000154495239,
            1.0054999589920044,
            4.097099781036377
          ]
        },
        {
          "atom_index": 3121,
          "name": "CZ3",
          "element": "C",
          "coord": [
            0.8246999979019165,
            0.9559999704360962,
            4.291200160980225
          ]
        },
        {
          "atom_index": 3122,
          "name": "CH2",
          "element": "C",
          "coord": [
            0.8399999737739563,
            1.0090999603271484,
            4.161900043487549
          ]
        }
      ]
    },
    {
      "id": "B:424",
      "chain": "B",
      "resseq": 424,
      "icode": "",
      "resname": "ARG",
      "hetflag": " ",
      "sasa": 0.0,
      "atoms": [
        {
          "atom_index": 3123,
          "name": "N",
          "element": "N",
          "coord": [
            1.4321000576019287,
            0.6083999872207642,
            4.625500202178955
          ]
        },
        {
          "atom_index": 3124,
          "name": "CA",
          "element": "C",
          "coord": [
            1.5027999877929688,
            0.597000002861023,
            4.751299858093262
          ]
        },
        {
          "atom_index": 3125,
          "name": "C",
          "element": "C",
          "coord": [
            1.5591000318527222,
            0.738099992275238,
            4.768799781799316
          ]
        },
        {
          "atom_index": 3126,
          "name": "O",
          "element": "O",
          "coord": [
            1.593999981880188,
            0.8039000034332275,
            4.670199871063232
          ]
        },
        {
          "atom_index": 3127,
          "name": "CB",
          "element": "C",
          "coord": [
            1.6168999671936035,
            0.4961000084877014,
            4.740600109100342
          ]
        },
        {
          "atom_index": 3128,
          "name": "CG",
          "element": "C",
          "coord": [
            1.70169997215271,
            0.487199991941452,
            4.864999771118164
          ]
        },
        {
          "atom_index": 3129,
          "name": "CD",
          "element": "C",
          "coord": [
            1.8092000484466553,
            0.3804999887943268,
            4.851200103759766
          ]
        },
        {
          "atom_index": 3130,
          "name": "NE",
          "element": "N",
          "coord": [
            1.8868999481201172,
            0.4020000100135803,
            4.729700088500977
          ]
        },
        {
          "atom_index": 3131,
          "name": "CZ",
          "element": "C",
          "coord": [
            1.8734999895095825,
            0.33009999990463257,
            4.618599891662598
          ]
        },
        {
          "atom_index": 3132,
          "name": "NH1",
          "element": "N",
          "coord": [
            1.7860000133514404,
            0.23019999265670776,
            4.613100051879883
          ]
        },
        {
          "atom_index": 3133,
          "name": "NH2",
          "element": "N",
          "coord": [
            1.9464000463485718,
            0.36010000109672546,
            4.51230001449585
          ]
        }
      ]
    },
    {
      "id": "B:425",
      "chain": "B",
      "resseq": 425,
      "icode": "",
      "resname": "VAL",
      "hetflag": " ",
      "sasa": 0.0,
      "atoms": [
        {
          "atom_index": 3134,
          "name": "N",
          "element": "N",
          "coord": [
            1.565999984741211,
            0.7868000268936157,
            4.891499996185303
          ]
        },
        {
          "atom_index": 3135,
          "name": "CA",
          "element": "C",
          "coord": [
            1.61899995803833,
            0.9197999835014343,
            4.911499977111816
          ]
        },
        {
          "atom_index": 3136,
          "name": "C",
          "element": "C",
          "coord": [
            1.7640000581741333,
            0.9074000120162964,
            4.95359992980957
          ]
        },
        {
          "atom_index": 3137,
          "name": "O",
          "element": "O",
          "coord": [
            1.7949999570846558,
            0.8392000198364258,
            5.05079984664917
          ]
        },
        {
          "atom_index": 3138,
          "name": "CB",
          "element": "C",
          "coord": [
            1.539199948310852,
            0.9962000250816345,
            5.020199775695801
          ]
        },
        {
          "atom_index": 3139,
          "name": "CG1",
          "element": "C",
          "coord": [
            1.6092000007629395,
            1.1269999742507935,
            5.054599761962891
          ]
        },
        {
          "atom_index": 3140,
          "name": "CG2",
          "element": "C",
          "coord": [
            1.3980000019073486,
            1.0235999822616577,
            4.970600128173828
          ]
        }
      ]
    },
    {
      "id": "B:426",
      "chain": "B",
      "resseq": 426,
      "icode": "",
      "resname": "GLU",
      "hetflag": " ",
      "sasa": 0.0,
      "atoms": [
        {
          "atom_index": 3141,
          "name": "N",
          "element": "N",
          "coord": [
            1.8523999452590942,
            0.972000002861023,
            4.878699779510498
          ]
        },
        {
          "atom_index": 3142,
          "name": "CA",
          "element": "C",
          "coord": [
            1.9960999488830566,
            0.9710000157356262,
            4.907700061798096
          ]
        },
        {
          "atom_index": 3143,
          "name": "C",
          "element": "C",
          "coord": [
            2.0397000312805176,
            1.1167000532150269,
            4.917099952697754
          ]
        },
        {
          "atom_index": 3144,
          "name": "O",
          "element": "O",
          "coord": [
            2.039599895477295,
            1.188599944114685,
            4.816800117492676
          ]
        },
        {
          "atom_index": 3145,
          "name": "CB",
          "element": "C",
          "coord": [
            2.074700117111206,
            0.9017000198364258,
            4.795400142669678
          ]
        },
        {
          "atom_index": 3146,
          "name": "CG",
          "element": "C",
          "coord": [
            2.037400007247925,
            0.7549999952316284,
            4.773799896240234
          ]
        },
        {
          "atom_index": 3147,
          "name": "CD",
          "element": "C",
          "coord": [
            2.1089999675750732,
            0.6913999915122986,
            4.65500020980835
          ]
        },
        {
          "atom_index": 3148,
          "name": "OE1",
          "element": "O",
          "coord": [
            2.075200080871582,
            0.5763999819755554,
            4.619200229644775
          ]
        },
        {
          "atom_index": 3149,
          "name": "OE2",
          "element": "O",
          "coord": [
            2.198699951171875,
            0.7562999725341797,
            4.597599983215332
          ]
        }
      ]
    },
    {
      "id": "B:427",
      "chain": "B",
      "resseq": 427,
      "icode": "",
      "resname": "GLY",
      "hetflag": " ",
      "sasa": 0.22585824131965637,
      "atoms": [
        {
          "atom_index": 3150,
          "name": "N",
          "element": "N",
          "coord": [
            2.0762999057769775,
            1.1598000526428223,
            5.037300109863281
          ]
        },
        {
          "atom_index": 3151,
          "name": "CA",
          "element": "C",
          "coord": [
            2.1175999641418457,
            1.2976000308990479,
            5.056000232696533
          ]
        },
        {
          "atom_index": 3152,
          "name": "C",
          "element": "C",
          "coord": [
            1.996999979019165,
            1.388800024986267,
            5.045000076293945
          ]
        },
        {
          "atom_index": 3153,
          "name": "O",
          "element": "O",
          "coord": [
            1.9141000509262085,
            1.3931000232696533,
            5.134699821472168
          ]
        }
      ]
    },
    {
      "id": "B:428",
      "chain": "B",
      "resseq": 428,
      "icode": "",
      "resname": "SER",
      "hetflag": " ",
      "sasa": 2.7445688247680664,
      "atoms": [
        {
          "atom_index": 3154,
          "name": "N",
          "element": "N",
          "coord": [
            1.9866000413894653,
            1.4601000547409058,
            4.933800220489502
          ]
        },
        {
          "atom_index": 3155,
          "name": "CA",
          "element": "C",
          "coord": [
            1.8753000497817993,
            1.5511000156402588,
            4.910099983215332
          ]
        },
        {
          "atom_index": 3156,
          "name": "C",
          "element": "C",
          "coord": [
            1.8091000318527222,
            1.5198999643325806,
            4.776400089263916
          ]
        },
        {
          "atom_index": 3157,
          "name": "O",
          "element": "O",
          "coord": [
            1.7333999872207642,
            1.6008000373840332,
            4.723700046539307
          ]
        },
        {
          "atom_index": 3158,
          "name": "CB",
          "element": "C",
          "coord": [
            1.9261000156402588,
            1.6955000162124634,
            4.90880012512207
          ]
        },
        {
          "atom_index": 3159,
          "name": "OG",
          "element": "O",
          "coord": [
            2.031599998474121,
            1.7110999822616577,
            4.814700126647949
          ]
        }
      ]
    },
    {
      "id": "B:429",
      "chain": "B",
      "resseq": 429,
      "icode": "",
      "resname": "ASN",
      "hetflag": " ",
      "sasa": 3.7245497703552246,
      "atoms": [
        {
          "atom_index": 3160,
          "name": "N",
          "element": "N",
          "coord": [
            1.8382999897003174,
            1.4023000001907349,
            4.7221999168396
          ]
        },
        {
          "atom_index": 3161,
          "name": "CA",
          "element": "C",
          "coord": [
            1.7839000225067139,
            1.3600000143051147,
            4.593500137329102
          ]
        },
        {
          "atom_index": 3162,
          "name": "C",
          "element": "C",
          "coord": [
            1.6969000101089478,
            1.2351000308990479,
            4.600100040435791
          ]
        },
        {
          "atom_index": 3163,
          "name": "O",
          "element": "O",
          "coord": [
            1.7110999822616577,
            1.1520999670028687,
            4.689599990844727
          ]
        },
        {
          "atom_index": 3164,
          "name": "CB",
          "element": "C",
          "coord": [
            1.8982000350952148,
            1.3315000534057617,
            4.496399879455566
          ]
        },
        {
          "atom_index": 3165,
          "name": "CG",
          "element": "C",
          "coord": [
            1.9866000413894653,
            1.4520000219345093,
            4.472700119018555
          ]
        },
        {
          "atom_index": 3166,
          "name": "OD1",
          "element": "O",
          "coord": [
            2.107100009918213,
            1.437999963760376,
            4.451700210571289
          ]
        },
        {
          "atom_index": 3167,
          "name": "ND2",
          "element": "N",
          "coord": [
            1.92739999294281,
            1.5712000131607056,
            4.474400043487549
          ]
        }
      ]
    },
    {
      "id": "B:430",
      "chain": "B",
      "resseq": 430,
      "icode": "",
      "resname": "LYS",
      "hetflag": " ",
      "sasa": 0.0,
      "atoms": [
        {
          "atom_index": 3168,
          "name": "N",
          "element": "N",
          "coord": [
            1.6068999767303467,
            1.2242000102996826,
            4.502799987792969
          ]
        },
        {
          "atom_index": 3169,
          "name": "CA",
          "element": "C",
          "coord": [
            1.5190000534057617,
            1.1090999841690063,
            4.487800121307373
          ]
        },
        {
          "atom_index": 3170,
          "name": "C",
          "element": "C",
          "coord": [
            1.5884000062942505,
            1.023900032043457,
            4.3831000328063965
          ]
        },
        {
          "atom_index": 3171,
          "name": "O",
          "element": "O",
          "coord": [
            1.6058000326156616,
            1.0677000284194946,
            4.269499778747559
          ]
        },
        {
          "atom_index": 3172,
          "name": "CB",
          "element": "C",
          "coord": [
            1.3818999528884888,
            1.149399995803833,
            4.433199882507324
          ]
        },
        {
          "atom_index": 3173,
          "name": "CG",
          "element": "C",
          "coord": [
            1.2855000495910645,
            1.2027000188827515,
            4.535699844360352
          ]
        },
        {
          "atom_index": 3174,
          "name": "CD",
          "element": "C",
          "coord": [
            1.1507999897003174,
            1.2314000129699707,
            4.472700119018555
          ]
        },
        {
          "atom_index": 3175,
          "name": "CE",
          "element": "C",
          "coord": [
            1.160599946975708,
            1.3444000482559204,
            4.372499942779541
          ]
        },
        {
          "atom_index": 3176,
          "name": "NZ",
          "element": "N",
          "coord": [
            1.0326000452041626,
            1.3639999628067017,
            4.301599979400635
          ]
        }
      ]
    },
    {
      "id": "B:431",
      "chain": "B",
      "resseq": 431,
      "icode": "",
      "resname": "VAL",
      "hetflag": " ",
      "sasa": 0.0,
      "atoms": [
        {
          "atom_index": 3177,
          "name": "N",
          "element": "N",
          "coord": [
            1.6276999711990356,
            0.9027000069618225,
            4.421199798583984
          ]
        },
        {
          "atom_index": 3178,
          "name": "CA",
          "element": "C",
          "coord": [
            1.6958999633789062,
            0.8131999969482422,
            4.328999996185303
          ]
        },
        {
          "atom_index": 3179,
          "name": "C",
          "element": "C",
          "coord": [
            1.601699948310852,
            0.698199987411499,
            4.294600009918213
          ]
        },
        {
          "atom_index": 3180,
          "name": "O",
          "element": "O",
          "coord": [
            1.5543999671936035,
            0.6273999810218811,
            4.381800174713135
          ]
        },
        {
          "atom_index": 3181,
          "name": "CB",
          "element": "C",
          "coord": [
            1.8264000415802002,
            0.760200023651123,
            4.393700122833252
          ]
        },
        {
          "atom_index": 3182,
          "name": "CG1",
          "element": "C",
          "coord": [
            1.9018000364303589,
            0.6717000007629395,
            4.296199798583984
          ]
        },
        {
          "atom_index": 3183,
          "name": "CG2",
          "element": "C",
          "coord": [
            1.9139000177383423,
            0.8773000240325928,
            4.436800003051758
          ]
        }
      ]
    },
    {
      "id": "B:432",
      "chain": "B",
      "resseq": 432,
      "icode": "",
      "resname": "PRO",
      "hetflag": " ",
      "sasa": 1.871396780014038,
      "atoms": [
        {
          "atom_index": 3184,
          "name": "N",
          "element": "N",
          "coord": [
            1.5709999799728394,
            0.6791999936103821,
            4.165999889373779
          ]
        },
        {
          "atom_index": 3185,
          "name": "CA",
          "element": "C",
          "coord": [
            1.4801000356674194,
            0.569100022315979,
            4.13070011138916
          ]
        },
        {
          "atom_index": 3186,
          "name": "C",
          "element": "C",
          "coord": [
            1.530500054359436,
            0.4316999912261963,
            4.174099922180176
          ]
        },
        {
          "atom_index": 3187,
          "name": "O",
          "element": "O",
          "coord": [
            1.6468000411987305,
            0.3984000086784363,
            4.156099796295166
          ]
        },
        {
          "atom_index": 3188,
          "name": "CB",
          "element": "C",
          "coord": [
            1.4660999774932861,
            0.5827999711036682,
            3.9790000915527344
          ]
        },
        {
          "atom_index": 3189,
          "name": "CG",
          "element": "C",
          "coord": [
            1.593400001525879,
            0.6510999798774719,
            3.9379000663757324
          ]
        },
        {
          "atom_index": 3190,
          "name": "CD",
          "element": "C",
          "coord": [
            1.614400029182434,
            0.7529000043869019,
            4.046199798583984
          ]
        }
      ]
    },
    {
      "id": "B:433",
      "chain": "B",
      "resseq": 433,
      "icode": "",
      "resname": "VAL",
      "hetflag": " ",
      "sasa": 0.0,
      "atoms": [
        {
          "atom_index": 3191,
          "name": "N",
          "element": "N",
          "coord": [
            1.4417999982833862,
            0.352400004863739,
            4.2322998046875
          ]
        },
        {
          "atom_index": 3192,
          "name": "CA",
          "element": "C",
          "coord": [
            1.4772000312805176,
            0.2190999984741211,
            4.279399871826172
          ]
        },
        {
          "atom_index": 3193,
          "name": "C",
          "element": "C",
          "coord": [
            1.478600025177002,
            0.11900000274181366,
            4.163899898529053
          ]
        },
        {
          "atom_index": 3194,
          "name": "O",
          "element": "O",
          "coord": [
            1.4045000076293945,
            0.13339999318122864,
            4.06689977645874
          ]
        },
        {
          "atom_index": 3195,
          "name": "CB",
          "element": "C",
          "coord": [
            1.3779000043869019,
            0.17299999296665192,
            4.3927001953125
          ]
        },
        {
          "atom_index": 3196,
          "name": "CG1",
          "element": "C",
          "coord": [
            1.3818000555038452,
            0.02290000021457672,
            4.412199974060059
          ]
        },
        {
          "atom_index": 3197,
          "name": "CG2",
          "element": "C",
          "coord": [
            1.4144999980926514,
            0.2409999966621399,
            4.5229997634887695
          ]
        }
      ]
    },
    {
      "id": "B:434",
      "chain": "B",
      "resseq": 434,
      "icode": "",
      "resname": "ASP",
      "hetflag": " ",
      "sasa": 1.2927242517471313,
      "atoms": [
        {
          "atom_index": 3198,
          "name": "N",
          "element": "N",
          "coord": [
            1.565000057220459,
            0.018799999728798866,
            4.174499988555908
          ]
        },
        {
          "atom_index": 3199,
          "name": "CA",
          "element": "C",
          "coord": [
            1.5751999616622925,
            -0.08429999649524689,
            4.071700096130371
          ]
        },
        {
          "atom_index": 3200,
          "name": "C",
          "element": "C",
          "coord": [
            1.4424999952316284,
            -0.15919999778270721,
            4.061999797821045
          ]
        },
        {
          "atom_index": 3201,
          "name": "O",
          "element": "O",
          "coord": [
            1.4018000364303589,
            -0.22859999537467957,
            4.155300140380859
          ]
        },
        {
          "atom_index": 3202,
          "name": "CB",
          "element": "C",
          "coord": [
            1.687600016593933,
            -0.18209999799728394,
            4.106100082397461
          ]
        },
        {
          "atom_index": 3203,
          "name": "CG",
          "element": "C",
          "coord": [
            1.7272000312805176,
            -0.2678999900817871,
            3.9883999824523926
          ]
        },
        {
          "atom_index": 3204,
          "name": "OD1",
          "element": "O",
          "coord": [
            1.6446000337600708,
            -0.3504999876022339,
            3.9433000087738037
          ]
        },
        {
          "atom_index": 3205,
          "name": "OD2",
          "element": "O",
          "coord": [
            1.8415000438690186,
            -0.251800000667572,
            3.9402999877929688
          ]
        }
      ]
    },
    {
      "id": "B:435",
      "chain": "B",
      "resseq": 435,
      "icode": "",
      "resname": "PRO",
      "hetflag": " ",
      "sasa": 1.6778041124343872,
      "atoms": [
        {
          "atom_index": 3206,
          "name": "N",
          "element": "N",
          "coord": [
            1.3736000061035156,
            -0.14569999277591705,
            3.9481000900268555
          ]
        },
        {
          "atom_index": 3207,
          "name": "CA",
          "element": "C",
          "coord": [
            1.2444000244140625,
            -0.2094999998807907,
            3.920799970626831
          ]
        },
        {
          "atom_index": 3208,
          "name": "C",
          "element": "C",
          "coord": [
            1.233299970626831,
            -0.35269999504089355,
            3.972100019454956
          ]
        },
        {
          "atom_index": 3209,
          "name": "O",
          "element": "O",
          "coord": [
            1.1292999982833862,
            -0.3939000070095062,
            4.024600028991699
          ]
        },
        {
          "atom_index": 3210,
          "name": "CB",
          "element": "C",
          "coord": [
            1.2345000505447388,
            -0.20149999856948853,
            3.7690000534057617
          ]
        },
        {
          "atom_index": 3211,
          "name": "CG",
          "element": "C",
          "coord": [
            1.301900029182434,
            -0.07100000232458115,
            3.7390999794006348
          ]
        },
        {
          "atom_index": 3212,
          "name": "CD",
          "element": "C",
          "coord": [
            1.4227999448776245,
            -0.07339999824762344,
            3.8292999267578125
          ]
        }
      ]
    },
    {
      "id": "B:436",
      "chain": "B",
      "resseq": 436,
      "icode": "",
      "resname": "ALA",
      "hetflag": " ",
      "sasa": 0.935698390007019,
      "atoms": [
        {
          "atom_index": 3213,
          "name": "N",
          "element": "N",
          "coord": [
            1.3411999940872192,
            -0.4284000098705292,
            3.9576001167297363
          ]
        },
        {
          "atom_index": 3214,
          "name": "CA",
          "element": "C",
          "coord": [
            1.3421000242233276,
            -0.5670999884605408,
            4.001500129699707
          ]
        },
        {
          "atom_index": 3215,
          "name": "C",
          "element": "C",
          "coord": [
            1.3533999919891357,
            -0.5799999833106995,
            4.15310001373291
          ]
        },
        {
          "atom_index": 3216,
          "name": "O",
          "element": "O",
          "coord": [
            1.3522000312805176,
            -0.6906999945640564,
            4.206699848175049
          ]
        },
        {
          "atom_index": 3217,
          "name": "CB",
          "element": "C",
          "coord": [
            1.4563000202178955,
            -0.642799973487854,
            3.9328999519348145
          ]
        }
      ]
    },
    {
      "id": "B:437",
      "chain": "B",
      "resseq": 437,
      "icode": "",
      "resname": "THR",
      "hetflag": " ",
      "sasa": 0.0,
      "atoms": [
        {
          "atom_index": 3218,
          "name": "N",
          "element": "N",
          "coord": [
            1.3641999959945679,
            -0.46720001101493835,
            4.2221999168396
          ]
        },
        {
          "atom_index": 3219,
          "name": "CA",
          "element": "C",
          "coord": [
            1.375599980354309,
            -0.46889999508857727,
            4.367499828338623
          ]
        },
        {
          "atom_index": 3220,
          "name": "C",
          "element": "C",
          "coord": [
            1.2450000047683716,
            -0.4235000014305115,
            4.432600021362305
          ]
        },
        {
          "atom_index": 3221,
          "name": "O",
          "element": "O",
          "coord": [
            1.228700041770935,
            -0.43299999833106995,
            4.553999900817871
          ]
        },
        {
          "atom_index": 3222,
          "name": "CB",
          "element": "C",
          "coord": [
            1.4890999794006348,
            -0.3765000104904175,
            4.414700031280518
          ]
        },
        {
          "atom_index": 3223,
          "name": "OG1",
          "element": "O",
          "coord": [
            1.6088999509811401,
            -0.4090000092983246,
            4.343699932098389
          ]
        },
        {
          "atom_index": 3224,
          "name": "CG2",
          "element": "C",
          "coord": [
            1.5140999555587769,
            -0.3939000070095062,
            4.563700199127197
          ]
        }
      ]
    },
    {
      "id": "B:438",
      "chain": "B",
      "resseq": 438,
      "icode": "",
      "resname": "TYR",
      "hetflag": " ",
      "sasa": 0.0,
      "atoms": [
        {
          "atom_index": 3225,
          "name": "N",
          "element": "N",
          "coord": [
            1.1526999473571777,
            -0.373199999332428,
            4.350900173187256
          ]
        },
        {
          "atom_index": 3226,
          "name": "CA",
          "element": "C",
          "coord": [
            1.0233999490737915,
            -0.32600000500679016,
            4.399400234222412
          ]
        },
        {
          "atom_index": 3227,
          "name": "C",
          "element": "C",
          "coord": [
            0.9610000252723694,
            -0.4226999878883362,
            4.498899936676025
          ]
        },
        {
          "atom_index": 3228,
          "name": "O",
          "element": "O",
          "coord": [
            0.9363999962806702,
            -0.5382000207901001,
            4.46589994430542
          ]
        },
        {
          "atom_index": 3229,
          "name": "CB",
          "element": "C",
          "coord": [
            0.9286999702453613,
            -0.3057999908924103,
            4.281300067901611
          ]
        },
        {
          "atom_index": 3230,
          "name": "CG",
          "element": "C",
          "coord": [
            0.9383999705314636,
            -0.16940000653266907,
            4.216599941253662
          ]
        },
        {
          "atom_index": 3231,
          "name": "CD1",
          "element": "C",
          "coord": [
            1.0614999532699585,
            -0.10530000180006027,
            4.200500011444092
          ]
        },
        {
          "atom_index": 3232,
          "name": "CD2",
          "element": "C",
          "coord": [
            0.8242999911308289,
            -0.10490000247955322,
            4.170400142669678
          ]
        },
        {
          "atom_index": 3233,
          "name": "CE1",
          "element": "C",
          "coord": [
            1.0698000192642212,
            0.019999999552965164,
            4.140100002288818
          ]
        },
        {
          "atom_index": 3234,
          "name": "CE2",
          "element": "C",
          "coord": [
            0.8313999772071838,
            0.01940000057220459,
            4.110199928283691
          ]
        },
        {
          "atom_index": 3235,
          "name": "CZ",
          "element": "C",
          "coord": [
            0.9537000060081482,
            0.08169999718666077,
            4.095099925994873
          ]
        },
        {
          "atom_index": 3236,
          "name": "OH",
          "element": "O",
          "coord": [
            0.9585999846458435,
            0.20600000023841858,
            4.035399913787842
          ]
        }
      ]
    },
    {
      "id": "B:439",
      "chain": "B",
      "resseq": 439,
      "icode": "",
      "resname": "GLY",
      "hetflag": " ",
      "sasa": 0.0,
      "atoms": [
        {
          "atom_index": 3237,
          "name": "N",
          "element": "N",
          "coord": [
            0.934499979019165,
            -0.3758000135421753,
            4.6203999519348145
          ]
        },
        {
          "atom_index": 3238,
          "name": "CA",
          "element": "C",
          "coord": [
            0.8752999901771545,
            -0.46239998936653137,
            4.721099853515625
          ]
        },
        {
          "atom_index": 3239,
          "name": "C",
          "element": "C",
          "coord": [
            0.9718000292778015,
            -0.4909999966621399,
            4.834799766540527
          ]
        },
        {
          "atom_index": 3240,
          "name": "O",
          "element": "O",
          "coord": [
            0.9336000084877014,
            -0.5461999773979187,
            4.938799858093262
          ]
        }
      ]
    },
    {
      "id": "B:440",
      "chain": "B",
      "resseq": 440,
      "icode": "",
      "resname": "GLN",
      "hetflag": " ",
      "sasa": 0.0,
      "atoms": [
        {
          "atom_index": 3241,
          "name": "N",
          "element": "N",
          "coord": [
            1.097599983215332,
            -0.45329999923706055,
            4.815199851989746
          ]
        },
        {
          "atom_index": 3242,
          "name": "CA",
          "element": "C",
          "coord": [
            1.2005000114440918,
            -0.47440001368522644,
            4.916600227355957
          ]
        },
        {
          "atom_index": 3243,
          "name": "C",
          "element": "C",
          "coord": [
            1.2467000484466553,
            -0.34150001406669617,
            4.971700191497803
          ]
        },
        {
          "atom_index": 3244,
          "name": "O",
          "element": "O",
          "coord": [
            1.299399971961975,
            -0.25760000944137573,
            4.899199962615967
          ]
        },
        {
          "atom_index": 3245,
          "name": "CB",
          "element": "C",
          "coord": [
            1.31850004196167,
            -0.5515999794006348,
            4.857800006866455
          ]
        },
        {
          "atom_index": 3246,
          "name": "CG",
          "element": "C",
          "coord": [
            1.2922999858856201,
            -0.7008000016212463,
            4.848299980163574
          ]
        },
        {
          "atom_index": 3247,
          "name": "CD",
          "element": "C",
          "coord": [
            1.3875000476837158,
            -0.769599974155426,
            4.754000186920166
          ]
        },
        {
          "atom_index": 3248,
          "name": "OE1",
          "element": "O",
          "coord": [
            1.3560999631881714,
            -0.7904000282287598,
            4.63700008392334
          ]
        },
        {
          "atom_index": 3249,
          "name": "NE2",
          "element": "N",
          "coord": [
            1.5058000087738037,
            -0.804099977016449,
            4.803899765014648
          ]
        }
      ]
    },
    {
      "id": "B:441",
      "chain": "B",
      "resseq": 441,
      "icode": "",
      "resname": "PHE",
      "hetflag": " ",
      "sasa": 0.0,
      "atoms": [
        {
          "atom_index": 3250,
          "name": "N",
          "element": "N",
          "coord": [
            1.2252000570297241,
            -0.3239000141620636,
            5.10129976272583
          ]
        },
        {
          "atom_index": 3251,
          "name": "CA",
          "element": "C",
          "coord": [
            1.2598999738693237,
            -0.20059999823570251,
            5.168900012969971
          ]
        },
        {
          "atom_index": 3252,
          "name": "C",
          "element": "C",
          "coord": [
            1.3633999824523926,
            -0.22619999945163727,
            5.276800155639648
          ]
        },
        {
          "atom_index": 3253,
          "name": "O",
          "element": "O",
          "coord": [
            1.3508000373840332,
            -0.320499986410141,
            5.355500221252441
          ]
        },
        {
          "atom_index": 3254,
          "name": "CB",
          "element": "C",
          "coord": [
            1.132599949836731,
            -0.1388999968767166,
            5.228700160980225
          ]
        },
        {
          "atom_index": 3255,
          "name": "CG",
          "element": "C",
          "coord": [
            1.031000018119812,
            -0.09960000216960907,
            5.125
          ]
        },
        {
          "atom_index": 3256,
          "name": "CD1",
          "element": "C",
          "coord": [
            1.0312000513076782,
            0.02879999950528145,
            5.070400238037109
          ]
        },
        {
          "atom_index": 3257,
          "name": "CD2",
          "element": "C",
          "coord": [
            0.940500020980835,
            -0.19329999387264252,
            5.075399875640869
          ]
        },
        {
          "atom_index": 3258,
          "name": "CE1",
          "element": "C",
          "coord": [
            0.9430000185966492,
            0.06300000101327896,
            4.967800140380859
          ]
        },
        {
          "atom_index": 3259,
          "name": "CE2",
          "element": "C",
          "coord": [
            0.8515999913215637,
            -0.16040000319480896,
            4.972700119018555
          ]
        },
        {
          "atom_index": 3260,
          "name": "CZ",
          "element": "C",
          "coord": [
            0.8529000282287598,
            -0.03220000118017197,
            4.918799877166748
          ]
        }
      ]
    },
    {
      "id": "B:442",
      "chain": "B",
      "resseq": 442,
      "icode": "",
      "resname": "TYR",
      "hetflag": " ",
      "sasa": 0.0,
      "atoms": [
        {
          "atom_index": 3261,
          "name": "N",
          "element": "N",
          "coord": [
            1.4663000106811523,
            -0.14190000295639038,
            5.2789998054504395
          ]
        },
        {
          "atom_index": 3262,
          "name": "CA",
          "element": "C",
          "coord": [
            1.5733000040054321,
            -0.15399999916553497,
            5.3769001960754395
          ]
        },
        {
          "atom_index": 3263,
          "name": "C",
          "element": "C",
          "coord": [
            1.5556999444961548,
            -0.049400001764297485,
            5.486800193786621
          ]
        },
        {
          "atom_index": 3264,
          "name": "O",
          "element": "O",
          "coord": [
            1.5374000072479248,
            0.06859999895095825,
            5.457799911499023
          ]
        },
        {
          "atom_index": 3265,
          "name": "CB",
          "element": "C",
          "coord": [
            1.7080999612808228,
            -0.13779999315738678,
            5.3069000244140625
          ]
        },
        {
          "atom_index": 3266,
          "name": "CG",
          "element": "C",
          "coord": [
            1.7384999990463257,
            -0.2500999867916107,
            5.210100173950195
          ]
        },
        {
          "atom_index": 3267,
          "name": "CD1",
          "element": "C",
          "coord": [
            1.8250000476837158,
            -0.3547999858856201,
            5.244999885559082
          ]
        },
        {
          "atom_index": 3268,
          "name": "CD2",
          "element": "C",
          "coord": [
            1.6782000064849854,
            -0.2540999948978424,
            5.08459997177124
          ]
        },
        {
          "atom_index": 3269,
          "name": "CE1",
          "element": "C",
          "coord": [
            1.8502999544143677,
            -0.46050000190734863,
            5.156599998474121
          ]
        },
        {
          "atom_index": 3270,
          "name": "CE2",
          "element": "C",
          "coord": [
            1.7023999691009521,
            -0.3587000072002411,
            4.995800018310547
          ]
        },
        {
          "atom_index": 3271,
          "name": "CZ",
          "element": "C",
          "coord": [
            1.7882000207901,
            -0.46140000224113464,
            5.0320000648498535
          ]
        },
        {
          "atom_index": 3272,
          "name": "OH",
          "element": "O",
          "coord": [
            1.8101999759674072,
            -0.5640000104904175,
            4.942999839782715
          ]
        }
      ]
    },
    {
      "id": "B:443",
      "chain": "B",
      "resseq": 443,
      "icode": "",
      "resname": "GLY",
      "hetflag": " ",
      "sasa": 0.0,
      "atoms": [
        {
          "atom_index": 3273,
          "name": "N",
          "element": "N",
          "coord": [
            1.5601999759674072,
            -0.09350000321865082,
            5.612199783325195
          ]
        },
        {
          "atom_index": 3274,
          "name": "CA",
          "element": "C",
          "coord": [
            1.5436999797821045,
            -0.003100000089034438,
            5.724800109863281
          ]
        },
        {
          "atom_index": 3275,
          "name": "C",
          "element": "C",
          "coord": [
            1.641800045967102,
            0.1128000020980835,
            5.734600067138672
          ]
        },
        {
          "atom_index": 3276,
          "name": "O",
          "element": "O",
          "coord": [
            1.6234999895095825,
            0.20239999890327454,
            5.816699981689453
          ]
        }
      ]
    },
    {
      "id": "B:444",
      "chain": "B",
      "resseq": 444,
      "icode": "",
      "resname": "GLY",
      "hetflag": " ",
      "sasa": 0.0,
      "atoms": [
        {
          "atom_index": 3277,
          "name": "N",
          "element": "N",
          "coord": [
            1.746399998664856,
            0.11180000007152557,
            5.652699947357178
          ]
        },
        {
          "atom_index": 3278,
          "name": "CA",
          "element": "C",
          "coord": [
            1.843400001525879,
            0.22030000388622284,
            5.655799865722656
          ]
        },
        {
          "atom_index": 3279,
          "name": "C",
          "element": "C",
          "coord": [
            1.8131999969482422,
            0.3294000029563904,
            5.554299831390381
          ]
        },
        {
          "atom_index": 3280,
          "name": "O",
          "element": "O",
          "coord": [
            1.8858000040054321,
            0.42730000615119934,
            5.542300224304199
          ]
        }
      ]
    },
    {
      "id": "B:445",
      "chain": "B",
      "resseq": 445,
      "icode": "",
      "resname": "ASP",
      "hetflag": " ",
      "sasa": 0.0,
      "atoms": [
        {
          "atom_index": 3281,
          "name": "N",
          "element": "N",
          "coord": [
            1.705199956893921,
            0.3118000030517578,
            5.479499816894531
          ]
        },
        {
          "atom_index": 3282,
          "name": "CA",
          "element": "C",
          "coord": [
            1.666100025177002,
            0.4104999899864197,
            5.38070011138916
          ]
        },
        {
          "atom_index": 3283,
          "name": "C",
          "element": "C",
          "coord": [
            1.5281000137329102,
            0.46700000762939453,
            5.410200119018555
          ]
        },
        {
          "atom_index": 3284,
          "name": "O",
          "element": "O",
          "coord": [
            1.4573999643325806,
            0.42170000076293945,
            5.5005998611450195
          ]
        },
        {
          "atom_index": 3285,
          "name": "CB",
          "element": "C",
          "coord": [
            1.660099983215332,
            0.3490999937057495,
            5.240600109100342
          ]
        },
        {
          "atom_index": 3286,
          "name": "CG",
          "element": "C",
          "coord": [
            1.7918000221252441,
            0.2937999963760376,
            5.194499969482422
          ]
        },
        {
          "atom_index": 3287,
          "name": "OD1",
          "element": "O",
          "coord": [
            1.8969000577926636,
            0.3564000129699707,
            5.21999979019165
          ]
        },
        {
          "atom_index": 3288,
          "name": "OD2",
          "element": "O",
          "coord": [
            1.789199948310852,
            0.1875,
            5.129799842834473
          ]
        }
      ]
    },
    {
      "id": "B:446",
      "chain": "B",
      "resseq": 446,
      "icode": "",
      "resname": "SER",
      "hetflag": " ",
      "sasa": 0.0,
      "atoms": [
        {
          "atom_index": 3289,
          "name": "N",
          "element": "N",
          "coord": [
            1.4912999868392944,
            0.5663999915122986,
            5.330699920654297
          ]
        },
        {
          "atom_index": 3290,
          "name": "CA",
          "element": "C",
          "coord": [
            1.3597999811172485,
            0.6287000179290771,
            5.336999893188477
          ]
        },
        {
          "atom_index": 3291,
          "name": "C",
          "element": "C",
          "coord": [
            1.315600037574768,
            0.6306999921798706,
            5.191699981689453
          ]
        },
        {
          "atom_index": 3292,
          "name": "O",
          "element": "O",
          "coord": [
            1.3964999914169312,
            0.651199996471405,
            5.101200103759766
          ]
        },
        {
          "atom_index": 3293,
          "name": "CB",
          "element": "C",
          "coord": [
            1.3661999702453613,
            0.7702999711036682,
            5.394499778747559
          ]
        },
        {
          "atom_index": 3294,
          "name": "OG",
          "element": "O",
          "coord": [
            1.3624000549316406,
            0.7651000022888184,
            5.535900115966797
          ]
        }
      ]
    },
    {
      "id": "B:447",
      "chain": "B",
      "resseq": 447,
      "icode": "",
      "resname": "TYR",
      "hetflag": " ",
      "sasa": 0.0,
      "atoms": [
        {
          "atom_index": 3295,
          "name": "N",
          "element": "N",
          "coord": [
            1.187399983406067,
            0.6079000234603882,
            5.1691999435424805
          ]
        },
        {
          "atom_index": 3296,
          "name": "CA",
          "element": "C",
          "coord": [
            1.1368000507354736,
            0.6029000282287598,
            5.033699989318848
          ]
        },
        {
          "atom_index": 3297,
          "name": "C",
          "element": "C",
          "coord": [
            1.014799952507019,
            0.6877999901771545,
            5.010300159454346
          ]
        },
        {
          "atom_index": 3298,
          "name": "O",
          "element": "O",
          "coord": [
            0.9380999803543091,
            0.7193999886512756,
            5.1020002365112305
          ]
        },
        {
          "atom_index": 3299,
          "name": "CB",
          "element": "C",
          "coord": [
            1.101699948310852,
            0.4593000113964081,
            4.993800163269043
          ]
        },
        {
          "atom_index": 3300,
          "name": "CG",
          "element": "C",
          "coord": [
            1.2136000394821167,
            0.36000001430511475,
            5.010499954223633
          ]
        },
        {
          "atom_index": 3301,
          "name": "CD1",
          "element": "C",
          "coord": [
            1.2344000339508057,
            0.29580000042915344,
            5.132900238037109
          ]
        },
        {
          "atom_index": 3302,
          "name": "CD2",
          "element": "C",
          "coord": [
            1.297700047492981,
            0.32829999923706055,
            4.903900146484375
          ]
        },
        {
          "atom_index": 3303,
          "name": "CE1",
          "element": "C",
          "coord": [
            1.3353999853134155,
            0.2021999955177307,
            5.148600101470947
          ]
        },
        {
          "atom_index": 3304,
          "name": "CE2",
          "element": "C",
          "coord": [
            1.3996000289916992,
            0.2345000058412552,
            4.918099880218506
          ]
        },
        {
          "atom_index": 3305,
          "name": "CZ",
          "element": "C",
          "coord": [
            1.4175000190734863,
            0.17139999568462372,
            5.040800094604492
          ]
        },
        {
          "atom_index": 3306,
          "name": "OH",
          "element": "O",
          "coord": [
            1.5151000022888184,
            0.07530000060796738,
            5.055600166320801
          ]
        }
      ]
    },
    {
      "id": "B:448",
      "chain": "B",
      "resseq": 448,
      "icode": "",
      "resname": "ILE",
      "hetflag": " ",
      "sasa": 0.0,
      "atoms": [
        {
          "atom_index": 3307,
          "name": "N",
          "element": "N",
          "coord": [
            0.9980000257492065,
            0.7218000292778015,
            4.883800029754639
          ]
        },
        {
          "atom_index": 3308,
          "name": "CA",
          "element": "C",
          "coord": [
            0.8859000205993652,
            0.7990000247955322,
            4.838799953460693
          ]
        },
        {
          "atom_index": 3309,
          "name": "C",
          "element": "C",
          "coord": [
            0.8234999775886536,
            0.7139999866485596,
            4.729000091552734
          ]
        },
        {
          "atom_index": 3310,
          "name": "O",
          "element": "O",
          "coord": [
            0.8921999931335449,
            0.6699000000953674,
            4.637199878692627
          ]
        },
        {
          "atom_index": 3311,
          "name": "CB",
          "element": "C",
          "coord": [
            0.9316999912261963,
            0.9337000250816345,
            4.783999919891357
          ]
        },
        {
          "atom_index": 3312,
          "name": "CG1",
          "element": "C",
          "coord": [
            1.0019999742507935,
            1.0118999481201172,
            4.895500183105469
          ]
        },
        {
          "atom_index": 3313,
          "name": "CG2",
          "element": "C",
          "coord": [
            0.8129000067710876,
            1.0089000463485718,
            4.730999946594238
          ]
        },
        {
          "atom_index": 3314,
          "name": "CD1",
          "element": "C",
          "coord": [
            1.0539000034332275,
            1.149399995803833,
            4.8572998046875
          ]
        }
      ]
    },
    {
      "id": "B:449",
      "chain": "B",
      "resseq": 449,
      "icode": "",
      "resname": "ILE",
      "hetflag": " ",
      "sasa": 0.0,
      "atoms": [
        {
          "atom_index": 3315,
          "name": "N",
          "element": "N",
          "coord": [
            0.6938999891281128,
            0.6881999969482422,
            4.741499900817871
          ]
        },
        {
          "atom_index": 3316,
          "name": "CA",
          "element": "C",
          "coord": [
            0.6204000115394592,
            0.6079000234603882,
            4.644800186157227
          ]
        },
        {
          "atom_index": 3317,
          "name": "C",
          "element": "C",
          "coord": [
            0.5023999810218811,
            0.6879000067710876,
            4.589000225067139
          ]
        },
        {
          "atom_index": 3318,
          "name": "O",
          "element": "O",
          "coord": [
            0.4146000146865845,
            0.7294999957084656,
            4.6641998291015625
          ]
        },
        {
          "atom_index": 3319,
          "name": "CB",
          "element": "C",
          "coord": [
            0.5637000203132629,
            0.48080000281333923,
            4.711599826812744
          ]
        },
        {
          "atom_index": 3320,
          "name": "CG1",
          "element": "C",
          "coord": [
            0.6758000254631042,
            0.4032999873161316,
            4.780700206756592
          ]
        },
        {
          "atom_index": 3321,
          "name": "CG2",
          "element": "C",
          "coord": [
            0.4934000074863434,
            0.3937999904155731,
            4.607999801635742
          ]
        },
        {
          "atom_index": 3322,
          "name": "CD1",
          "element": "C",
          "coord": [
            0.6255000233650208,
            0.2879999876022339,
            4.864799976348877
          ]
        }
      ]
    },
    {
      "id": "B:450",
      "chain": "B",
      "resseq": 450,
      "icode": "",
      "resname": "LEU",
      "hetflag": " ",
      "sasa": 0.0,
      "atoms": [
        {
          "atom_index": 3323,
          "name": "N",
          "element": "N",
          "coord": [
            0.5016999840736389,
            0.7106999754905701,
            4.458099842071533
          ]
        },
        {
          "atom_index": 3324,
          "name": "CA",
          "element": "C",
          "coord": [
            0.39259999990463257,
            0.7825000286102295,
            4.392600059509277
          ]
        },
        {
          "atom_index": 3325,
          "name": "C",
          "element": "C",
          "coord": [
            0.30730000138282776,
            0.6740999817848206,
            4.3277997970581055
          ]
        },
        {
          "atom_index": 3326,
          "name": "O",
          "element": "O",
          "coord": [
            0.3564999997615814,
            0.5956000089645386,
            4.246200084686279
          ]
        },
        {
          "atom_index": 3327,
          "name": "CB",
          "element": "C",
          "coord": [
            0.4465000033378601,
            0.8774999976158142,
            4.286200046539307
          ]
        },
        {
          "atom_index": 3328,
          "name": "CG",
          "element": "C",
          "coord": [
            0.34439998865127563,
            0.946399986743927,
            4.1956000328063965
          ]
        },
        {
          "atom_index": 3329,
          "name": "CD1",
          "element": "C",
          "coord": [
            0.2402999997138977,
            1.0188000202178955,
            4.27839994430542
          ]
        },
        {
          "atom_index": 3330,
          "name": "CD2",
          "element": "C",
          "coord": [
            0.4165000021457672,
            1.0437999963760376,
            4.104599952697754
          ]
        }
      ]
    },
    {
      "id": "B:451",
      "chain": "B",
      "resseq": 451,
      "icode": "",
      "resname": "TYR",
      "hetflag": " ",
      "sasa": 0.0,
      "atoms": [
        {
          "atom_index": 3331,
          "name": "N",
          "element": "N",
          "coord": [
            0.17990000545978546,
            0.6693000197410583,
            4.365499973297119
          ]
        },
        {
          "atom_index": 3332,
          "name": "CA",
          "element": "C",
          "coord": [
            0.08860000222921371,
            0.5679000020027161,
            4.315000057220459
          ]
        },
        {
          "atom_index": 3333,
          "name": "C",
          "element": "C",
          "coord": [
            -0.03880000114440918,
            0.6266000270843506,
            4.25570011138916
          ]
        },
        {
          "atom_index": 3334,
          "name": "O",
          "element": "O",
          "coord": [
            -0.09449999779462814,
            0.7214000225067139,
            4.309299945831299
          ]
        },
        {
          "atom_index": 3335,
          "name": "CB",
          "element": "C",
          "coord": [
            0.051500000059604645,
            0.4724999964237213,
            4.429100036621094
          ]
        },
        {
          "atom_index": 3336,
          "name": "CG",
          "element": "C",
          "coord": [
            -0.04410000145435333,
            0.3635999858379364,
            4.389800071716309
          ]
        },
        {
          "atom_index": 3337,
          "name": "CD1",
          "element": "C",
          "coord": [
            -0.0005000000237487257,
            0.25290000438690186,
            4.318299770355225
          ]
        },
        {
          "atom_index": 3338,
          "name": "CD2",
          "element": "C",
          "coord": [
            -0.17919999361038208,
            0.3734000027179718,
            4.419899940490723
          ]
        },
        {
          "atom_index": 3339,
          "name": "CE1",
          "element": "C",
          "coord": [
            -0.08950000256299973,
            0.15410000085830688,
            4.277200222015381
          ]
        },
        {
          "atom_index": 3340,
          "name": "CE2",
          "element": "C",
          "coord": [
            -0.26930001378059387,
            0.2757999897003174,
            4.37939977645874
          ]
        },
        {
          "atom_index": 3341,
          "name": "CZ",
          "element": "C",
          "coord": [
            -0.2240000069141388,
            0.1662999987602234,
            4.307700157165527
          ]
        },
        {
          "atom_index": 3342,
          "name": "OH",
          "element": "O",
          "coord": [
            -0.31380000710487366,
            0.07100000232458115,
            4.263199806213379
          ]
        }
      ]
    },
    {
      "id": "B:452",
      "chain": "B",
      "resseq": 452,
      "icode": "",
      "resname": "ASN",
      "hetflag": " ",
      "sasa": 0.06330374628305435,
      "atoms": [
        {
          "atom_index": 3343,
          "name": "N",
          "element": "N",
          "coord": [
            -0.0851999968290329,
            0.5684999823570251,
            4.145400047302246
          ]
        },
        {
          "atom_index": 3344,
          "name": "CA",
          "element": "C",
          "coord": [
            -0.20829999446868896,
            0.6122999787330627,
            4.079999923706055
          ]
        },
        {
          "atom_index": 3345,
          "name": "C",
          "element": "C",
          "coord": [
            -0.3197999894618988,
            0.5127000212669373,
            4.109499931335449
          ]
        },
        {
          "atom_index": 3346,
          "name": "O",
          "element": "O",
          "coord": [
            -0.3138999938964844,
            0.3993000090122223,
            4.062900066375732
          ]
        },
        {
          "atom_index": 3347,
          "name": "CB",
          "element": "C",
          "coord": [
            -0.18729999661445618,
            0.6201000213623047,
            3.9291999340057373
          ]
        },
        {
          "atom_index": 3348,
          "name": "CG",
          "element": "C",
          "coord": [
            -0.12150000035762787,
            0.7477999925613403,
            3.8870999813079834
          ]
        },
        {
          "atom_index": 3349,
          "name": "OD1",
          "element": "O",
          "coord": [
            -0.07410000264644623,
            0.8251000046730042,
            3.9702000617980957
          ]
        },
        {
          "atom_index": 3350,
          "name": "ND2",
          "element": "N",
          "coord": [
            -0.11720000207424164,
            0.7716000080108643,
            3.7576000690460205
          ]
        }
      ]
    },
    {
      "id": "B:453",
      "chain": "B",
      "resseq": 453,
      "icode": "",
      "resname": "TYR",
      "hetflag": " ",
      "sasa": 0.0,
      "atoms": [
        {
          "atom_index": 3351,
          "name": "N",
          "element": "N",
          "coord": [
            -0.4214000105857849,
            0.5533000230789185,
            4.184999942779541
          ]
        },
        {
          "atom_index": 3352,
          "name": "CA",
          "element": "C",
          "coord": [
            -0.5302000045776367,
            0.45969998836517334,
            4.216800212860107
          ]
        },
        {
          "atom_index": 3353,
          "name": "C",
          "element": "C",
          "coord": [
            -0.652899980545044,
            0.47749999165534973,
            4.127999782562256
          ]
        },
        {
          "atom_index": 3354,
          "name": "O",
          "element": "O",
          "coord": [
            -0.6789000034332275,
            0.5861999988555908,
            4.077300071716309
          ]
        },
        {
          "atom_index": 3355,
          "name": "CB",
          "element": "C",
          "coord": [
            -0.5713000297546387,
            0.4708000123500824,
            4.364999771118164
          ]
        },
        {
          "atom_index": 3356,
          "name": "CG",
          "element": "C",
          "coord": [
            -0.6531000137329102,
            0.5943999886512756,
            4.401500225067139
          ]
        },
        {
          "atom_index": 3357,
          "name": "CD1",
          "element": "C",
          "coord": [
            -0.7907000184059143,
            0.5999000072479248,
            4.377099990844727
          ]
        },
        {
          "atom_index": 3358,
          "name": "CD2",
          "element": "C",
          "coord": [
            -0.5925999879837036,
            0.7046999931335449,
            4.461100101470947
          ]
        },
        {
          "atom_index": 3359,
          "name": "CE1",
          "element": "C",
          "coord": [
            -0.8659999966621399,
            0.7128000259399414,
            4.411600112915039
          ]
        },
        {
          "atom_index": 3360,
          "name": "CE2",
          "element": "C",
          "coord": [
            -0.6662999987602234,
            0.8172000050544739,
            4.495800018310547
          ]
        },
        {
          "atom_index": 3361,
          "name": "CZ",
          "element": "C",
          "coord": [
            -0.8029999732971191,
            0.820900022983551,
            4.471399784088135
          ]
        },
        {
          "atom_index": 3362,
          "name": "OH",
          "element": "O",
          "coord": [
            -0.8755999803543091,
            0.9318000078201294,
            4.509799957275391
          ]
        }
      ]
    },
    {
      "id": "B:454",
      "chain": "B",
      "resseq": 454,
      "icode": "",
      "resname": "ARG",
      "hetflag": " ",
      "sasa": 2.975275993347168,
      "atoms": [
        {
          "atom_index": 3363,
          "name": "N",
          "element": "N",
          "coord": [
            -0.7271000146865845,
            0.3686999976634979,
            4.1097002029418945
          ]
        },
        {
          "atom_index": 3364,
          "name": "CA",
          "element": "C",
          "coord": [
            -0.8479999899864197,
            0.3700000047683716,
            4.02810001373291
          ]
        },
        {
          "atom_index": 3365,
          "name": "C",
          "element": "C",
          "coord": [
            -0.9567999839782715,
            0.29919999837875366,
            4.1057000160217285
          ]
        },
        {
          "atom_index": 3366,
          "name": "O",
          "element": "O",
          "coord": [
            -0.9431999921798706,
            0.18170000612735748,
            4.138299942016602
          ]
        },
        {
          "atom_index": 3367,
          "name": "CB",
          "element": "C",
          "coord": [
            -0.8274999856948853,
            0.29350000619888306,
            3.897599935531616
          ]
        },
        {
          "atom_index": 3368,
          "name": "CG",
          "element": "C",
          "coord": [
            -0.6880000233650208,
            0.2994000017642975,
            3.8397998809814453
          ]
        },
        {
          "atom_index": 3369,
          "name": "CD",
          "element": "C",
          "coord": [
            -0.675599992275238,
            0.1996999979019165,
            3.7249999046325684
          ]
        },
        {
          "atom_index": 3370,
          "name": "NE",
          "element": "N",
          "coord": [
            -0.5540000200271606,
            0.21969999372959137,
            3.6466000080108643
          ]
        },
        {
          "atom_index": 3371,
          "name": "CZ",
          "element": "C",
          "coord": [
            -0.5241000056266785,
            0.15150000154972076,
            3.5364999771118164
          ]
        },
        {
          "atom_index": 3372,
          "name": "NH1",
          "element": "N",
          "coord": [
            -0.6068999767303467,
            0.05810000002384186,
            3.4916999340057373
          ]
        },
        {
          "atom_index": 3373,
          "name": "NH2",
          "element": "N",
          "coord": [
            -0.4117000102996826,
            0.1770000010728836,
            3.470599889755249
          ]
        }
      ]
    },
    {
      "id": "B:455",
      "chain": "B",
      "resseq": 455,
      "icode": "",
      "resname": "HIS",
      "hetflag": " ",
      "sasa": 0.0,
      "atoms": [
        {
          "atom_index": 3374,
          "name": "N",
          "element": "N",
          "coord": [
            -1.0647000074386597,
            0.37059998512268066,
            4.134699821472168
          ]
        },
        {
          "atom_index": 3375,
          "name": "CA",
          "element": "C",
          "coord": [
            -1.1778000593185425,
            0.31360000371932983,
            4.207099914550781
          ]
        },
        {
          "atom_index": 3376,
          "name": "C",
          "element": "C",
          "coord": [
            -1.302899956703186,
            0.3653999865055084,
            4.137800216674805
          ]
        },
        {
          "atom_index": 3377,
          "name": "O",
          "element": "O",
          "coord": [
            -1.3279999494552612,
            0.48590001463890076,
            4.13700008392334
          ]
        },
        {
          "atom_index": 3378,
          "name": "CB",
          "element": "C",
          "coord": [
            -1.1744999885559082,
            0.35830000042915344,
            4.353899955749512
          ]
        },
        {
          "atom_index": 3379,
          "name": "CG",
          "element": "C",
          "coord": [
            -1.2762000560760498,
            0.29120001196861267,
            4.441299915313721
          ]
        },
        {
          "atom_index": 3380,
          "name": "ND1",
          "element": "N",
          "coord": [
            -1.4076000452041626,
            0.33239999413490295,
            4.448500156402588
          ]
        },
        {
          "atom_index": 3381,
          "name": "CD2",
          "element": "C",
          "coord": [
            -1.2648999691009521,
            0.1875,
            4.527400016784668
          ]
        },
        {
          "atom_index": 3382,
          "name": "CE1",
          "element": "C",
          "coord": [
            -1.472499966621399,
            0.2572999894618988,
            4.535699844360352
          ]
        },
        {
          "atom_index": 3383,
          "name": "NE2",
          "element": "N",
          "coord": [
            -1.388200044631958,
            0.16859999299049377,
            4.585000038146973
          ]
        }
      ]
    },
    {
      "id": "B:456",
      "chain": "B",
      "resseq": 456,
      "icode": "",
      "resname": "GLY",
      "hetflag": " ",
      "sasa": 0.8828360438346863,
      "atoms": [
        {
          "atom_index": 3384,
          "name": "N",
          "element": "N",
          "coord": [
            -1.37909996509552,
            0.27410000562667847,
            4.077899932861328
          ]
        },
        {
          "atom_index": 3385,
          "name": "CA",
          "element": "C",
          "coord": [
            -1.5009000301361084,
            0.31060001254081726,
            4.007199764251709
          ]
        },
        {
          "atom_index": 3386,
          "name": "C",
          "element": "C",
          "coord": [
            -1.5547000169754028,
            0.4503999948501587,
            4.033699989318848
          ]
        },
        {
          "atom_index": 3387,
          "name": "O",
          "element": "O",
          "coord": [
            -1.583899974822998,
            0.5249000191688538,
            3.9395999908447266
          ]
        }
      ]
    },
    {
      "id": "B:457",
      "chain": "B",
      "resseq": 457,
      "icode": "",
      "resname": "SER",
      "hetflag": " ",
      "sasa": 0.0,
      "atoms": [
        {
          "atom_index": 3388,
          "name": "N",
          "element": "N",
          "coord": [
            -1.5678000450134277,
            0.4855000078678131,
            4.161799907684326
          ]
        },
        {
          "atom_index": 3389,
          "name": "CA",
          "element": "C",
          "coord": [
            -1.617400050163269,
            0.6166999936103821,
            4.202499866485596
          ]
        },
        {
          "atom_index": 3390,
          "name": "C",
          "element": "C",
          "coord": [
            -1.5240999460220337,
            0.7329999804496765,
            4.163400173187256
          ]
        },
        {
          "atom_index": 3391,
          "name": "O",
          "element": "O",
          "coord": [
            -1.570199966430664,
            0.8327000141143799,
            4.10699987411499
          ]
        },
        {
          "atom_index": 3392,
          "name": "CB",
          "element": "C",
          "coord": [
            -1.6438000202178955,
            0.6183000206947327,
            4.353600025177002
          ]
        },
        {
          "atom_index": 3393,
          "name": "OG",
          "element": "O",
          "coord": [
            -1.527400016784668,
            0.5838000178337097,
            4.426499843597412
          ]
        }
      ]
    },
    {
      "id": "B:458",
      "chain": "B",
      "resseq": 458,
      "icode": "",
      "resname": "ARG",
      "hetflag": " ",
      "sasa": 0.0,
      "atoms": [
        {
          "atom_index": 3394,
          "name": "N",
          "element": "N",
          "coord": [
            -1.3944000005722046,
            0.7211999893188477,
            4.192399978637695
          ]
        },
        {
          "atom_index": 3395,
          "name": "CA",
          "element": "C",
          "coord": [
            -1.2999999523162842,
            0.8273000121116638,
            4.157299995422363
          ]
        },
        {
          "atom_index": 3396,
          "name": "C",
          "element": "C",
          "coord": [
            -1.1583000421524048,
            0.7752000093460083,
            4.133800029754639
          ]
        },
        {
          "atom_index": 3397,
          "name": "O",
          "element": "O",
          "coord": [
            -1.1283999681472778,
            0.6589000225067139,
            4.160200119018555
          ]
        },
        {
          "atom_index": 3398,
          "name": "CB",
          "element": "C",
          "coord": [
            -1.2969000339508057,
            0.9337999820709229,
            4.267199993133545
          ]
        },
        {
          "atom_index": 3399,
          "name": "CG",
          "element": "C",
          "coord": [
            -1.2228000164031982,
            0.890999972820282,
            4.3933000564575195
          ]
        },
        {
          "atom_index": 3400,
          "name": "CD",
          "element": "C",
          "coord": [
            -1.2750999927520752,
            0.965499997138977,
            4.513899803161621
          ]
        },
        {
          "atom_index": 3401,
          "name": "NE",
          "element": "N",
          "coord": [
            -1.4169000387191772,
            0.9365000128746033,
            4.533899784088135
          ]
        },
        {
          "atom_index": 3402,
          "name": "CZ",
          "element": "C",
          "coord": [
            -1.5084999799728394,
            1.0276999473571777,
            4.564899921417236
          ]
        },
        {
          "atom_index": 3403,
          "name": "NH1",
          "element": "N",
          "coord": [
            -1.4732999801635742,
            1.1549999713897705,
            4.580100059509277
          ]
        },
        {
          "atom_index": 3404,
          "name": "NH2",
          "element": "N",
          "coord": [
            -1.6354999542236328,
            0.9916999936103821,
            4.579699993133545
          ]
        }
      ]
    },
    {
      "id": "B:459",
      "chain": "B",
      "resseq": 459,
      "icode": "",
      "resname": "GLN",
      "hetflag": " ",
      "sasa": 3.6634421348571777,
      "atoms": [
        {
          "atom_index": 3405,
          "name": "N",
          "element": "N",
          "coord": [
            -1.0715999603271484,
            0.8632000088691711,
            4.084400177001953
          ]
        },
        {
          "atom_index": 3406,
          "name": "CA",
          "element": "C",
          "coord": [
            -0.9322999715805054,
            0.829800009727478,
            4.05679988861084
          ]
        },
        {
          "atom_index": 3407,
          "name": "C",
          "element": "C",
          "coord": [
            -0.8453999757766724,
            0.9375,
            4.120200157165527
          ]
        },
        {
          "atom_index": 3408,
          "name": "O",
          "element": "O",
          "coord": [
            -0.8920000195503235,
            1.0480999946594238,
            4.146299839019775
          ]
        },
        {
          "atom_index": 3409,
          "name": "CB",
          "element": "C",
          "coord": [
            -0.9075999855995178,
            0.8277000188827515,
            3.9063000679016113
          ]
        },
        {
          "atom_index": 3410,
          "name": "CG",
          "element": "C",
          "coord": [
            -1.010599970817566,
            0.7491000294685364,
            3.828200101852417
          ]
        },
        {
          "atom_index": 3411,
          "name": "CD",
          "element": "C",
          "coord": [
            -1.0555000305175781,
            0.8223999738693237,
            3.703200101852417
          ]
        },
        {
          "atom_index": 3412,
          "name": "OE1",
          "element": "O",
          "coord": [
            -1.1418999433517456,
            0.7746999859809875,
            3.629499912261963
          ]
        },
        {
          "atom_index": 3413,
          "name": "NE2",
          "element": "N",
          "coord": [
            -0.9969000220298767,
            0.9394999742507935,
            3.6786000728607178
          ]
        }
      ]
    },
    {
      "id": "B:460",
      "chain": "B",
      "resseq": 460,
      "icode": "",
      "resname": "GLY",
      "hetflag": " ",
      "sasa": 0.0,
      "atoms": [
        {
          "atom_index": 3414,
          "name": "N",
          "element": "N",
          "coord": [
            -0.7190999984741211,
            0.906499981880188,
            4.144899845123291
          ]
        },
        {
          "atom_index": 3415,
          "name": "CA",
          "element": "C",
          "coord": [
            -0.6320000290870667,
            1.0056999921798706,
            4.204599857330322
          ]
        },
        {
          "atom_index": 3416,
          "name": "C",
          "element": "C",
          "coord": [
            -0.49300000071525574,
            0.953499972820282,
            4.231500148773193
          ]
        },
        {
          "atom_index": 3417,
          "name": "O",
          "element": "O",
          "coord": [
            -0.451200008392334,
            0.8525999784469604,
            4.17519998550415
          ]
        }
      ]
    },
    {
      "id": "B:461",
      "chain": "B",
      "resseq": 461,
      "icode": "",
      "resname": "GLN",
      "hetflag": " ",
      "sasa": 0.0,
      "atoms": [
        {
          "atom_index": 3418,
          "name": "N",
          "element": "N",
          "coord": [
            -0.4207000136375427,
            1.0214999914169312,
            4.319200038909912
          ]
        },
        {
          "atom_index": 3419,
          "name": "CA",
          "element": "C",
          "coord": [
            -0.2858000099658966,
            0.9789000153541565,
            4.349699974060059
          ]
        },
        {
          "atom_index": 3420,
          "name": "C",
          "element": "C",
          "coord": [
            -0.25600001215934753,
            0.9807000160217285,
            4.498000144958496
          ]
        },
        {
          "atom_index": 3421,
          "name": "O",
          "element": "O",
          "coord": [
            -0.3118000030517578,
            1.0607000589370728,
            4.57390022277832
          ]
        },
        {
          "atom_index": 3422,
          "name": "CB",
          "element": "C",
          "coord": [
            -0.1851000040769577,
            1.0664000511169434,
            4.274600028991699
          ]
        },
        {
          "atom_index": 3423,
          "name": "CG",
          "element": "C",
          "coord": [
            -0.2054000049829483,
            1.0657000541687012,
            4.125199794769287
          ]
        },
        {
          "atom_index": 3424,
          "name": "CD",
          "element": "C",
          "coord": [
            -0.12110000103712082,
            1.1686999797821045,
            4.056600093841553
          ]
        },
        {
          "atom_index": 3425,
          "name": "OE1",
          "element": "O",
          "coord": [
            -0.14259999990463257,
            1.288599967956543,
            4.07390022277832
          ]
        },
        {
          "atom_index": 3426,
          "name": "NE2",
          "element": "N",
          "coord": [
            -0.02329999953508377,
            1.1232999563217163,
            3.978300094604492
          ]
        }
      ]
    },
    {
      "id": "B:462",
      "chain": "B",
      "resseq": 462,
      "icode": "",
      "resname": "ILE",
      "hetflag": " ",
      "sasa": 0.0,
      "atoms": [
        {
          "atom_index": 3427,
          "name": "N",
          "element": "N",
          "coord": [
            -0.16740000247955322,
            0.8901000022888184,
            4.537600040435791
          ]
        },
        {
          "atom_index": 3428,
          "name": "CA",
          "element": "C",
          "coord": [
            -0.12540000677108765,
            0.8761000037193298,
            4.6753997802734375
          ]
        },
        {
          "atom_index": 3429,
          "name": "C",
          "element": "C",
          "coord": [
            0.026000000536441803,
            0.8756999969482422,
            4.67710018157959
          ]
        },
        {
          "atom_index": 3430,
          "name": "O",
          "element": "O",
          "coord": [
            0.09009999781847,
            0.8083000183105469,
            4.596700191497803
          ]
        },
        {
          "atom_index": 3431,
          "name": "CB",
          "element": "C",
          "coord": [
            -0.16930000483989716,
            0.7412999868392944,
            4.735400199890137
          ]
        },
        {
          "atom_index": 3432,
          "name": "CG1",
          "element": "C",
          "coord": [
            -0.3215999901294708,
            0.7301999926567078,
            4.736599922180176
          ]
        },
        {
          "atom_index": 3433,
          "name": "CG2",
          "element": "C",
          "coord": [
            -0.10949999839067459,
            0.7249000072479248,
            4.8765997886657715
          ]
        },
        {
          "atom_index": 3434,
          "name": "CD1",
          "element": "C",
          "coord": [
            -0.36970001459121704,
            0.5931000113487244,
            4.7820000648498535
          ]
        }
      ]
    },
    {
      "id": "B:463",
      "chain": "B",
      "resseq": 463,
      "icode": "",
      "resname": "ILE",
      "hetflag": " ",
      "sasa": 0.0,
      "atoms": [
        {
          "atom_index": 3435,
          "name": "N",
          "element": "N",
          "coord": [
            0.08269999921321869,
            0.9495000243186951,
            4.770899772644043
          ]
        },
        {
          "atom_index": 3436,
          "name": "CA",
          "element": "C",
          "coord": [
            0.22630000114440918,
            0.9555000066757202,
            4.785600185394287
          ]
        },
        {
          "atom_index": 3437,
          "name": "C",
          "element": "C",
          "coord": [
            0.26019999384880066,
            0.8967000246047974,
            4.921199798583984
          ]
        },
        {
          "atom_index": 3438,
          "name": "O",
          "element": "O",
          "coord": [
            0.227400004863739,
            0.9541000127792358,
            5.024499893188477
          ]
        },
        {
          "atom_index": 3439,
          "name": "CB",
          "element": "C",
          "coord": [
            0.27630001306533813,
            1.0997999906539917,
            4.782800197601318
          ]
        },
        {
          "atom_index": 3440,
          "name": "CG1",
          "element": "C",
          "coord": [
            0.23149999976158142,
            1.1675000190734863,
            4.653299808502197
          ]
        },
        {
          "atom_index": 3441,
          "name": "CG2",
          "element": "C",
          "coord": [
            0.42750000953674316,
            1.1023000478744507,
            4.797900199890137
          ]
        },
        {
          "atom_index": 3442,
          "name": "CD1",
          "element": "C",
          "coord": [
            0.2567000091075897,
            1.3158999681472778,
            4.653600215911865
          ]
        }
      ]
    },
    {
      "id": "B:464",
      "chain": "B",
      "resseq": 464,
      "icode": "",
      "resname": "TYR",
      "hetflag": " ",
      "sasa": 0.0,
      "atoms": [
        {
          "atom_index": 3443,
          "name": "N",
          "element": "N",
          "coord": [
            0.32580000162124634,
            0.7817999720573425,
            4.921000003814697
          ]
        },
        {
          "atom_index": 3444,
          "name": "CA",
          "element": "C",
          "coord": [
            0.36469998955726624,
            0.718500018119812,
            5.045300006866455
          ]
        },
        {
          "atom_index": 3445,
          "name": "C",
          "element": "C",
          "coord": [
            0.5077000260353088,
            0.7541999816894531,
            5.081600189208984
          ]
        },
        {
          "atom_index": 3446,
          "name": "O",
          "element": "O",
          "coord": [
            0.599399983882904,
            0.7373999953269958,
            5.000699996948242
          ]
        },
        {
          "atom_index": 3447,
          "name": "CB",
          "element": "C",
          "coord": [
            0.35429999232292175,
            0.5669000148773193,
            5.032700061798096
          ]
        },
        {
          "atom_index": 3448,
          "name": "CG",
          "element": "C",
          "coord": [
            0.21389999985694885,
            0.512499988079071,
            5.035099983215332
          ]
        },
        {
          "atom_index": 3449,
          "name": "CD1",
          "element": "C",
          "coord": [
            0.13979999721050262,
            0.5103999972343445,
            5.153900146484375
          ]
        },
        {
          "atom_index": 3450,
          "name": "CD2",
          "element": "C",
          "coord": [
            0.15620000660419464,
            0.4596000015735626,
            4.919400215148926
          ]
        },
        {
          "atom_index": 3451,
          "name": "CE1",
          "element": "C",
          "coord": [
            0.01140000019222498,
            0.45590001344680786,
            5.157599925994873
          ]
        },
        {
          "atom_index": 3452,
          "name": "CE2",
          "element": "C",
          "coord": [
            0.028300000354647636,
            0.4050000011920929,
            4.921599864959717
          ]
        },
        {
          "atom_index": 3453,
          "name": "CZ",
          "element": "C",
          "coord": [
            -0.04360000044107437,
            0.4032999873161316,
            5.040599822998047
          ]
        },
        {
          "atom_index": 3454,
          "name": "OH",
          "element": "O",
          "coord": [
            -0.16899999976158142,
            0.3472999930381775,
            5.042300224304199
          ]
        }
      ]
    },
    {
      "id": "B:465",
      "chain": "B",
      "resseq": 465,
      "icode": "",
      "resname": "ASN",
      "hetflag": " ",
      "sasa": 0.0,
      "atoms": [
        {
          "atom_index": 3455,
          "name": "N",
          "element": "N",
          "coord": [
            0.5264000296592712,
            0.8047000169754028,
            5.203000068664551
          ]
        },
        {
          "atom_index": 3456,
          "name": "CA",
          "element": "C",
          "coord": [
            0.659500002861023,
            0.838100016117096,
            5.251800060272217
          ]
        },
        {
          "atom_index": 3457,
          "name": "C",
          "element": "C",
          "coord": [
            0.6898000240325928,
            0.7342000007629395,
            5.359300136566162
          ]
        },
        {
          "atom_index": 3458,
          "name": "O",
          "element": "O",
          "coord": [
            0.6402000188827515,
            0.7436000108718872,
            5.471799850463867
          ]
        },
        {
          "atom_index": 3459,
          "name": "CB",
          "element": "C",
          "coord": [
            0.6621999740600586,
            0.9786999821662903,
            5.311699867248535
          ]
        },
        {
          "atom_index": 3460,
          "name": "CG",
          "element": "C",
          "coord": [
            0.7993000149726868,
            1.0163999795913696,
            5.367300033569336
          ]
        },
        {
          "atom_index": 3461,
          "name": "OD1",
          "element": "O",
          "coord": [
            0.8119999766349792,
            1.110200047492981,
            5.446700096130371
          ]
        },
        {
          "atom_index": 3462,
          "name": "ND2",
          "element": "N",
          "coord": [
            0.902400016784668,
            0.9441999793052673,
            5.325200080871582
          ]
        }
      ]
    },
    {
      "id": "B:466",
      "chain": "B",
      "resseq": 466,
      "icode": "",
      "resname": "TRP",
      "hetflag": " ",
      "sasa": 0.0,
      "atoms": [
        {
          "atom_index": 3463,
          "name": "N",
          "element": "N",
          "coord": [
            0.7692000269889832,
            0.633899986743927,
            5.322999954223633
          ]
        },
        {
          "atom_index": 3464,
          "name": "CA",
          "element": "C",
          "coord": [
            0.8059999942779541,
            0.5275999903678894,
            5.4156999588012695
          ]
        },
        {
          "atom_index": 3465,
          "name": "C",
          "element": "C",
          "coord": [
            0.9366000294685364,
            0.5680999755859375,
            5.482399940490723
          ]
        },
        {
          "atom_index": 3466,
          "name": "O",
          "element": "O",
          "coord": [
            1.0356999635696411,
            0.5942000150680542,
            5.414100170135498
          ]
        },
        {
          "atom_index": 3467,
          "name": "CB",
          "element": "C",
          "coord": [
            0.8258000016212463,
            0.39649999141693115,
            5.339099884033203
          ]
        },
        {
          "atom_index": 3468,
          "name": "CG",
          "element": "C",
          "coord": [
            0.8342999815940857,
            0.2750999927520752,
            5.426400184631348
          ]
        },
        {
          "atom_index": 3469,
          "name": "CD1",
          "element": "C",
          "coord": [
            0.7299000024795532,
            0.20409999787807465,
            5.4781999588012695
          ]
        },
        {
          "atom_index": 3470,
          "name": "CD2",
          "element": "C",
          "coord": [
            0.9537000060081482,
            0.20999999344348907,
            5.472400188446045
          ]
        },
        {
          "atom_index": 3471,
          "name": "NE1",
          "element": "N",
          "coord": [
            0.7767000198364258,
            0.09880000352859497,
            5.553500175476074
          ]
        },
        {
          "atom_index": 3472,
          "name": "CE2",
          "element": "C",
          "coord": [
            0.9132000207901001,
            0.10010000318288803,
            5.552000045776367
          ]
        },
        {
          "atom_index": 3473,
          "name": "CE3",
          "element": "C",
          "coord": [
            1.090499997138977,
            0.23440000414848328,
            5.454500198364258
          ]
        },
        {
          "atom_index": 3474,
          "name": "CZ2",
          "element": "C",
          "coord": [
            1.0046000480651855,
            0.014299999922513962,
            5.6132001876831055
          ]
        },
        {
          "atom_index": 3475,
          "name": "CZ3",
          "element": "C",
          "coord": [
            1.1815999746322632,
            0.14920000731945038,
            5.515399932861328
          ]
        },
        {
          "atom_index": 3476,
          "name": "CH2",
          "element": "C",
          "coord": [
            1.138100028038025,
            0.04010000079870224,
            5.594299793243408
          ]
        }
      ]
    },
    {
      "id": "B:467",
      "chain": "B",
      "resseq": 467,
      "icode": "",
      "resname": "GLN",
      "hetflag": " ",
      "sasa": 0.0,
      "atoms": [
        {
          "atom_index": 3477,
          "name": "N",
          "element": "N",
          "coord": [
            0.9390000104904175,
            0.5745999813079834,
            5.6149001121521
          ]
        },
        {
          "atom_index": 3478,
          "name": "CA",
          "element": "C",
          "coord": [
            1.063099980354309,
            0.6140999794006348,
            5.681700229644775
          ]
        },
        {
          "atom_index": 3479,
          "name": "C",
          "element": "C",
          "coord": [
            1.1191999912261963,
            0.4970000088214874,
            5.760499954223633
          ]
        },
        {
          "atom_index": 3480,
          "name": "O",
          "element": "O",
          "coord": [
            1.051900029182434,
            0.44429999589920044,
            5.849299907684326
          ]
        },
        {
          "atom_index": 3481,
          "name": "CB",
          "element": "C",
          "coord": [
            1.0384999513626099,
            0.7346000075340271,
            5.77370023727417
          ]
        },
        {
          "atom_index": 3482,
          "name": "CG",
          "element": "C",
          "coord": [
            0.9675999879837036,
            0.8514000177383423,
            5.7032999992370605
          ]
        },
        {
          "atom_index": 3483,
          "name": "CD",
          "element": "C",
          "coord": [
            0.9369999766349792,
            0.9702000021934509,
            5.795499801635742
          ]
        },
        {
          "atom_index": 3484,
          "name": "OE1",
          "element": "O",
          "coord": [
            0.9208999872207642,
            0.9544000029563904,
            5.916500091552734
          ]
        },
        {
          "atom_index": 3485,
          "name": "NE2",
          "element": "N",
          "coord": [
            0.9265000224113464,
            1.0892000198364258,
            5.737199783325195
          ]
        }
      ]
    },
    {
      "id": "B:468",
      "chain": "B",
      "resseq": 468,
      "icode": "",
      "resname": "GLY",
      "hetflag": " ",
      "sasa": 0.0,
      "atoms": [
        {
          "atom_index": 3486,
          "name": "N",
          "element": "N",
          "coord": [
            1.2415000200271606,
            0.4562000036239624,
            5.7266998291015625
          ]
        },
        {
          "atom_index": 3487,
          "name": "CA",
          "element": "C",
          "coord": [
            1.3049999475479126,
            0.34470000863075256,
            5.795000076293945
          ]
        },
        {
          "atom_index": 3488,
          "name": "C",
          "element": "C",
          "coord": [
            1.3529000282287598,
            0.375900000333786,
            5.935999870300293
          ]
        },
        {
          "atom_index": 3489,
          "name": "O",
          "element": "O",
          "coord": [
            1.3997999429702759,
            0.486299991607666,
            5.964099884033203
          ]
        }
      ]
    },
    {
      "id": "B:469",
      "chain": "B",
      "resseq": 469,
      "icode": "",
      "resname": "ALA",
      "hetflag": " ",
      "sasa": 0.1261194348335266,
      "atoms": [
        {
          "atom_index": 3490,
          "name": "N",
          "element": "N",
          "coord": [
            1.343500018119812,
            0.27709999680519104,
            6.024199962615967
          ]
        },
        {
          "atom_index": 3491,
          "name": "CA",
          "element": "C",
          "coord": [
            1.3830000162124634,
            0.29280000925064087,
            6.164299964904785
          ]
        },
        {
          "atom_index": 3492,
          "name": "C",
          "element": "C",
          "coord": [
            1.5303000211715698,
            0.3231000006198883,
            6.188300132751465
          ]
        },
        {
          "atom_index": 3493,
          "name": "O",
          "element": "O",
          "coord": [
            1.5667999982833862,
            0.37470000982284546,
            6.294000148773193
          ]
        },
        {
          "atom_index": 3494,
          "name": "CB",
          "element": "C",
          "coord": [
            1.342900037765503,
            0.1680999994277954,
            6.243800163269043
          ]
        }
      ]
    },
    {
      "id": "B:470",
      "chain": "B",
      "resseq": 470,
      "icode": "",
      "resname": "GLN",
      "hetflag": " ",
      "sasa": 0.31971219182014465,
      "atoms": [
        {
          "atom_index": 3495,
          "name": "N",
          "element": "N",
          "coord": [
            1.6150000095367432,
            0.2906000018119812,
            6.091700077056885
          ]
        },
        {
          "atom_index": 3496,
          "name": "CA",
          "element": "C",
          "coord": [
            1.7577999830245972,
            0.3147999942302704,
            6.1066999435424805
          ]
        },
        {
          "atom_index": 3497,
          "name": "C",
          "element": "C",
          "coord": [
            1.8073999881744385,
            0.41510000824928284,
            6.005000114440918
          ]
        },
        {
          "atom_index": 3498,
          "name": "O",
          "element": "O",
          "coord": [
            1.926800012588501,
            0.42329999804496765,
            5.977099895477295
          ]
        },
        {
          "atom_index": 3499,
          "name": "CB",
          "element": "C",
          "coord": [
            1.8344000577926636,
            0.18359999358654022,
            6.0929999351501465
          ]
        },
        {
          "atom_index": 3500,
          "name": "CG",
          "element": "C",
          "coord": [
            1.8032000064849854,
            0.08619999885559082,
            6.2052001953125
          ]
        },
        {
          "atom_index": 3501,
          "name": "CD",
          "element": "C",
          "coord": [
            1.865399956703186,
            -0.05000000074505806,
            6.184299945831299
          ]
        },
        {
          "atom_index": 3502,
          "name": "OE1",
          "element": "O",
          "coord": [
            1.8459999561309814,
            -0.14069999754428864,
            6.265200138092041
          ]
        },
        {
          "atom_index": 3503,
          "name": "NE2",
          "element": "N",
          "coord": [
            1.9407000541687012,
            -0.06539999693632126,
            6.075300216674805
          ]
        }
      ]
    },
    {
      "id": "B:471",
      "chain": "B",
      "resseq": 471,
      "icode": "",
      "resname": "SER",
      "hetflag": " ",
      "sasa": 0.0,
      "atoms": [
        {
          "atom_index": 3504,
          "name": "N",
          "element": "N",
          "coord": [
            1.714400053024292,
            0.491100013256073,
            5.949399948120117
          ]
        },
        {
          "atom_index": 3505,
          "name": "CA",
          "element": "C",
          "coord": [
            1.7475999593734741,
            0.5920000076293945,
            5.85129976272583
          ]
        },
        {
          "atom_index": 3506,
          "name": "C",
          "element": "C",
          "coord": [
            1.7960000038146973,
            0.7135000228881836,
            5.928199768066406
          ]
        },
        {
          "atom_index": 3507,
          "name": "O",
          "element": "O",
          "coord": [
            1.7407000064849854,
            0.7461000084877014,
            6.032599925994873
          ]
        },
        {
          "atom_index": 3508,
          "name": "CB",
          "element": "C",
          "coord": [
            1.6237000226974487,
            0.6276000142097473,
            5.769999980926514
          ]
        },
        {
          "atom_index": 3509,
          "name": "OG",
          "element": "O",
          "coord": [
            1.6572999954223633,
            0.7164000272750854,
            5.666200160980225
          ]
        }
      ]
    },
    {
      "id": "B:472",
      "chain": "B",
      "resseq": 472,
      "icode": "",
      "resname": "THR",
      "hetflag": " ",
      "sasa": 1.5487421751022339,
      "atoms": [
        {
          "atom_index": 3510,
          "name": "N",
          "element": "N",
          "coord": [
            1.8990000486373901,
            0.7799999713897705,
            5.876800060272217
          ]
        },
        {
          "atom_index": 3511,
          "name": "CA",
          "element": "C",
          "coord": [
            1.954699993133545,
            0.8970000147819519,
            5.942299842834473
          ]
        },
        {
          "atom_index": 3512,
          "name": "C",
          "element": "C",
          "coord": [
            1.8595999479293823,
            1.0160000324249268,
            5.935299873352051
          ]
        },
        {
          "atom_index": 3513,
          "name": "O",
          "element": "O",
          "coord": [
            1.7828999757766724,
            1.0303000211715698,
            5.839700222015381
          ]
        },
        {
          "atom_index": 3514,
          "name": "CB",
          "element": "C",
          "coord": [
            2.08870005607605,
            0.9362999796867371,
            5.87939977645874
          ]
        },
        {
          "atom_index": 3515,
          "name": "OG1",
          "element": "O",
          "coord": [
            2.0706000328063965,
            0.9609000086784363,
            5.739500045776367
          ]
        },
        {
          "atom_index": 3516,
          "name": "CG2",
          "element": "C",
          "coord": [
            2.190200090408325,
            0.8252000212669373,
            5.89870023727417
          ]
        }
      ]
    },
    {
      "id": "B:473",
      "chain": "B",
      "resseq": 473,
      "icode": "",
      "resname": "GLN",
      "hetflag": " ",
      "sasa": 3.773587942123413,
      "atoms": [
        {
          "atom_index": 3517,
          "name": "N",
          "element": "N",
          "coord": [
            1.8664000034332275,
            1.1017999649047852,
            6.036799907684326
          ]
        },
        {
          "atom_index": 3518,
          "name": "CA",
          "element": "C",
          "coord": [
            1.7803000211715698,
            1.2181999683380127,
            6.0447998046875
          ]
        },
        {
          "atom_index": 3519,
          "name": "C",
          "element": "C",
          "coord": [
            1.7760000228881836,
            1.304900050163269,
            5.9207000732421875
          ]
        },
        {
          "atom_index": 3520,
          "name": "O",
          "element": "O",
          "coord": [
            1.6676000356674194,
            1.3442000150680542,
            5.876100063323975
          ]
        },
        {
          "atom_index": 3521,
          "name": "CB",
          "element": "C",
          "coord": [
            1.8181999921798706,
            1.3033000230789185,
            6.165500164031982
          ]
        },
        {
          "atom_index": 3522,
          "name": "CG",
          "element": "C",
          "coord": [
            1.7690000534057617,
            1.2431999444961548,
            6.295100212097168
          ]
        },
        {
          "atom_index": 3523,
          "name": "CD",
          "element": "C",
          "coord": [
            1.6211999654769897,
            1.2058000564575195,
            6.288700103759766
          ]
        },
        {
          "atom_index": 3524,
          "name": "OE1",
          "element": "O",
          "coord": [
            1.5335999727249146,
            1.292799949645996,
            6.277200222015381
          ]
        },
        {
          "atom_index": 3525,
          "name": "NE2",
          "element": "N",
          "coord": [
            1.5930999517440796,
            1.075600028038025,
            6.294899940490723
          ]
        }
      ]
    },
    {
      "id": "B:474",
      "chain": "B",
      "resseq": 474,
      "icode": "",
      "resname": "ASP",
      "hetflag": " ",
      "sasa": 3.0343236923217773,
      "atoms": [
        {
          "atom_index": 3526,
          "name": "N",
          "element": "N",
          "coord": [
            1.892199993133545,
            1.3359999656677246,
            5.86460018157959
          ]
        },
        {
          "atom_index": 3527,
          "name": "CA",
          "element": "C",
          "coord": [
            1.893399953842163,
            1.4182000160217285,
            5.7453999519348145
          ]
        },
        {
          "atom_index": 3528,
          "name": "C",
          "element": "C",
          "coord": [
            1.8099000453948975,
            1.3547999858856201,
            5.634399890899658
          ]
        },
        {
          "atom_index": 3529,
          "name": "O",
          "element": "O",
          "coord": [
            1.729200005531311,
            1.4222999811172485,
            5.570899963378906
          ]
        },
        {
          "atom_index": 3530,
          "name": "CB",
          "element": "C",
          "coord": [
            2.037100076675415,
            1.4433000087738037,
            5.698599815368652
          ]
        },
        {
          "atom_index": 3531,
          "name": "CG",
          "element": "C",
          "coord": [
            2.1157000064849854,
            1.315000057220459,
            5.676799774169922
          ]
        },
        {
          "atom_index": 3532,
          "name": "OD1",
          "element": "O",
          "coord": [
            2.104099988937378,
            1.2236000299453735,
            5.76170015335083
          ]
        },
        {
          "atom_index": 3533,
          "name": "OD2",
          "element": "O",
          "coord": [
            2.190200090408325,
            1.3069000244140625,
            5.575799942016602
          ]
        }
      ]
    },
    {
      "id": "B:475",
      "chain": "B",
      "resseq": 475,
      "icode": "",
      "resname": "GLU",
      "hetflag": " ",
      "sasa": 0.0,
      "atoms": [
        {
          "atom_index": 3534,
          "name": "N",
          "element": "N",
          "coord": [
            1.825700044631958,
            1.2247999906539917,
            5.611999988555908
          ]
        },
        {
          "atom_index": 3535,
          "name": "CA",
          "element": "C",
          "coord": [
            1.7493000030517578,
            1.1604000329971313,
            5.505899906158447
          ]
        },
        {
          "atom_index": 3536,
          "name": "C",
          "element": "C",
          "coord": [
            1.6007000207901,
            1.1430000066757202,
            5.541299819946289
          ]
        },
        {
          "atom_index": 3537,
          "name": "O",
          "element": "O",
          "coord": [
            1.5133999586105347,
            1.1584999561309814,
            5.455100059509277
          ]
        },
        {
          "atom_index": 3538,
          "name": "CB",
          "element": "C",
          "coord": [
            1.8172999620437622,
            1.029099941253662,
            5.464799880981445
          ]
        },
        {
          "atom_index": 3539,
          "name": "CG",
          "element": "C",
          "coord": [
            1.947100043296814,
            1.0546000003814697,
            5.385700225830078
          ]
        },
        {
          "atom_index": 3540,
          "name": "CD",
          "element": "C",
          "coord": [
            2.0102999210357666,
            0.9294000267982483,
            5.326200008392334
          ]
        },
        {
          "atom_index": 3541,
          "name": "OE1",
          "element": "O",
          "coord": [
            2.0941998958587646,
            0.944100022315979,
            5.234799861907959
          ]
        },
        {
          "atom_index": 3542,
          "name": "OE2",
          "element": "O",
          "coord": [
            1.9774999618530273,
            0.8167999982833862,
            5.370200157165527
          ]
        }
      ]
    },
    {
      "id": "B:476",
      "chain": "B",
      "resseq": 476,
      "icode": "",
      "resname": "VAL",
      "hetflag": " ",
      "sasa": 0.0,
      "atoms": [
        {
          "atom_index": 3543,
          "name": "N",
          "element": "N",
          "coord": [
            1.5706000328063965,
            1.114400029182434,
            5.667600154876709
          ]
        },
        {
          "atom_index": 3544,
          "name": "CA",
          "element": "C",
          "coord": [
            1.430899977684021,
            1.104099988937378,
            5.707300186157227
          ]
        },
        {
          "atom_index": 3545,
          "name": "C",
          "element": "C",
          "coord": [
            1.3671000003814697,
            1.2412999868392944,
            5.682799816131592
          ]
        },
        {
          "atom_index": 3546,
          "name": "O",
          "element": "O",
          "coord": [
            1.2604999542236328,
            1.252500057220459,
            5.622900009155273
          ]
        },
        {
          "atom_index": 3547,
          "name": "CB",
          "element": "C",
          "coord": [
            1.4163000583648682,
            1.0694999694824219,
            5.856900215148926
          ]
        },
        {
          "atom_index": 3548,
          "name": "CG1",
          "element": "C",
          "coord": [
            1.270400047302246,
            1.0886000394821167,
            5.901299953460693
          ]
        },
        {
          "atom_index": 3549,
          "name": "CG2",
          "element": "C",
          "coord": [
            1.4596999883651733,
            0.9257000088691711,
            5.880799770355225
          ]
        }
      ]
    },
    {
      "id": "B:477",
      "chain": "B",
      "resseq": 477,
      "icode": "",
      "resname": "ALA",
      "hetflag": " ",
      "sasa": 0.06453092396259308,
      "atoms": [
        {
          "atom_index": 3550,
          "name": "N",
          "element": "N",
          "coord": [
            1.4345999956130981,
            1.3458000421524048,
            5.730100154876709
          ]
        },
        {
          "atom_index": 3551,
          "name": "CA",
          "element": "C",
          "coord": [
            1.3866000175476074,
            1.482699990272522,
            5.715099811553955
          ]
        },
        {
          "atom_index": 3552,
          "name": "C",
          "element": "C",
          "coord": [
            1.3671000003814697,
            1.5181000232696533,
            5.567999839782715
          ]
        },
        {
          "atom_index": 3553,
          "name": "O",
          "element": "O",
          "coord": [
            1.2635999917984009,
            1.5728000402450562,
            5.5289998054504395
          ]
        },
        {
          "atom_index": 3554,
          "name": "CB",
          "element": "C",
          "coord": [
            1.48580002784729,
            1.5789999961853027,
            5.779300212860107
          ]
        }
      ]
    },
    {
      "id": "B:478",
      "chain": "B",
      "resseq": 478,
      "icode": "",
      "resname": "ALA",
      "hetflag": " ",
      "sasa": 0.0,
      "atoms": [
        {
          "atom_index": 3555,
          "name": "N",
          "element": "N",
          "coord": [
            1.4678000211715698,
            1.485700011253357,
            5.487599849700928
          ]
        },
        {
          "atom_index": 3556,
          "name": "CA",
          "element": "C",
          "coord": [
            1.4674999713897705,
            1.5125999450683594,
            5.344099998474121
          ]
        },
        {
          "atom_index": 3557,
          "name": "C",
          "element": "C",
          "coord": [
            1.3559999465942383,
            1.4404000043869019,
            5.272200107574463
          ]
        },
        {
          "atom_index": 3558,
          "name": "O",
          "element": "O",
          "coord": [
            1.305899977684021,
            1.489300012588501,
            5.17140007019043
          ]
        },
        {
          "atom_index": 3559,
          "name": "CB",
          "element": "C",
          "coord": [
            1.6023999452590942,
            1.4726999998092651,
            5.282100200653076
          ]
        }
      ]
    },
    {
      "id": "B:479",
      "chain": "B",
      "resseq": 479,
      "icode": "",
      "resname": "SER",
      "hetflag": " ",
      "sasa": 0.0,
      "atoms": [
        {
          "atom_index": 3560,
          "name": "N",
          "element": "N",
          "coord": [
            1.3178000450134277,
            1.3234000205993652,
            5.322299957275391
          ]
        },
        {
          "atom_index": 3561,
          "name": "CA",
          "element": "C",
          "coord": [
            1.211899995803833,
            1.2487000226974487,
            5.256800174713135
          ]
        },
        {
          "atom_index": 3562,
          "name": "C",
          "element": "C",
          "coord": [
            1.0765000581741333,
            1.3151999711990356,
            5.280799865722656
          ]
        },
        {
          "atom_index": 3563,
          "name": "O",
          "element": "O",
          "coord": [
            0.9908999800682068,
            1.3142000436782837,
            5.192800045013428
          ]
        },
        {
          "atom_index": 3564,
          "name": "CB",
          "element": "C",
          "coord": [
            1.2109999656677246,
            1.1024999618530273,
            5.303100109100342
          ]
        },
        {
          "atom_index": 3565,
          "name": "OG",
          "element": "O",
          "coord": [
            1.1633000373840332,
            1.0886000394821167,
            5.434899806976318
          ]
        }
      ]
    },
    {
      "id": "B:480",
      "chain": "B",
      "resseq": 480,
      "icode": "",
      "resname": "ALA",
      "hetflag": " ",
      "sasa": 0.0,
      "atoms": [
        {
          "atom_index": 3566,
          "name": "N",
          "element": "N",
          "coord": [
            1.0577000379562378,
            1.3752000331878662,
            5.398200035095215
          ]
        },
        {
          "atom_index": 3567,
          "name": "CA",
          "element": "C",
          "coord": [
            0.930899977684021,
            1.4434000253677368,
            5.428999900817871
          ]
        },
        {
          "atom_index": 3568,
          "name": "C",
          "element": "C",
          "coord": [
            0.9172999858856201,
            1.5683000087738037,
            5.342400074005127
          ]
        },
        {
          "atom_index": 3569,
          "name": "O",
          "element": "O",
          "coord": [
            0.8129000067710876,
            1.5924999713897705,
            5.281400203704834
          ]
        },
        {
          "atom_index": 3570,
          "name": "CB",
          "element": "C",
          "coord": [
            0.9254000186920166,
            1.4815000295639038,
            5.5767998695373535
          ]
        }
      ]
    },
    {
      "id": "B:481",
      "chain": "B",
      "resseq": 481,
      "icode": "",
      "resname": "ILE",
      "hetflag": " ",
      "sasa": 1.1292911767959595,
      "atoms": [
        {
          "atom_index": 3571,
          "name": "N",
          "element": "N",
          "coord": [
            1.0240999460220337,
            1.6469999551773071,
            5.335700035095215
          ]
        },
        {
          "atom_index": 3572,
          "name": "CA",
          "element": "C",
          "coord": [
            1.0232000350952148,
            1.7687000036239624,
            5.255300045013428
          ]
        },
        {
          "atom_index": 3573,
          "name": "C",
          "element": "C",
          "coord": [
            1.0006999969482422,
            1.7367000579833984,
            5.107800006866455
          ]
        },
        {
          "atom_index": 3574,
          "name": "O",
          "element": "O",
          "coord": [
            0.9203000068664551,
            1.8009999990463257,
            5.040999889373779
          ]
        },
        {
          "atom_index": 3575,
          "name": "CB",
          "element": "C",
          "coord": [
            1.156599998474121,
            1.8454999923706055,
            5.268899917602539
          ]
        },
        {
          "atom_index": 3576,
          "name": "CG1",
          "element": "C",
          "coord": [
            1.1729999780654907,
            1.8946000337600708,
            5.412700176239014
          ]
        },
        {
          "atom_index": 3577,
          "name": "CG2",
          "element": "C",
          "coord": [
            1.1612000465393066,
            1.9617999792099,
            5.170000076293945
          ]
        },
        {
          "atom_index": 3578,
          "name": "CD1",
          "element": "C",
          "coord": [
            1.3118000030517578,
            1.9459999799728394,
            5.444300174713135
          ]
        }
      ]
    },
    {
      "id": "B:482",
      "chain": "B",
      "resseq": 482,
      "icode": "",
      "resname": "LEU",
      "hetflag": " ",
      "sasa": 0.0,
      "atoms": [
        {
          "atom_index": 3579,
          "name": "N",
          "element": "N",
          "coord": [
            1.0723999738693237,
            1.6375000476837158,
            5.0569000244140625
          ]
        },
        {
          "atom_index": 3580,
          "name": "CA",
          "element": "C",
          "coord": [
            1.058500051498413,
            1.6002000570297241,
            4.916800022125244
          ]
        },
        {
          "atom_index": 3581,
          "name": "C",
          "element": "C",
          "coord": [
            0.9175000190734863,
            1.5484000444412231,
            4.889599800109863
          ]
        },
        {
          "atom_index": 3582,
          "name": "O",
          "element": "O",
          "coord": [
            0.8648999929428101,
            1.5641000270843506,
            4.7789998054504395
          ]
        },
        {
          "atom_index": 3583,
          "name": "CB",
          "element": "C",
          "coord": [
            1.1634999513626099,
            1.4946999549865723,
            4.880099773406982
          ]
        },
        {
          "atom_index": 3584,
          "name": "CG",
          "element": "C",
          "coord": [
            1.3056000471115112,
            1.551800012588501,
            4.875500202178955
          ]
        },
        {
          "atom_index": 3585,
          "name": "CD1",
          "element": "C",
          "coord": [
            1.4040000438690186,
            1.4392000436782837,
            4.856500148773193
          ]
        },
        {
          "atom_index": 3586,
          "name": "CD2",
          "element": "C",
          "coord": [
            1.3187999725341797,
            1.653499960899353,
            4.762700080871582
          ]
        }
      ]
    },
    {
      "id": "B:483",
      "chain": "B",
      "resseq": 483,
      "icode": "",
      "resname": "THR",
      "hetflag": " ",
      "sasa": 0.0,
      "atoms": [
        {
          "atom_index": 3587,
          "name": "N",
          "element": "N",
          "coord": [
            0.8575999736785889,
            1.4869999885559082,
            4.991300106048584
          ]
        },
        {
          "atom_index": 3588,
          "name": "CA",
          "element": "C",
          "coord": [
            0.7224000096321106,
            1.4345999956130981,
            4.980400085449219
          ]
        },
        {
          "atom_index": 3589,
          "name": "C",
          "element": "C",
          "coord": [
            0.6255999803543091,
            1.5501999855041504,
            4.964600086212158
          ]
        },
        {
          "atom_index": 3590,
          "name": "O",
          "element": "O",
          "coord": [
            0.5415999889373779,
            1.5504000186920166,
            4.8744001388549805
          ]
        },
        {
          "atom_index": 3591,
          "name": "CB",
          "element": "C",
          "coord": [
            0.682200014591217,
            1.3539999723434448,
            5.106200218200684
          ]
        },
        {
          "atom_index": 3592,
          "name": "OG1",
          "element": "O",
          "coord": [
            0.7583000063896179,
            1.2329000234603882,
            5.110899925231934
          ]
        },
        {
          "atom_index": 3593,
          "name": "CG2",
          "element": "C",
          "coord": [
            0.5338000059127808,
            1.3187999725341797,
            5.1031999588012695
          ]
        }
      ]
    },
    {
      "id": "B:484",
      "chain": "B",
      "resseq": 484,
      "icode": "",
      "resname": "ALA",
      "hetflag": " ",
      "sasa": 0.0,
      "atoms": [
        {
          "atom_index": 3594,
          "name": "N",
          "element": "N",
          "coord": [
            0.6378999948501587,
            1.6483999490737915,
            5.053199768066406
          ]
        },
        {
          "atom_index": 3595,
          "name": "CA",
          "element": "C",
          "coord": [
            0.5515000224113464,
            1.7654000520706177,
            5.05049991607666
          ]
        },
        {
          "atom_index": 3596,
          "name": "C",
          "element": "C",
          "coord": [
            0.5758000016212463,
            1.8459999561309814,
            4.923500061035156
          ]
        },
        {
          "atom_index": 3597,
          "name": "O",
          "element": "O",
          "coord": [
            0.482699990272522,
            1.902999997138977,
            4.867000102996826
          ]
        },
        {
          "atom_index": 3598,
          "name": "CB",
          "element": "C",
          "coord": [
            0.5770999789237976,
            1.8522000312805176,
            5.1732001304626465
          ]
        }
      ]
    },
    {
      "id": "B:485",
      "chain": "B",
      "resseq": 485,
      "icode": "",
      "resname": "GLN",
      "hetflag": " ",
      "sasa": 1.2660748958587646,
      "atoms": [
        {
          "atom_index": 3599,
          "name": "N",
          "element": "N",
          "coord": [
            0.7008000016212463,
            1.8489999771118164,
            4.878300189971924
          ]
        },
        {
          "atom_index": 3600,
          "name": "CA",
          "element": "C",
          "coord": [
            0.7368000149726868,
            1.923200011253357,
            4.757800102233887
          ]
        },
        {
          "atom_index": 3601,
          "name": "C",
          "element": "C",
          "coord": [
            0.6769999861717224,
            1.858299970626831,
            4.632299900054932
          ]
        },
        {
          "atom_index": 3602,
          "name": "O",
          "element": "O",
          "coord": [
            0.6384000182151794,
            1.92739999294281,
            4.53849983215332
          ]
        },
        {
          "atom_index": 3603,
          "name": "CB",
          "element": "C",
          "coord": [
            0.8888999819755554,
            1.9306999444961548,
            4.7459001541137695
          ]
        },
        {
          "atom_index": 3604,
          "name": "CG",
          "element": "C",
          "coord": [
            0.9394000172615051,
            2.052799940109253,
            4.6717000007629395
          ]
        },
        {
          "atom_index": 3605,
          "name": "CD",
          "element": "C",
          "coord": [
            1.0906000137329102,
            2.0694000720977783,
            4.68179988861084
          ]
        },
        {
          "atom_index": 3606,
          "name": "OE1",
          "element": "O",
          "coord": [
            1.167099952697754,
            1.9954999685287476,
            4.619100093841553
          ]
        },
        {
          "atom_index": 3607,
          "name": "NE2",
          "element": "N",
          "coord": [
            1.1341999769210815,
            2.1665000915527344,
            4.76200008392334
          ]
        }
      ]
    },
    {
      "id": "B:486",
      "chain": "B",
      "resseq": 486,
      "icode": "",
      "resname": "LEU",
      "hetflag": " ",
      "sasa": 0.0,
      "atoms": [
        {
          "atom_index": 3608,
          "name": "N",
          "element": "N",
          "coord": [
            0.6693999767303467,
            1.7257000207901,
            4.631100177764893
          ]
        },
        {
          "atom_index": 3609,
          "name": "CA",
          "element": "C",
          "coord": [
            0.613099992275238,
            1.6548999547958374,
            4.517000198364258
          ]
        },
        {
          "atom_index": 3610,
          "name": "C",
          "element": "C",
          "coord": [
            0.4634999930858612,
            1.680799961090088,
            4.511199951171875
          ]
        },
        {
          "atom_index": 3611,
          "name": "O",
          "element": "O",
          "coord": [
            0.40610000491142273,
            1.700600028038025,
            4.404799938201904
          ]
        },
        {
          "atom_index": 3612,
          "name": "CB",
          "element": "C",
          "coord": [
            0.6380000114440918,
            1.5039000511169434,
            4.528900146484375
          ]
        },
        {
          "atom_index": 3613,
          "name": "CG",
          "element": "C",
          "coord": [
            0.5843999981880188,
            1.419100046157837,
            4.412700176239014
          ]
        },
        {
          "atom_index": 3614,
          "name": "CD1",
          "element": "C",
          "coord": [
            0.6632999777793884,
            1.4509999752044678,
            4.287199974060059
          ]
        },
        {
          "atom_index": 3615,
          "name": "CD2",
          "element": "C",
          "coord": [
            0.595300018787384,
            1.271299958229065,
            4.4446001052856445
          ]
        }
      ]
    },
    {
      "id": "B:487",
      "chain": "B",
      "resseq": 487,
      "icode": "",
      "resname": "ASP",
      "hetflag": " ",
      "sasa": 0.0,
      "atoms": [
        {
          "atom_index": 3616,
          "name": "N",
          "element": "N",
          "coord": [
            0.40059998631477356,
            1.6791000366210938,
            4.627900123596191
          ]
        },
        {
          "atom_index": 3617,
          "name": "CA",
          "element": "C",
          "coord": [
            0.2574999928474426,
            1.7026000022888184,
            4.639900207519531
          ]
        },
        {
          "atom_index": 3618,
          "name": "C",
          "element": "C",
          "coord": [
            0.22419999539852142,
            1.8395999670028687,
            4.579999923706055
          ]
        },
        {
          "atom_index": 3619,
          "name": "O",
          "element": "O",
          "coord": [
            0.12759999930858612,
            1.8552000522613525,
            4.50540018081665
          ]
        },
        {
          "atom_index": 3620,
          "name": "CB",
          "element": "C",
          "coord": [
            0.22050000727176666,
            1.6952999830245972,
            4.788599967956543
          ]
        },
        {
          "atom_index": 3621,
          "name": "CG",
          "element": "C",
          "coord": [
            0.0812000036239624,
            1.746000051498413,
            4.8190999031066895
          ]
        },
        {
          "atom_index": 3622,
          "name": "OD1",
          "element": "O",
          "coord": [
            0.05000000074505806,
            1.7559000253677368,
            4.938399791717529
          ]
        },
        {
          "atom_index": 3623,
          "name": "OD2",
          "element": "O",
          "coord": [
            0.0024999999441206455,
            1.7759000062942505,
            4.728000164031982
          ]
        }
      ]
    },
    {
      "id": "B:488",
      "chain": "B",
      "resseq": 488,
      "icode": "",
      "resname": "GLU",
      "hetflag": " ",
      "sasa": 2.0809707641601562,
      "atoms": [
        {
          "atom_index": 3624,
          "name": "N",
          "element": "N",
          "coord": [
            0.30630001425743103,
            1.9385000467300415,
            4.611599922180176
          ]
        },
        {
          "atom_index": 3625,
          "name": "CA",
          "element": "C",
          "coord": [
            0.2856999933719635,
            2.0732998847961426,
            4.56220006942749
          ]
        },
        {
          "atom_index": 3626,
          "name": "C",
          "element": "C",
          "coord": [
            0.2978000044822693,
            2.0843000411987305,
            4.4105000495910645
          ]
        },
        {
          "atom_index": 3627,
          "name": "O",
          "element": "O",
          "coord": [
            0.20360000431537628,
            2.125699996948242,
            4.343400001525879
          ]
        },
        {
          "atom_index": 3628,
          "name": "CB",
          "element": "C",
          "coord": [
            0.38510000705718994,
            2.168100118637085,
            4.629499912261963
          ]
        },
        {
          "atom_index": 3629,
          "name": "CG",
          "element": "C",
          "coord": [
            0.3799999952316284,
            2.3108999729156494,
            4.579500198364258
          ]
        },
        {
          "atom_index": 3630,
          "name": "CD",
          "element": "C",
          "coord": [
            0.4832000136375427,
            2.3989999294281006,
            4.64709997177124
          ]
        },
        {
          "atom_index": 3631,
          "name": "OE1",
          "element": "O",
          "coord": [
            0.5773000121116638,
            2.344099998474121,
            4.709700107574463
          ]
        },
        {
          "atom_index": 3632,
          "name": "OE2",
          "element": "O",
          "coord": [
            0.47099998593330383,
            2.5232999324798584,
            4.636899948120117
          ]
        }
      ]
    },
    {
      "id": "B:489",
      "chain": "B",
      "resseq": 489,
      "icode": "",
      "resname": "GLU",
      "hetflag": " ",
      "sasa": 4.393684387207031,
      "atoms": [
        {
          "atom_index": 3633,
          "name": "N",
          "element": "N",
          "coord": [
            0.412200003862381,
            2.0460000038146973,
            4.355000019073486
          ]
        },
        {
          "atom_index": 3634,
          "name": "CA",
          "element": "C",
          "coord": [
            0.42890000343322754,
            2.057800054550171,
            4.21120023727417
          ]
        },
        {
          "atom_index": 3635,
          "name": "C",
          "element": "C",
          "coord": [
            0.3434000015258789,
            1.962499976158142,
            4.12939977645874
          ]
        },
        {
          "atom_index": 3636,
          "name": "O",
          "element": "O",
          "coord": [
            0.3463999927043915,
            1.964400053024292,
            4.00600004196167
          ]
        },
        {
          "atom_index": 3637,
          "name": "CB",
          "element": "C",
          "coord": [
            0.5763999819755554,
            2.046999931335449,
            4.172999858856201
          ]
        },
        {
          "atom_index": 3638,
          "name": "CG",
          "element": "C",
          "coord": [
            0.6460999846458435,
            1.9226000308990479,
            4.215799808502197
          ]
        },
        {
          "atom_index": 3639,
          "name": "CD",
          "element": "C",
          "coord": [
            0.7940999865531921,
            1.9484000205993652,
            4.235499858856201
          ]
        },
        {
          "atom_index": 3640,
          "name": "OE1",
          "element": "O",
          "coord": [
            0.8720999956130981,
            1.8504999876022339,
            4.241499900817871
          ]
        },
        {
          "atom_index": 3641,
          "name": "OE2",
          "element": "O",
          "coord": [
            0.8314999938011169,
            2.067500114440918,
            4.246099948883057
          ]
        }
      ]
    },
    {
      "id": "B:490",
      "chain": "B",
      "resseq": 490,
      "icode": "",
      "resname": "LEU",
      "hetflag": " ",
      "sasa": 0.6724255084991455,
      "atoms": [
        {
          "atom_index": 3642,
          "name": "N",
          "element": "N",
          "coord": [
            0.2651999890804291,
            1.8804999589920044,
            4.198299884796143
          ]
        },
        {
          "atom_index": 3643,
          "name": "CA",
          "element": "C",
          "coord": [
            0.17640000581741333,
            1.7883000373840332,
            4.130300045013428
          ]
        },
        {
          "atom_index": 3644,
          "name": "C",
          "element": "C",
          "coord": [
            0.03449999913573265,
            1.8460999727249146,
            4.140600204467773
          ]
        },
        {
          "atom_index": 3645,
          "name": "O",
          "element": "O",
          "coord": [
            -0.0625,
            1.7856999635696411,
            4.09630012512207
          ]
        },
        {
          "atom_index": 3646,
          "name": "CB",
          "element": "C",
          "coord": [
            0.1858000010251999,
            1.649999976158142,
            4.194300174713135
          ]
        },
        {
          "atom_index": 3647,
          "name": "CG",
          "element": "C",
          "coord": [
            0.2012999951839447,
            1.5295000076293945,
            4.100299835205078
          ]
        },
        {
          "atom_index": 3648,
          "name": "CD1",
          "element": "C",
          "coord": [
            0.29660001397132874,
            1.5618000030517578,
            3.9855000972747803
          ]
        },
        {
          "atom_index": 3649,
          "name": "CD2",
          "element": "C",
          "coord": [
            0.25279998779296875,
            1.409999966621399,
            4.180799961090088
          ]
        }
      ]
    },
    {
      "id": "B:491",
      "chain": "B",
      "resseq": 491,
      "icode": "",
      "resname": "GLY",
      "hetflag": " ",
      "sasa": 0.8389019966125488,
      "atoms": [
        {
          "atom_index": 3650,
          "name": "N",
          "element": "N",
          "coord": [
            0.02410000003874302,
            1.9651999473571777,
            4.19950008392334
          ]
        },
        {
          "atom_index": 3651,
          "name": "CA",
          "element": "C",
          "coord": [
            -0.10419999808073044,
            2.032099962234497,
            4.211400032043457
          ]
        },
        {
          "atom_index": 3652,
          "name": "C",
          "element": "C",
          "coord": [
            -0.17059999704360962,
            2.033400058746338,
            4.348199844360352
          ]
        },
        {
          "atom_index": 3653,
          "name": "O",
          "element": "O",
          "coord": [
            -0.2856999933719635,
            2.075900077819824,
            4.359600067138672
          ]
        }
      ]
    },
    {
      "id": "B:492",
      "chain": "B",
      "resseq": 492,
      "icode": "",
      "resname": "GLY",
      "hetflag": " ",
      "sasa": 0.0,
      "atoms": [
        {
          "atom_index": 3654,
          "name": "N",
          "element": "N",
          "coord": [
            -0.10029999911785126,
            1.9889999628067017,
            4.451900005340576
          ]
        },
        {
          "atom_index": 3655,
          "name": "CA",
          "element": "C",
          "coord": [
            -0.16110000014305115,
            1.98580002784729,
            4.583499908447266
          ]
        },
        {
          "atom_index": 3656,
          "name": "C",
          "element": "C",
          "coord": [
            -0.2806999981403351,
            1.8916000127792358,
            4.582900047302246
          ]
        },
        {
          "atom_index": 3657,
          "name": "O",
          "element": "O",
          "coord": [
            -0.36570000648498535,
            1.8974000215530396,
            4.670400142669678
          ]
        }
      ]
    },
    {
      "id": "B:493",
      "chain": "B",
      "resseq": 493,
      "icode": "",
      "resname": "THR",
      "hetflag": " ",
      "sasa": 0.0,
      "atoms": [
        {
          "atom_index": 3658,
          "name": "N",
          "element": "N",
          "coord": [
            -0.2847999930381775,
            1.8026000261306763,
            4.484399795532227
          ]
        },
        {
          "atom_index": 3659,
          "name": "CA",
          "element": "C",
          "coord": [
            -0.39309999346733093,
            1.7060999870300293,
            4.467299938201904
          ]
        },
        {
          "atom_index": 3660,
          "name": "C",
          "element": "C",
          "coord": [
            -0.376800000667572,
            1.5669000148773193,
            4.5295000076293945
          ]
        },
        {
          "atom_index": 3661,
          "name": "O",
          "element": "O",
          "coord": [
            -0.4724999964237213,
            1.5069999694824219,
            4.578100204467773
          ]
        },
        {
          "atom_index": 3662,
          "name": "CB",
          "element": "C",
          "coord": [
            -0.41839998960494995,
            1.6855000257492065,
            4.318999767303467
          ]
        },
        {
          "atom_index": 3663,
          "name": "OG1",
          "element": "O",
          "coord": [
            -0.47699999809265137,
            1.8039000034332275,
            4.265100002288818
          ]
        },
        {
          "atom_index": 3664,
          "name": "CG2",
          "element": "C",
          "coord": [
            -0.5108000040054321,
            1.5684000253677368,
            4.29449987411499
          ]
        }
      ]
    },
    {
      "id": "B:494",
      "chain": "B",
      "resseq": 494,
      "icode": "",
      "resname": "PRO",
      "hetflag": " ",
      "sasa": 0.0,
      "atoms": [
        {
          "atom_index": 3665,
          "name": "N",
          "element": "N",
          "coord": [
            -0.2551000118255615,
            1.5123000144958496,
            4.527100086212158
          ]
        },
        {
          "atom_index": 3666,
          "name": "CA",
          "element": "C",
          "coord": [
            -0.24210000038146973,
            1.378499984741211,
            4.585400104522705
          ]
        },
        {
          "atom_index": 3667,
          "name": "C",
          "element": "C",
          "coord": [
            -0.2800999879837036,
            1.3633999824523926,
            4.731200218200684
          ]
        },
        {
          "atom_index": 3668,
          "name": "O",
          "element": "O",
          "coord": [
            -0.29750001430511475,
            1.4599000215530396,
            4.803800106048584
          ]
        },
        {
          "atom_index": 3669,
          "name": "CB",
          "element": "C",
          "coord": [
            -0.09369999915361404,
            1.3464000225067139,
            4.5630998611450195
          ]
        },
        {
          "atom_index": 3670,
          "name": "CG",
          "element": "C",
          "coord": [
            -0.058400001376867294,
            1.4286999702453613,
            4.442699909210205
          ]
        },
        {
          "atom_index": 3671,
          "name": "CD",
          "element": "C",
          "coord": [
            -0.12800000607967377,
            1.5587999820709229,
            4.471399784088135
          ]
        }
      ]
    },
    {
      "id": "B:495",
      "chain": "B",
      "resseq": 495,
      "icode": "",
      "resname": "VAL",
      "hetflag": " ",
      "sasa": 0.0,
      "atoms": [
        {
          "atom_index": 3672,
          "name": "N",
          "element": "N",
          "coord": [
            -0.2946000099182129,
            1.2382999658584595,
            4.772200107574463
          ]
        },
        {
          "atom_index": 3673,
          "name": "CA",
          "element": "C",
          "coord": [
            -0.32030001282691956,
            1.2065000534057617,
            4.910900115966797
          ]
        },
        {
          "atom_index": 3674,
          "name": "C",
          "element": "C",
          "coord": [
            -0.17569999396800995,
            1.1926000118255615,
            4.960899829864502
          ]
        },
        {
          "atom_index": 3675,
          "name": "O",
          "element": "O",
          "coord": [
            -0.08969999849796295,
            1.1412999629974365,
            4.888999938964844
          ]
        },
        {
          "atom_index": 3676,
          "name": "CB",
          "element": "C",
          "coord": [
            -0.39419999718666077,
            1.0742000341415405,
            4.923799991607666
          ]
        },
        {
          "atom_index": 3677,
          "name": "CG1",
          "element": "C",
          "coord": [
            -0.3878999948501587,
            1.0255999565124512,
            5.066299915313721
          ]
        },
        {
          "atom_index": 3678,
          "name": "CG2",
          "element": "C",
          "coord": [
            -0.5378999710083008,
            1.0924999713897705,
            4.878600120544434
          ]
        }
      ]
    },
    {
      "id": "B:496",
      "chain": "B",
      "resseq": 496,
      "icode": "",
      "resname": "GLN",
      "hetflag": " ",
      "sasa": 0.0,
      "atoms": [
        {
          "atom_index": 3679,
          "name": "N",
          "element": "N",
          "coord": [
            -0.1477999985218048,
            1.2382999658584595,
            5.0817999839782715
          ]
        },
        {
          "atom_index": 3680,
          "name": "CA",
          "element": "C",
          "coord": [
            -0.011800000444054604,
            1.2331000566482544,
            5.132400035858154
          ]
        },
        {
          "atom_index": 3681,
          "name": "C",
          "element": "C",
          "coord": [
            -0.005100000184029341,
            1.149399995803833,
            5.2600998878479
          ]
        },
        {
          "atom_index": 3682,
          "name": "O",
          "element": "O",
          "coord": [
            -0.06109999865293503,
            1.1872999668121338,
            5.363100051879883
          ]
        },
        {
          "atom_index": 3683,
          "name": "CB",
          "element": "C",
          "coord": [
            0.035100001841783524,
            1.3759000301361084,
            5.157899856567383
          ]
        },
        {
          "atom_index": 3684,
          "name": "CG",
          "element": "C",
          "coord": [
            0.18369999527931213,
            1.391700029373169,
            5.170300006866455
          ]
        },
        {
          "atom_index": 3685,
          "name": "CD",
          "element": "C",
          "coord": [
            0.22360000014305115,
            1.5291999578475952,
            5.218299865722656
          ]
        },
        {
          "atom_index": 3686,
          "name": "OE1",
          "element": "O",
          "coord": [
            0.17329999804496765,
            1.6305999755859375,
            5.169300079345703
          ]
        },
        {
          "atom_index": 3687,
          "name": "NE2",
          "element": "N",
          "coord": [
            0.31520000100135803,
            1.5338000059127808,
            5.313799858093262
          ]
        }
      ]
    },
    {
      "id": "B:497",
      "chain": "B",
      "resseq": 497,
      "icode": "",
      "resname": "SER",
      "hetflag": " ",
      "sasa": 0.0,
      "atoms": [
        {
          "atom_index": 3688,
          "name": "N",
          "element": "N",
          "coord": [
            0.06539999693632126,
            1.0367000102996826,
            5.254199981689453
          ]
        },
        {
          "atom_index": 3689,
          "name": "CA",
          "element": "C",
          "coord": [
            0.07360000163316727,
            0.9478999972343445,
            5.369800090789795
          ]
        },
        {
          "atom_index": 3690,
          "name": "C",
          "element": "C",
          "coord": [
            0.21250000596046448,
            0.9200999736785889,
            5.429299831390381
          ]
        },
        {
          "atom_index": 3691,
          "name": "O",
          "element": "O",
          "coord": [
            0.3052999973297119,
            0.8797000050544739,
            5.359099864959717
          ]
        },
        {
          "atom_index": 3692,
          "name": "CB",
          "element": "C",
          "coord": [
            0.006599999964237213,
            0.8149999976158142,
            5.334199905395508
          ]
        },
        {
          "atom_index": 3693,
          "name": "OG",
          "element": "O",
          "coord": [
            0.00039999998989515007,
            0.7307000160217285,
            5.447400093078613
          ]
        }
      ]
    },
    {
      "id": "B:498",
      "chain": "B",
      "resseq": 498,
      "icode": "",
      "resname": "ARG",
      "hetflag": " ",
      "sasa": 0.0,
      "atoms": [
        {
          "atom_index": 3694,
          "name": "N",
          "element": "N",
          "coord": [
            0.226500004529953,
            0.9412000179290771,
            5.559800148010254
          ]
        },
        {
          "atom_index": 3695,
          "name": "CA",
          "element": "C",
          "coord": [
            0.35350000858306885,
            0.9140999913215637,
            5.625500202178955
          ]
        },
        {
          "atom_index": 3696,
          "name": "C",
          "element": "C",
          "coord": [
            0.3450999855995178,
            0.782800018787384,
            5.700900077819824
          ]
        },
        {
          "atom_index": 3697,
          "name": "O",
          "element": "O",
          "coord": [
            0.25459998846054077,
            0.7616000175476074,
            5.781700134277344
          ]
        },
        {
          "atom_index": 3698,
          "name": "CB",
          "element": "C",
          "coord": [
            0.390500009059906,
            1.0232000350952148,
            5.725100040435791
          ]
        },
        {
          "atom_index": 3699,
          "name": "CG",
          "element": "C",
          "coord": [
            0.5011000037193298,
            0.9804999828338623,
            5.821599960327148
          ]
        },
        {
          "atom_index": 3700,
          "name": "CD",
          "element": "C",
          "coord": [
            0.5091999769210815,
            1.0776000022888184,
            5.935299873352051
          ]
        },
        {
          "atom_index": 3701,
          "name": "NE",
          "element": "N",
          "coord": [
            0.5238000154495239,
            1.0184999704360962,
            6.068900108337402
          ]
        },
        {
          "atom_index": 3702,
          "name": "CZ",
          "element": "C",
          "coord": [
            0.4480000138282776,
            0.9218999743461609,
            6.120200157165527
          ]
        },
        {
          "atom_index": 3703,
          "name": "NH1",
          "element": "N",
          "coord": [
            0.34950000047683716,
            0.8659999966621399,
            6.050600051879883
          ]
        },
        {
          "atom_index": 3704,
          "name": "NH2",
          "element": "N",
          "coord": [
            0.46720001101493835,
            0.885699987411499,
            6.245999813079834
          ]
        }
      ]
    },
    {
      "id": "B:499",
      "chain": "B",
      "resseq": 499,
      "icode": "",
      "resname": "VAL",
      "hetflag": " ",
      "sasa": 0.0,
      "atoms": [
        {
          "atom_index": 3705,
          "name": "N",
          "element": "N",
          "coord": [
            0.44029998779296875,
            0.6941999793052673,
            5.675600051879883
          ]
        },
        {
          "atom_index": 3706,
          "name": "CA",
          "element": "C",
          "coord": [
            0.4399000108242035,
            0.5676000118255615,
            5.745200157165527
          ]
        },
        {
          "atom_index": 3707,
          "name": "C",
          "element": "C",
          "coord": [
            0.5788999795913696,
            0.535099983215332,
            5.796800136566162
          ]
        },
        {
          "atom_index": 3708,
          "name": "O",
          "element": "O",
          "coord": [
            0.6802999973297119,
            0.569599986076355,
            5.735099792480469
          ]
        },
        {
          "atom_index": 3709,
          "name": "CB",
          "element": "C",
          "coord": [
            0.38440001010894775,
            0.45249998569488525,
            5.654600143432617
          ]
        },
        {
          "atom_index": 3710,
          "name": "CG1",
          "element": "C",
          "coord": [
            0.35519999265670776,
            0.5047000050544739,
            5.516200065612793
          ]
        },
        {
          "atom_index": 3711,
          "name": "CG2",
          "element": "C",
          "coord": [
            0.4812999963760376,
            0.3368000090122223,
            5.649700164794922
          ]
        }
      ]
    },
    {
      "id": "B:500",
      "chain": "B",
      "resseq": 500,
      "icode": "",
      "resname": "VAL",
      "hetflag": " ",
      "sasa": 0.0,
      "atoms": [
        {
          "atom_index": 3712,
          "name": "N",
          "element": "N",
          "coord": [
            0.5821999907493591,
            0.47119998931884766,
            5.912799835205078
          ]
        },
        {
          "atom_index": 3713,
          "name": "CA",
          "element": "C",
          "coord": [
            0.7077999711036682,
            0.4334000051021576,
            5.974699974060059
          ]
        },
        {
          "atom_index": 3714,
          "name": "C",
          "element": "C",
          "coord": [
            0.7232999801635742,
            0.28200000524520874,
            5.9653000831604
          ]
        },
        {
          "atom_index": 3715,
          "name": "O",
          "element": "O",
          "coord": [
            0.6247000098228455,
            0.2079000025987625,
            5.971399784088135
          ]
        },
        {
          "atom_index": 3716,
          "name": "CB",
          "element": "C",
          "coord": [
            0.7120000123977661,
            0.47850000858306885,
            6.122700214385986
          ]
        },
        {
          "atom_index": 3717,
          "name": "CG1",
          "element": "C",
          "coord": [
            0.8443999886512756,
            0.4390000104904175,
            6.185299873352051
          ]
        },
        {
          "atom_index": 3718,
          "name": "CG2",
          "element": "C",
          "coord": [
            0.694100022315979,
            0.6305000185966492,
            6.131899833679199
          ]
        }
      ]
    },
    {
      "id": "B:501",
      "chain": "B",
      "resseq": 501,
      "icode": "",
      "resname": "GLN",
      "hetflag": " ",
      "sasa": 0.0,
      "atoms": [
        {
          "atom_index": 3719,
          "name": "N",
          "element": "N",
          "coord": [
            0.8475000262260437,
            0.23720000684261322,
            5.948400020599365
          ]
        },
        {
          "atom_index": 3720,
          "name": "CA",
          "element": "C",
          "coord": [
            0.8784999847412109,
            0.0949999988079071,
            5.937900066375732
          ]
        },
        {
          "atom_index": 3721,
          "name": "C",
          "element": "C",
          "coord": [
            0.8086000084877014,
            0.009100000374019146,
            6.044300079345703
          ]
        },
        {
          "atom_index": 3722,
          "name": "O",
          "element": "O",
          "coord": [
            0.8087000250816345,
            0.0430000014603138,
            6.1620001792907715
          ]
        },
        {
          "atom_index": 3723,
          "name": "CB",
          "element": "C",
          "coord": [
            1.0299999713897705,
            0.07720000296831131,
            5.946499824523926
          ]
        },
        {
          "atom_index": 3724,
          "name": "CG",
          "element": "C",
          "coord": [
            1.0764000415802002,
            -0.06560000032186508,
            5.962600231170654
          ]
        },
        {
          "atom_index": 3725,
          "name": "CD",
          "element": "C",
          "coord": [
            1.2264000177383423,
            -0.07680000364780426,
            5.953700065612793
          ]
        },
        {
          "atom_index": 3726,
          "name": "OE1",
          "element": "O",
          "coord": [
            1.2980999946594238,
            0.012400000356137753,
            5.997900009155273
          ]
        },
        {
          "atom_index": 3727,
          "name": "NE2",
          "element": "N",
          "coord": [
            1.2752000093460083,
            -0.1867000013589859,
            5.897799968719482
          ]
        }
      ]
    },
    {
      "id": "B:502",
      "chain": "B",
      "resseq": 502,
      "icode": "",
      "resname": "GLY",
      "hetflag": " ",
      "sasa": 0.0,
      "atoms": [
        {
          "atom_index": 3728,
          "name": "N",
          "element": "N",
          "coord": [
            0.7483000159263611,
            -0.10170000046491623,
            6.002099990844727
          ]
        },
        {
          "atom_index": 3729,
          "name": "CA",
          "element": "C",
          "coord": [
            0.6808000206947327,
            -0.18930000066757202,
            6.09689998626709
          ]
        },
        {
          "atom_index": 3730,
          "name": "C",
          "element": "C",
          "coord": [
            0.5333999991416931,
            -0.1589999943971634,
            6.119900226593018
          ]
        },
        {
          "atom_index": 3731,
          "name": "O",
          "element": "O",
          "coord": [
            0.46129998564720154,
            -0.2395000010728836,
            6.178199768066406
          ]
        }
      ]
    },
    {
      "id": "B:503",
      "chain": "B",
      "resseq": 503,
      "icode": "",
      "resname": "LYS",
      "hetflag": " ",
      "sasa": 0.0,
      "atoms": [
        {
          "atom_index": 3732,
          "name": "N",
          "element": "N",
          "coord": [
            0.48840001225471497,
            -0.04230000078678131,
            6.075200080871582
          ]
        },
        {
          "atom_index": 3733,
          "name": "CA",
          "element": "C",
          "coord": [
            0.3488999903202057,
            -0.0038999998942017555,
            6.090000152587891
          ]
        },
        {
          "atom_index": 3734,
          "name": "C",
          "element": "C",
          "coord": [
            0.2912999987602234,
            0.03200000151991844,
            5.954599857330322
          ]
        },
        {
          "atom_index": 3735,
          "name": "O",
          "element": "O",
          "coord": [
            0.22290000319480896,
            0.13330000638961792,
            5.939000129699707
          ]
        },
        {
          "atom_index": 3736,
          "name": "CB",
          "element": "C",
          "coord": [
            0.3352000117301941,
            0.11460000276565552,
            6.185200214385986
          ]
        },
        {
          "atom_index": 3737,
          "name": "CG",
          "element": "C",
          "coord": [
            0.2996000051498413,
            0.07440000027418137,
            6.327400207519531
          ]
        },
        {
          "atom_index": 3738,
          "name": "CD",
          "element": "C",
          "coord": [
            0.1589999943971634,
            0.015799999237060547,
            6.33519983291626
          ]
        },
        {
          "atom_index": 3739,
          "name": "CE",
          "element": "C",
          "coord": [
            0.11509999632835388,
            0.000699999975040555,
            6.4807000160217285
          ]
        },
        {
          "atom_index": 3740,
          "name": "NZ",
          "element": "N",
          "coord": [
            -0.024700000882148743,
            -0.048500001430511475,
            6.49459981918335
          ]
        }
      ]
    },
    {
      "id": "B:504",
      "chain": "B",
      "resseq": 504,
      "icode": "",
      "resname": "GLU",
      "hetflag": " ",
      "sasa": 0.0,
      "atoms": [
        {
          "atom_index": 3741,
          "name": "N",
          "element": "N",
          "coord": [
            0.32010000944137573,
            -0.05299999937415123,
            5.856900215148926
          ]
        },
        {
          "atom_index": 3742,
          "name": "CA",
          "element": "C",
          "coord": [
            0.27309998869895935,
            -0.03350000083446503,
            5.72130012512207
          ]
        },
        {
          "atom_index": 3743,
          "name": "C",
          "element": "C",
          "coord": [
            0.1216999962925911,
            -0.05040000006556511,
            5.707799911499023
          ]
        },
        {
          "atom_index": 3744,
          "name": "O",
          "element": "O",
          "coord": [
            0.06300000101327896,
            -0.14329999685287476,
            5.762599945068359
          ]
        },
        {
          "atom_index": 3745,
          "name": "CB",
          "element": "C",
          "coord": [
            0.3416999876499176,
            -0.13349999487400055,
            5.627999782562256
          ]
        },
        {
          "atom_index": 3746,
          "name": "CG",
          "element": "C",
          "coord": [
            0.4902999997138977,
            -0.11050000041723251,
            5.601500034332275
          ]
        },
        {
          "atom_index": 3747,
          "name": "CD",
          "element": "C",
          "coord": [
            0.5802000164985657,
            -0.14820000529289246,
            5.717100143432617
          ]
        },
        {
          "atom_index": 3748,
          "name": "OE1",
          "element": "O",
          "coord": [
            0.5360000133514404,
            -0.2232999950647354,
            5.806700229644775
          ]
        },
        {
          "atom_index": 3749,
          "name": "OE2",
          "element": "O",
          "coord": [
            0.6966999769210815,
            -0.10320000350475311,
            5.716899871826172
          ]
        }
      ]
    },
    {
      "id": "B:505",
      "chain": "B",
      "resseq": 505,
      "icode": "",
      "resname": "PRO",
      "hetflag": " ",
      "sasa": 0.0,
      "atoms": [
        {
          "atom_index": 3750,
          "name": "N",
          "element": "N",
          "coord": [
            0.055799998342990875,
            0.0414000004529953,
            5.6356000900268555
          ]
        },
        {
          "atom_index": 3751,
          "name": "CA",
          "element": "C",
          "coord": [
            -0.08959999680519104,
            0.03150000050663948,
            5.616199970245361
          ]
        },
        {
          "atom_index": 3752,
          "name": "C",
          "element": "C",
          "coord": [
            -0.12250000238418579,
            -0.0731000006198883,
            5.5065999031066895
          ]
        },
        {
          "atom_index": 3753,
          "name": "O",
          "element": "O",
          "coord": [
            -0.04179999977350235,
            -0.09870000183582306,
            5.417099952697754
          ]
        },
        {
          "atom_index": 3754,
          "name": "CB",
          "element": "C",
          "coord": [
            -0.1289999932050705,
            0.1745000034570694,
            5.577899932861328
          ]
        },
        {
          "atom_index": 3755,
          "name": "CG",
          "element": "C",
          "coord": [
            -0.008799999952316284,
            0.22370000183582306,
            5.506199836730957
          ]
        },
        {
          "atom_index": 3756,
          "name": "CD",
          "element": "C",
          "coord": [
            0.10599999874830246,
            0.1729000061750412,
            5.591800212860107
          ]
        }
      ]
    },
    {
      "id": "B:506",
      "chain": "B",
      "resseq": 506,
      "icode": "",
      "resname": "ALA",
      "hetflag": " ",
      "sasa": 0.0,
      "atoms": [
        {
          "atom_index": 3757,
          "name": "N",
          "element": "N",
          "coord": [
            -0.24079999327659607,
            -0.13269999623298645,
            5.514900207519531
          ]
        },
        {
          "atom_index": 3758,
          "name": "CA",
          "element": "C",
          "coord": [
            -0.28290000557899475,
            -0.23649999499320984,
            5.42110013961792
          ]
        },
        {
          "atom_index": 3759,
          "name": "C",
          "element": "C",
          "coord": [
            -0.26420000195503235,
            -0.20630000531673431,
            5.273200035095215
          ]
        },
        {
          "atom_index": 3760,
          "name": "O",
          "element": "O",
          "coord": [
            -0.20960000157356262,
            -0.28870001435279846,
            5.200399875640869
          ]
        },
        {
          "atom_index": 3761,
          "name": "CB",
          "element": "C",
          "coord": [
            -0.42730000615119934,
            -0.2732999920845032,
            5.446800231933594
          ]
        }
      ]
    },
    {
      "id": "B:507",
      "chain": "B",
      "resseq": 507,
      "icode": "",
      "resname": "HIS",
      "hetflag": " ",
      "sasa": 0.0,
      "atoms": [
        {
          "atom_index": 3762,
          "name": "N",
          "element": "N",
          "coord": [
            -0.3098999857902527,
            -0.08990000188350677,
            5.228099822998047
          ]
        },
        {
          "atom_index": 3763,
          "name": "CA",
          "element": "C",
          "coord": [
            -0.2978000044822693,
            -0.055399999022483826,
            5.087200164794922
          ]
        },
        {
          "atom_index": 3764,
          "name": "C",
          "element": "C",
          "coord": [
            -0.15449999272823334,
            -0.05900000035762787,
            5.034800052642822
          ]
        },
        {
          "atom_index": 3765,
          "name": "O",
          "element": "O",
          "coord": [
            -0.131400004029274,
            -0.10239999741315842,
            4.922699928283691
          ]
        },
        {
          "atom_index": 3766,
          "name": "CB",
          "element": "C",
          "coord": [
            -0.35749998688697815,
            0.08240000158548355,
            5.061299800872803
          ]
        },
        {
          "atom_index": 3767,
          "name": "CG",
          "element": "C",
          "coord": [
            -0.3709000051021576,
            0.11540000140666962,
            4.916200160980225
          ]
        },
        {
          "atom_index": 3768,
          "name": "ND1",
          "element": "N",
          "coord": [
            -0.4551999866962433,
            0.04619999974966049,
            4.831699848175049
          ]
        },
        {
          "atom_index": 3769,
          "name": "CD2",
          "element": "C",
          "coord": [
            -0.30799999833106995,
            0.20739999413490295,
            4.8394999504089355
          ]
        },
        {
          "atom_index": 3770,
          "name": "CE1",
          "element": "C",
          "coord": [
            -0.4431000053882599,
            0.09399999678134918,
            4.709099769592285
          ]
        },
        {
          "atom_index": 3771,
          "name": "NE2",
          "element": "N",
          "coord": [
            -0.35440000891685486,
            0.19169999659061432,
            4.711100101470947
          ]
        }
      ]
    },
    {
      "id": "B:508",
      "chain": "B",
      "resseq": 508,
      "icode": "",
      "resname": "LEU",
      "hetflag": " ",
      "sasa": 0.0,
      "atoms": [
        {
          "atom_index": 3772,
          "name": "N",
          "element": "N",
          "coord": [
            -0.05900000035762787,
            -0.013000000268220901,
            5.115499973297119
          ]
        },
        {
          "atom_index": 3773,
          "name": "CA",
          "element": "C",
          "coord": [
            0.08240000158548355,
            -0.012500000186264515,
            5.0767998695373535
          ]
        },
        {
          "atom_index": 3774,
          "name": "C",
          "element": "C",
          "coord": [
            0.13650000095367432,
            -0.15530000627040863,
            5.055799961090088
          ]
        },
        {
          "atom_index": 3775,
          "name": "O",
          "element": "O",
          "coord": [
            0.21850000321865082,
            -0.17949999868869781,
            4.968200206756592
          ]
        },
        {
          "atom_index": 3776,
          "name": "CB",
          "element": "C",
          "coord": [
            0.16599999368190765,
            0.06069999933242798,
            5.182600021362305
          ]
        },
        {
          "atom_index": 3777,
          "name": "CG",
          "element": "C",
          "coord": [
            0.3183000087738037,
            0.057999998331069946,
            5.164599895477295
          ]
        },
        {
          "atom_index": 3778,
          "name": "CD1",
          "element": "C",
          "coord": [
            0.35760000348091125,
            0.12200000137090683,
            5.031499862670898
          ]
        },
        {
          "atom_index": 3779,
          "name": "CD2",
          "element": "C",
          "coord": [
            0.3846000134944916,
            0.13009999692440033,
            5.279600143432617
          ]
        }
      ]
    },
    {
      "id": "B:509",
      "chain": "B",
      "resseq": 509,
      "icode": "",
      "resname": "MET",
      "hetflag": " ",
      "sasa": 0.0,
      "atoms": [
        {
          "atom_index": 3780,
          "name": "N",
          "element": "N",
          "coord": [
            0.08980000019073486,
            -0.249099999666214,
            5.137800216674805
          ]
        },
        {
          "atom_index": 3781,
          "name": "CA",
          "element": "C",
          "coord": [
            0.1298999935388565,
            -0.38920000195503235,
            5.127099990844727
          ]
        },
        {
          "atom_index": 3782,
          "name": "C",
          "element": "C",
          "coord": [
            0.08020000159740448,
            -0.4553000032901764,
            4.997499942779541
          ]
        },
        {
          "atom_index": 3783,
          "name": "O",
          "element": "O",
          "coord": [
            0.14100000262260437,
            -0.5508999824523926,
            4.9492998123168945
          ]
        },
        {
          "atom_index": 3784,
          "name": "CB",
          "element": "C",
          "coord": [
            0.07400000095367432,
            -0.4684000015258789,
            5.24560022354126
          ]
        },
        {
          "atom_index": 3785,
          "name": "CG",
          "element": "C",
          "coord": [
            0.14740000665187836,
            -0.4480000138282776,
            5.3769001960754395
          ]
        },
        {
          "atom_index": 3786,
          "name": "SD",
          "element": "S",
          "coord": [
            0.040800001472234726,
            -0.48030000925064087,
            5.518899917602539
          ]
        },
        {
          "atom_index": 3787,
          "name": "CE",
          "element": "C",
          "coord": [
            -0.0005000000237487257,
            -0.6518999934196472,
            5.498000144958496
          ]
        }
      ]
    },
    {
      "id": "B:510",
      "chain": "B",
      "resseq": 510,
      "icode": "",
      "resname": "SER",
      "hetflag": " ",
      "sasa": 0.0,
      "atoms": [
        {
          "atom_index": 3788,
          "name": "N",
          "element": "N",
          "coord": [
            -0.029200000688433647,
            -0.4041999876499176,
            4.941800117492676
          ]
        },
        {
          "atom_index": 3789,
          "name": "CA",
          "element": "C",
          "coord": [
            -0.09019999951124191,
            -0.460999995470047,
            4.821000099182129
          ]
        },
        {
          "atom_index": 3790,
          "name": "C",
          "element": "C",
          "coord": [
            -0.030799999833106995,
            -0.41370001435279846,
            4.6890997886657715
          ]
        },
        {
          "atom_index": 3791,
          "name": "O",
          "element": "O",
          "coord": [
            -0.0706000030040741,
            -0.46059998869895935,
            4.582200050354004
          ]
        },
        {
          "atom_index": 3792,
          "name": "CB",
          "element": "C",
          "coord": [
            -0.23980000615119934,
            -0.42829999327659607,
            4.817800045013428
          ]
        },
        {
          "atom_index": 3793,
          "name": "OG",
          "element": "O",
          "coord": [
            -0.29330000281333923,
            -0.4219000041484833,
            4.948299884796143
          ]
        }
      ]
    },
    {
      "id": "B:511",
      "chain": "B",
      "resseq": 511,
      "icode": "",
      "resname": "LEU",
      "hetflag": " ",
      "sasa": 0.0,
      "atoms": [
        {
          "atom_index": 3794,
          "name": "N",
          "element": "N",
          "coord": [
            0.06289999932050705,
            -0.32019999623298645,
            4.695799827575684
          ]
        },
        {
          "atom_index": 3795,
          "name": "CA",
          "element": "C",
          "coord": [
            0.12269999831914902,
            -0.2653999924659729,
            4.574699878692627
          ]
        },
        {
          "atom_index": 3796,
          "name": "C",
          "element": "C",
          "coord": [
            0.21080000698566437,
            -0.36079999804496765,
            4.494500160217285
          ]
        },
        {
          "atom_index": 3797,
          "name": "O",
          "element": "O",
          "coord": [
            0.24140000343322754,
            -0.33390000462532043,
            4.378900051116943
          ]
        },
        {
          "atom_index": 3798,
          "name": "CB",
          "element": "C",
          "coord": [
            0.20200000703334808,
            -0.1396999955177307,
            4.611199855804443
          ]
        },
        {
          "atom_index": 3799,
          "name": "CG",
          "element": "C",
          "coord": [
            0.12839999794960022,
            -0.004800000227987766,
            4.606500148773193
          ]
        },
        {
          "atom_index": 3800,
          "name": "CD1",
          "element": "C",
          "coord": [
            -0.01850000023841858,
            -0.01720000058412552,
            4.64900016784668
          ]
        },
        {
          "atom_index": 3801,
          "name": "CD2",
          "element": "C",
          "coord": [
            0.2046000063419342,
            0.0940999984741211,
            4.6946001052856445
          ]
        }
      ]
    },
    {
      "id": "B:512",
      "chain": "B",
      "resseq": 512,
      "icode": "",
      "resname": "PHE",
      "hetflag": " ",
      "sasa": 0.0,
      "atoms": [
        {
          "atom_index": 3802,
          "name": "N",
          "element": "N",
          "coord": [
            0.2468000054359436,
            -0.474700003862381,
            4.5524001121521
          ]
        },
        {
          "atom_index": 3803,
          "name": "CA",
          "element": "C",
          "coord": [
            0.33820000290870667,
            -0.5648999810218811,
            4.48330020904541
          ]
        },
        {
          "atom_index": 3804,
          "name": "C",
          "element": "C",
          "coord": [
            0.28679999709129333,
            -0.6996999979019165,
            4.43149995803833
          ]
        },
        {
          "atom_index": 3805,
          "name": "O",
          "element": "O",
          "coord": [
            0.3474999964237213,
            -0.8041999936103821,
            4.4552001953125
          ]
        },
        {
          "atom_index": 3806,
          "name": "CB",
          "element": "C",
          "coord": [
            0.46050000190734863,
            -0.582099974155426,
            4.57390022277832
          ]
        },
        {
          "atom_index": 3807,
          "name": "CG",
          "element": "C",
          "coord": [
            0.5026000142097473,
            -0.45339998602867126,
            4.638199806213379
          ]
        },
        {
          "atom_index": 3808,
          "name": "CD1",
          "element": "C",
          "coord": [
            0.4551999866962433,
            -0.41850000619888306,
            4.764800071716309
          ]
        },
        {
          "atom_index": 3809,
          "name": "CD2",
          "element": "C",
          "coord": [
            0.5777999758720398,
            -0.3601999878883362,
            4.566800117492676
          ]
        },
        {
          "atom_index": 3810,
          "name": "CE1",
          "element": "C",
          "coord": [
            0.4810999929904938,
            -0.2924000024795532,
            4.818900108337402
          ]
        },
        {
          "atom_index": 3811,
          "name": "CE2",
          "element": "C",
          "coord": [
            0.6040999889373779,
            -0.23440000414848328,
            4.619800090789795
          ]
        },
        {
          "atom_index": 3812,
          "name": "CZ",
          "element": "C",
          "coord": [
            0.5551000237464905,
            -0.2004999965429306,
            4.746500015258789
          ]
        }
      ]
    },
    {
      "id": "B:513",
      "chain": "B",
      "resseq": 513,
      "icode": "",
      "resname": "GLY",
      "hetflag": " ",
      "sasa": 0.0,
      "atoms": [
        {
          "atom_index": 3813,
          "name": "N",
          "element": "N",
          "coord": [
            0.1770000010728836,
            -0.6949999928474426,
            4.356500148773193
          ]
        },
        {
          "atom_index": 3814,
          "name": "CA",
          "element": "C",
          "coord": [
            0.1193000003695488,
            -0.8165000081062317,
            4.301799774169922
          ]
        },
        {
          "atom_index": 3815,
          "name": "C",
          "element": "C",
          "coord": [
            0.08340000361204147,
            -0.9120000004768372,
            4.41349983215332
          ]
        },
        {
          "atom_index": 3816,
          "name": "O",
          "element": "O",
          "coord": [
            0.029200000688433647,
            -0.8715000152587891,
            4.517099857330322
          ]
        }
      ]
    },
    {
      "id": "B:514",
      "chain": "B",
      "resseq": 514,
      "icode": "",
      "resname": "GLY",
      "hetflag": " ",
      "sasa": 0.0,
      "atoms": [
        {
          "atom_index": 3817,
          "name": "N",
          "element": "N",
          "coord": [
            0.11320000141859055,
            -1.0393999814987183,
            4.3942999839782715
          ]
        },
        {
          "atom_index": 3818,
          "name": "CA",
          "element": "C",
          "coord": [
            0.08269999921321869,
            -1.1339000463485718,
            4.499100208282471
          ]
        },
        {
          "atom_index": 3819,
          "name": "C",
          "element": "C",
          "coord": [
            0.19779999554157257,
            -1.1413999795913696,
            4.5971999168396
          ]
        },
        {
          "atom_index": 3820,
          "name": "O",
          "element": "O",
          "coord": [
            0.18569999933242798,
            -1.2009999752044678,
            4.704100131988525
          ]
        }
      ]
    },
    {
      "id": "B:515",
      "chain": "B",
      "resseq": 515,
      "icode": "",
      "resname": "LYS",
      "hetflag": " ",
      "sasa": 1.9940680265426636,
      "atoms": [
        {
          "atom_index": 3821,
          "name": "N",
          "element": "N",
          "coord": [
            0.3102000057697296,
            -1.0808000564575195,
            4.560500144958496
          ]
        },
        {
          "atom_index": 3822,
          "name": "CA",
          "element": "C",
          "coord": [
            0.42910000681877136,
            -1.0817999839782715,
            4.644700050354004
          ]
        },
        {
          "atom_index": 3823,
          "name": "C",
          "element": "C",
          "coord": [
            0.4099999964237213,
            -0.9987999796867371,
            4.770500183105469
          ]
        },
        {
          "atom_index": 3824,
          "name": "O",
          "element": "O",
          "coord": [
            0.3418999910354614,
            -0.8968999981880188,
            4.7692999839782715
          ]
        },
        {
          "atom_index": 3825,
          "name": "CB",
          "element": "C",
          "coord": [
            0.5490000247955322,
            -1.0286999940872192,
            4.565999984741211
          ]
        },
        {
          "atom_index": 3826,
          "name": "CG",
          "element": "C",
          "coord": [
            0.6211000084877014,
            -1.1330000162124634,
            4.4822001457214355
          ]
        },
        {
          "atom_index": 3827,
          "name": "CD",
          "element": "C",
          "coord": [
            0.5274999737739563,
            -1.2064000368118286,
            4.387700080871582
          ]
        },
        {
          "atom_index": 3828,
          "name": "CE",
          "element": "C",
          "coord": [
            0.6014000177383423,
            -1.3147000074386597,
            4.309500217437744
          ]
        },
        {
          "atom_index": 3829,
          "name": "NZ",
          "element": "N",
          "coord": [
            0.5088000297546387,
            -1.392199993133545,
            4.222300052642822
          ]
        }
      ]
    },
    {
      "id": "B:516",
      "chain": "B",
      "resseq": 516,
      "icode": "",
      "resname": "PRO",
      "hetflag": " ",
      "sasa": 0.0,
      "atoms": [
        {
          "atom_index": 3830,
          "name": "N",
          "element": "N",
          "coord": [
            0.47049999237060547,
            -1.041700005531311,
            4.881400108337402
          ]
        },
        {
          "atom_index": 3831,
          "name": "CA",
          "element": "C",
          "coord": [
            0.45680001378059387,
            -0.9674000144004822,
            5.006700038909912
          ]
        },
        {
          "atom_index": 3832,
          "name": "C",
          "element": "C",
          "coord": [
            0.5569999814033508,
            -0.8537999987602234,
            5.010499954223633
          ]
        },
        {
          "atom_index": 3833,
          "name": "O",
          "element": "O",
          "coord": [
            0.659500002861023,
            -0.859499990940094,
            4.94350004196167
          ]
        },
        {
          "atom_index": 3834,
          "name": "CB",
          "element": "C",
          "coord": [
            0.4887999892234802,
            -1.0723999738693237,
            5.111499786376953
          ]
        },
        {
          "atom_index": 3835,
          "name": "CG",
          "element": "C",
          "coord": [
            0.6026999950408936,
            -1.1461000442504883,
            5.045599937438965
          ]
        },
        {
          "atom_index": 3836,
          "name": "CD",
          "element": "C",
          "coord": [
            0.552299976348877,
            -1.1628999710083008,
            4.901500225067139
          ]
        }
      ]
    },
    {
      "id": "B:517",
      "chain": "B",
      "resseq": 517,
      "icode": "",
      "resname": "MET",
      "hetflag": " ",
      "sasa": 0.0,
      "atoms": [
        {
          "atom_index": 3837,
          "name": "N",
          "element": "N",
          "coord": [
            0.5267999768257141,
            -0.7508000135421753,
            5.088699817657471
          ]
        },
        {
          "atom_index": 3838,
          "name": "CA",
          "element": "C",
          "coord": [
            0.618399977684021,
            -0.6392999887466431,
            5.103099822998047
          ]
        },
        {
          "atom_index": 3839,
          "name": "C",
          "element": "C",
          "coord": [
            0.7297000288963318,
            -0.6862999796867371,
            5.196599960327148
          ]
        },
        {
          "atom_index": 3840,
          "name": "O",
          "element": "O",
          "coord": [
            0.704800009727478,
            -0.7113000154495239,
            5.313899993896484
          ]
        },
        {
          "atom_index": 3841,
          "name": "CB",
          "element": "C",
          "coord": [
            0.5478000044822693,
            -0.5185999870300293,
            5.16510009765625
          ]
        },
        {
          "atom_index": 3842,
          "name": "CG",
          "element": "C",
          "coord": [
            0.6412000060081482,
            -0.40059998631477356,
            5.1855998039245605
          ]
        },
        {
          "atom_index": 3843,
          "name": "SD",
          "element": "S",
          "coord": [
            0.5634999871253967,
            -0.25999999046325684,
            5.264900207519531
          ]
        },
        {
          "atom_index": 3844,
          "name": "CE",
          "element": "C",
          "coord": [
            0.43459999561309814,
            -0.2337999939918518,
            5.15310001373291
          ]
        }
      ]
    },
    {
      "id": "B:518",
      "chain": "B",
      "resseq": 518,
      "icode": "",
      "resname": "ILE",
      "hetflag": " ",
      "sasa": 0.0,
      "atoms": [
        {
          "atom_index": 3845,
          "name": "N",
          "element": "N",
          "coord": [
            0.8515999913215637,
            -0.6996999979019165,
            5.144899845123291
          ]
        },
        {
          "atom_index": 3846,
          "name": "CA",
          "element": "C",
          "coord": [
            0.9639999866485596,
            -0.7443000078201294,
            5.228000164031982
          ]
        },
        {
          "atom_index": 3847,
          "name": "C",
          "element": "C",
          "coord": [
            1.0342999696731567,
            -0.6254000067710876,
            5.292399883270264
          ]
        },
        {
          "atom_index": 3848,
          "name": "O",
          "element": "O",
          "coord": [
            1.0780999660491943,
            -0.5338000059127808,
            5.222899913787842
          ]
        },
        {
          "atom_index": 3849,
          "name": "CB",
          "element": "C",
          "coord": [
            1.0729999542236328,
            -0.8183000087738037,
            5.145599842071533
          ]
        },
        {
          "atom_index": 3850,
          "name": "CG1",
          "element": "C",
          "coord": [
            1.013100028038025,
            -0.9337000250816345,
            5.064799785614014
          ]
        },
        {
          "atom_index": 3851,
          "name": "CG2",
          "element": "C",
          "coord": [
            1.1819000244140625,
            -0.8676999807357788,
            5.239200115203857
          ]
        },
        {
          "atom_index": 3852,
          "name": "CD1",
          "element": "C",
          "coord": [
            0.9787999987602234,
            -1.0537999868392944,
            5.148099899291992
          ]
        }
      ]
    },
    {
      "id": "B:519",
      "chain": "B",
      "resseq": 519,
      "icode": "",
      "resname": "VAL",
      "hetflag": " ",
      "sasa": 0.0,
      "atoms": [
        {
          "atom_index": 3853,
          "name": "N",
          "element": "N",
          "coord": [
            1.0468000173568726,
            -0.6262000203132629,
            5.424099922180176
          ]
        },
        {
          "atom_index": 3854,
          "name": "CA",
          "element": "C",
          "coord": [
            1.1159000396728516,
            -0.516700029373169,
            5.4899001121521
          ]
        },
        {
          "atom_index": 3855,
          "name": "C",
          "element": "C",
          "coord": [
            1.226199984550476,
            -0.5663999915122986,
            5.582600116729736
          ]
        },
        {
          "atom_index": 3856,
          "name": "O",
          "element": "O",
          "coord": [
            1.1993999481201172,
            -0.6302000284194946,
            5.683800220489502
          ]
        },
        {
          "atom_index": 3857,
          "name": "CB",
          "element": "C",
          "coord": [
            1.0157999992370605,
            -0.423799991607666,
            5.566199779510498
          ]
        },
        {
          "atom_index": 3858,
          "name": "CG1",
          "element": "C",
          "coord": [
            0.8974999785423279,
            -0.5031999945640564,
            5.615499973297119
          ]
        },
        {
          "atom_index": 3859,
          "name": "CG2",
          "element": "C",
          "coord": [
            1.0850000381469727,
            -0.3555000126361847,
            5.683199882507324
          ]
        }
      ]
    },
    {
      "id": "B:520",
      "chain": "B",
      "resseq": 520,
      "icode": "",
      "resname": "TYR",
      "hetflag": " ",
      "sasa": 0.0,
      "atoms": [
        {
          "atom_index": 3860,
          "name": "N",
          "element": "N",
          "coord": [
            1.3509000539779663,
            -0.5386999845504761,
            5.54449987411499
          ]
        },
        {
          "atom_index": 3861,
          "name": "CA",
          "element": "C",
          "coord": [
            1.4677000045776367,
            -0.5777000188827515,
            5.623799800872803
          ]
        },
        {
          "atom_index": 3862,
          "name": "C",
          "element": "C",
          "coord": [
            1.5003000497817993,
            -0.462799996137619,
            5.718699932098389
          ]
        },
        {
          "atom_index": 3863,
          "name": "O",
          "element": "O",
          "coord": [
            1.5003999471664429,
            -0.34700000286102295,
            5.67710018157959
          ]
        },
        {
          "atom_index": 3864,
          "name": "CB",
          "element": "C",
          "coord": [
            1.5914000272750854,
            -0.6003999710083008,
            5.535099983215332
          ]
        },
        {
          "atom_index": 3865,
          "name": "CG",
          "element": "C",
          "coord": [
            1.5684000253677368,
            -0.679099977016449,
            5.40749979019165
          ]
        },
        {
          "atom_index": 3866,
          "name": "CD1",
          "element": "C",
          "coord": [
            1.5607999563217163,
            -0.6144000291824341,
            5.28439998626709
          ]
        },
        {
          "atom_index": 3867,
          "name": "CD2",
          "element": "C",
          "coord": [
            1.5535999536514282,
            -0.8181999921798706,
            5.409800052642822
          ]
        },
        {
          "atom_index": 3868,
          "name": "CE1",
          "element": "C",
          "coord": [
            1.538599967956543,
            -0.6851999759674072,
            5.166999816894531
          ]
        },
        {
          "atom_index": 3869,
          "name": "CE2",
          "element": "C",
          "coord": [
            1.5312999486923218,
            -0.8902999758720398,
            5.292500019073486
          ]
        },
        {
          "atom_index": 3870,
          "name": "CZ",
          "element": "C",
          "coord": [
            1.5240000486373901,
            -0.8228999972343445,
            5.171599864959717
          ]
        },
        {
          "atom_index": 3871,
          "name": "OH",
          "element": "O",
          "coord": [
            1.5017000436782837,
            -0.8919000029563904,
            5.054500102996826
          ]
        }
      ]
    },
    {
      "id": "B:521",
      "chain": "B",
      "resseq": 521,
      "icode": "",
      "resname": "LYS",
      "hetflag": " ",
      "sasa": 0.0,
      "atoms": [
        {
          "atom_index": 3872,
          "name": "N",
          "element": "N",
          "coord": [
            1.527500033378601,
            -0.49219998717308044,
            5.845699787139893
          ]
        },
        {
          "atom_index": 3873,
          "name": "CA",
          "element": "C",
          "coord": [
            1.5627000331878662,
            -0.38420000672340393,
            5.936600208282471
          ]
        },
        {
          "atom_index": 3874,
          "name": "C",
          "element": "C",
          "coord": [
            1.704800009727478,
            -0.3467999994754791,
            5.897200107574463
          ]
        },
        {
          "atom_index": 3875,
          "name": "O",
          "element": "O",
          "coord": [
            1.7655999660491943,
            -0.2547999918460846,
            5.951300144195557
          ]
        },
        {
          "atom_index": 3876,
          "name": "CB",
          "element": "C",
          "coord": [
            1.5573999881744385,
            -0.4307999908924103,
            6.082200050354004
          ]
        },
        {
          "atom_index": 3877,
          "name": "CG",
          "element": "C",
          "coord": [
            1.6606999635696411,
            -0.5329999923706055,
            6.120800018310547
          ]
        },
        {
          "atom_index": 3878,
          "name": "CD",
          "element": "C",
          "coord": [
            1.6496000289916992,
            -0.5652999877929688,
            6.269700050354004
          ]
        },
        {
          "atom_index": 3879,
          "name": "CE",
          "element": "C",
          "coord": [
            1.75600004196167,
            -0.6653000116348267,
            6.313499927520752
          ]
        },
        {
          "atom_index": 3880,
          "name": "NZ",
          "element": "N",
          "coord": [
            1.8940999507904053,
            -0.6111999750137329,
            6.292900085449219
          ]
        }
      ]
    },
    {
      "id": "B:522",
      "chain": "B",
      "resseq": 522,
      "icode": "",
      "resname": "GLY",
      "hetflag": " ",
      "sasa": 0.0,
      "atoms": [
        {
          "atom_index": 3881,
          "name": "N",
          "element": "N",
          "coord": [
            1.7538000345230103,
            -0.4203000068664551,
            5.7982001304626465
          ]
        },
        {
          "atom_index": 3882,
          "name": "CA",
          "element": "C",
          "coord": [
            1.8878999948501587,
            -0.4043000042438507,
            5.745299816131592
          ]
        },
        {
          "atom_index": 3883,
          "name": "C",
          "element": "C",
          "coord": [
            1.948199987411499,
            -0.26759999990463257,
            5.720300197601318
          ]
        },
        {
          "atom_index": 3884,
          "name": "O",
          "element": "O",
          "coord": [
            1.9285000562667847,
            -0.1729000061750412,
            5.795899868011475
          ]
        }
      ]
    },
    {
      "id": "B:523",
      "chain": "B",
      "resseq": 523,
      "icode": "",
      "resname": "GLY",
      "hetflag": " ",
      "sasa": 0.0,
      "atoms": [
        {
          "atom_index": 3885,
          "name": "N",
          "element": "N",
          "coord": [
            2.025099992752075,
            -0.26010000705718994,
            5.612400054931641
          ]
        },
        {
          "atom_index": 3886,
          "name": "CA",
          "element": "C",
          "coord": [
            2.0929999351501465,
            -0.1379999965429306,
            5.577499866485596
          ]
        },
        {
          "atom_index": 3887,
          "name": "C",
          "element": "C",
          "coord": [
            2.032599925994873,
            -0.06300000101327896,
            5.46150016784668
          ]
        },
        {
          "atom_index": 3888,
          "name": "O",
          "element": "O",
          "coord": [
            1.9189000129699707,
            -0.018200000748038292,
            5.468400001525879
          ]
        }
      ]
    },
    {
      "id": "B:524",
      "chain": "B",
      "resseq": 524,
      "icode": "",
      "resname": "THR",
      "hetflag": " ",
      "sasa": 0.0,
      "atoms": [
        {
          "atom_index": 3889,
          "name": "N",
          "element": "N",
          "coord": [
            2.108599901199341,
            -0.04879999905824661,
            5.354100227355957
          ]
        },
        {
          "atom_index": 3890,
          "name": "CA",
          "element": "C",
          "coord": [
            2.0599000453948975,
            0.025800000876188278,
            5.2399001121521
          ]
        },
        {
          "atom_index": 3891,
          "name": "C",
          "element": "C",
          "coord": [
            2.0687999725341797,
            -0.05119999870657921,
            5.110000133514404
          ]
        },
        {
          "atom_index": 3892,
          "name": "O",
          "element": "O",
          "coord": [
            2.145699977874756,
            -0.1453000009059906,
            5.097499847412109
          ]
        },
        {
          "atom_index": 3893,
          "name": "CB",
          "element": "C",
          "coord": [
            2.1373000144958496,
            0.1582999974489212,
            5.225399971008301
          ]
        },
        {
          "atom_index": 3894,
          "name": "OG1",
          "element": "O",
          "coord": [
            2.0897998809814453,
            0.22990000247955322,
            5.1107001304626465
          ]
        },
        {
          "atom_index": 3895,
          "name": "CG2",
          "element": "C",
          "coord": [
            2.285900115966797,
            0.13169999420642853,
            5.210899829864502
          ]
        }
      ]
    },
    {
      "id": "B:525",
      "chain": "B",
      "resseq": 525,
      "icode": "",
      "resname": "SER",
      "hetflag": " ",
      "sasa": 0.0,
      "atoms": [
        {
          "atom_index": 3896,
          "name": "N",
          "element": "N",
          "coord": [
            1.9874000549316406,
            -0.009600000455975533,
            5.013800144195557
          ]
        },
        {
          "atom_index": 3897,
          "name": "CA",
          "element": "C",
          "coord": [
            1.9836000204086304,
            -0.07109999656677246,
            4.882500171661377
          ]
        },
        {
          "atom_index": 3898,
          "name": "C",
          "element": "C",
          "coord": [
            2.055999994277954,
            0.01769999973475933,
            4.781899929046631
          ]
        },
        {
          "atom_index": 3899,
          "name": "O",
          "element": "O",
          "coord": [
            2.060800075531006,
            -0.013899999670684338,
            4.663099765777588
          ]
        },
        {
          "atom_index": 3900,
          "name": "CB",
          "element": "C",
          "coord": [
            1.8381999731063843,
            -0.09149999916553497,
            4.838200092315674
          ]
        },
        {
          "atom_index": 3901,
          "name": "OG",
          "element": "O",
          "coord": [
            1.767300009727478,
            0.031599998474121094,
            4.832600116729736
          ]
        }
      ]
    },
    {
      "id": "B:526",
      "chain": "B",
      "resseq": 526,
      "icode": "",
      "resname": "ARG",
      "hetflag": " ",
      "sasa": 0.0,
      "atoms": [
        {
          "atom_index": 3902,
          "name": "N",
          "element": "N",
          "coord": [
            2.112299919128418,
            0.1289999932050705,
            4.829100131988525
          ]
        },
        {
          "atom_index": 3903,
          "name": "CA",
          "element": "C",
          "coord": [
            2.1833999156951904,
            0.22100000083446503,
            4.739999771118164
          ]
        },
        {
          "atom_index": 3904,
          "name": "C",
          "element": "C",
          "coord": [
            2.312299966812134,
            0.1550000011920929,
            4.691800117492676
          ]
        },
        {
          "atom_index": 3905,
          "name": "O",
          "element": "O",
          "coord": [
            2.3225998878479004,
            0.03240000084042549,
            4.692200183868408
          ]
        },
        {
          "atom_index": 3906,
          "name": "CB",
          "element": "C",
          "coord": [
            2.2142999172210693,
            0.35249999165534973,
            4.812399864196777
          ]
        },
        {
          "atom_index": 3907,
          "name": "CG",
          "element": "C",
          "coord": [
            2.315000057220459,
            0.34119999408721924,
            4.925600051879883
          ]
        },
        {
          "atom_index": 3908,
          "name": "CD",
          "element": "C",
          "coord": [
            2.3148999214172363,
            0.4672999978065491,
            5.010799884796143
          ]
        },
        {
          "atom_index": 3909,
          "name": "NE",
          "element": "N",
          "coord": [
            2.191699981689453,
            0.47850000858306885,
            5.089200019836426
          ]
        },
        {
          "atom_index": 3910,
          "name": "CZ",
          "element": "C",
          "coord": [
            2.1512999534606934,
            0.5881999731063843,
            5.152699947357178
          ]
        },
        {
          "atom_index": 3911,
          "name": "NH1",
          "element": "N",
          "coord": [
            2.2235000133514404,
            0.6995999813079834,
            5.148399829864502
          ]
        },
        {
          "atom_index": 3912,
          "name": "NH2",
          "element": "N",
          "coord": [
            2.037600040435791,
            0.5861999988555908,
            5.220699787139893
          ]
        }
      ]
    },
    {
      "id": "B:527",
      "chain": "B",
      "resseq": 527,
      "icode": "",
      "resname": "GLU",
      "hetflag": " ",
      "sasa": 4.068188667297363,
      "atoms": [
        {
          "atom_index": 3913,
          "name": "N",
          "element": "N",
          "coord": [
            2.4100000858306885,
            0.23440000414848328,
            4.649199962615967
          ]
        },
        {
          "atom_index": 3914,
          "name": "CA",
          "element": "C",
          "coord": [
            2.536099910736084,
            0.17739999294281006,
            4.602700233459473
          ]
        },
        {
          "atom_index": 3915,
          "name": "C",
          "element": "C",
          "coord": [
            2.6136999130249023,
            0.11749999970197678,
            4.719900131225586
          ]
        },
        {
          "atom_index": 3916,
          "name": "O",
          "element": "O",
          "coord": [
            2.561199903488159,
            0.032600000500679016,
            4.792300224304199
          ]
        },
        {
          "atom_index": 3917,
          "name": "CB",
          "element": "C",
          "coord": [
            2.620800018310547,
            0.28360000252723694,
            4.532199859619141
          ]
        },
        {
          "atom_index": 3918,
          "name": "CG",
          "element": "C",
          "coord": [
            2.565000057220459,
            0.329800009727478,
            4.398200035095215
          ]
        },
        {
          "atom_index": 3919,
          "name": "CD",
          "element": "C",
          "coord": [
            2.533900022506714,
            0.21439999341964722,
            4.304100036621094
          ]
        },
        {
          "atom_index": 3920,
          "name": "OE1",
          "element": "O",
          "coord": [
            2.5887999534606934,
            0.1039000004529953,
            4.32480001449585
          ]
        },
        {
          "atom_index": 3921,
          "name": "OE2",
          "element": "O",
          "coord": [
            2.455199956893921,
            0.2345000058412552,
            4.208799839019775
          ]
        }
      ]
    },
    {
      "id": "B:528",
      "chain": "B",
      "resseq": 528,
      "icode": "",
      "resname": "GLY",
      "hetflag": " ",
      "sasa": 1.8633052110671997,
      "atoms": [
        {
          "atom_index": 3922,
          "name": "N",
          "element": "N",
          "coord": [
            2.73799991607666,
            0.16089999675750732,
            4.738699913024902
          ]
        },
        {
          "atom_index": 3923,
          "name": "CA",
          "element": "C",
          "coord": [
            2.817500114440918,
            0.10849999636411667,
            4.848199844360352
          ]
        },
        {
          "atom_index": 3924,
          "name": "C",
          "element": "C",
          "coord": [
            2.7339000701904297,
            0.09560000151395798,
            4.974100112915039
          ]
        },
        {
          "atom_index": 3925,
          "name": "O",
          "element": "O",
          "coord": [
            2.7002999782562256,
            0.19609999656677246,
            5.036600112915039
          ]
        }
      ]
    },
    {
      "id": "B:529",
      "chain": "B",
      "resseq": 529,
      "icode": "",
      "resname": "GLY",
      "hetflag": " ",
      "sasa": 0.0,
      "atoms": [
        {
          "atom_index": 3926,
          "name": "N",
          "element": "N",
          "coord": [
            2.6993000507354736,
            -0.027499999850988388,
            5.011300086975098
          ]
        },
        {
          "atom_index": 3927,
          "name": "CA",
          "element": "C",
          "coord": [
            2.618299961090088,
            -0.0471000000834465,
            5.130199909210205
          ]
        },
        {
          "atom_index": 3928,
          "name": "C",
          "element": "C",
          "coord": [
            2.611299991607666,
            -0.1881999969482422,
            5.186100006103516
          ]
        },
        {
          "atom_index": 3929,
          "name": "O",
          "element": "O",
          "coord": [
            2.5062999725341797,
            -0.2303999960422516,
            5.235099792480469
          ]
        }
      ]
    },
    {
      "id": "B:530",
      "chain": "B",
      "resseq": 530,
      "icode": "",
      "resname": "GLN",
      "hetflag": " ",
      "sasa": 7.771841049194336,
      "atoms": [
        {
          "atom_index": 3930,
          "name": "N",
          "element": "N",
          "coord": [
            2.72189998626709,
            -0.26179999113082886,
            5.178899765014648
          ]
        },
        {
          "atom_index": 3931,
          "name": "CA",
          "element": "C",
          "coord": [
            2.7251999378204346,
            -0.3977000117301941,
            5.232800006866455
          ]
        },
        {
          "atom_index": 3932,
          "name": "C",
          "element": "C",
          "coord": [
            2.7076001167297363,
            -0.38670000433921814,
            5.384399890899658
          ]
        },
        {
          "atom_index": 3933,
          "name": "O",
          "element": "O",
          "coord": [
            2.802999973297119,
            -0.35580000281333923,
            5.456299781799316
          ]
        },
        {
          "atom_index": 3934,
          "name": "CB",
          "element": "C",
          "coord": [
            2.859299898147583,
            -0.46560001373291016,
            5.200099945068359
          ]
        },
        {
          "atom_index": 3935,
          "name": "CG",
          "element": "C",
          "coord": [
            2.8789000511169434,
            -0.5012000203132629,
            5.0524001121521
          ]
        },
        {
          "atom_index": 3936,
          "name": "CD",
          "element": "C",
          "coord": [
            3.016900062561035,
            -0.5600000023841858,
            5.02239990234375
          ]
        },
        {
          "atom_index": 3937,
          "name": "OE1",
          "element": "O",
          "coord": [
            3.0576000213623047,
            -0.6606000065803528,
            5.081099987030029
          ]
        },
        {
          "atom_index": 3938,
          "name": "NE2",
          "element": "N",
          "coord": [
            3.0889999866485596,
            -0.49720001220703125,
            4.929999828338623
          ]
        }
      ]
    },
    {
      "id": "B:531",
      "chain": "B",
      "resseq": 531,
      "icode": "",
      "resname": "THR",
      "hetflag": " ",
      "sasa": 1.3749096393585205,
      "atoms": [
        {
          "atom_index": 3939,
          "name": "N",
          "element": "N",
          "coord": [
            2.5857999324798584,
            -0.41110000014305115,
            5.432600021362305
          ]
        },
        {
          "atom_index": 3940,
          "name": "CA",
          "element": "C",
          "coord": [
            2.5571000576019287,
            -0.4011000096797943,
            5.5756001472473145
          ]
        },
        {
          "atom_index": 3941,
          "name": "C",
          "element": "C",
          "coord": [
            2.4356000423431396,
            -0.48350000381469727,
            5.61870002746582
          ]
        },
        {
          "atom_index": 3942,
          "name": "O",
          "element": "O",
          "coord": [
            2.3420000076293945,
            -0.5037000179290771,
            5.540999889373779
          ]
        },
        {
          "atom_index": 3943,
          "name": "CB",
          "element": "C",
          "coord": [
            2.5325000286102295,
            -0.2529999911785126,
            5.616499900817871
          ]
        },
        {
          "atom_index": 3944,
          "name": "OG1",
          "element": "O",
          "coord": [
            2.650700092315674,
            -0.1761000007390976,
            5.59119987487793
          ]
        },
        {
          "atom_index": 3945,
          "name": "CG2",
          "element": "C",
          "coord": [
            2.495800018310547,
            -0.24210000038146973,
            5.764400005340576
          ]
        }
      ]
    },
    {
      "id": "B:532",
      "chain": "B",
      "resseq": 532,
      "icode": "",
      "resname": "ALA",
      "hetflag": " ",
      "sasa": 0.0,
      "atoms": [
        {
          "atom_index": 3946,
          "name": "N",
          "element": "N",
          "coord": [
            2.43969988822937,
            -0.5310999751091003,
            5.743100166320801
          ]
        },
        {
          "atom_index": 3947,
          "name": "CA",
          "element": "C",
          "coord": [
            2.3317999839782715,
            -0.6096000075340271,
            5.803500175476074
          ]
        },
        {
          "atom_index": 3948,
          "name": "C",
          "element": "C",
          "coord": [
            2.319499969482422,
            -0.7580000162124634,
            5.7652997970581055
          ]
        },
        {
          "atom_index": 3949,
          "name": "O",
          "element": "O",
          "coord": [
            2.218400001525879,
            -0.821399986743927,
            5.79610013961792
          ]
        },
        {
          "atom_index": 3950,
          "name": "CB",
          "element": "C",
          "coord": [
            2.1975998878479004,
            -0.5388000011444092,
            5.780200004577637
          ]
        }
      ]
    },
    {
      "id": "B:533",
      "chain": "B",
      "resseq": 533,
      "icode": "",
      "resname": "PRO",
      "hetflag": " ",
      "sasa": 0.2251226305961609,
      "atoms": [
        {
          "atom_index": 3951,
          "name": "N",
          "element": "N",
          "coord": [
            2.4210000038146973,
            -0.8159000277519226,
            5.698599815368652
          ]
        },
        {
          "atom_index": 3952,
          "name": "CA",
          "element": "C",
          "coord": [
            2.4033000469207764,
            -0.9575999975204468,
            5.665500164031982
          ]
        },
        {
          "atom_index": 3953,
          "name": "C",
          "element": "C",
          "coord": [
            2.4261999130249023,
            -1.0463999509811401,
            5.788000106811523
          ]
        },
        {
          "atom_index": 3954,
          "name": "O",
          "element": "O",
          "coord": [
            2.5299999713897705,
            -1.1116000413894653,
            5.800099849700928
          ]
        },
        {
          "atom_index": 3955,
          "name": "CB",
          "element": "C",
          "coord": [
            2.507499933242798,
            -0.9800000190734863,
            5.55649995803833
          ]
        },
        {
          "atom_index": 3956,
          "name": "CG",
          "element": "C",
          "coord": [
            2.6191999912261963,
            -0.8913999795913696,
            5.600900173187256
          ]
        },
        {
          "atom_index": 3957,
          "name": "CD",
          "element": "C",
          "coord": [
            2.546999931335449,
            -0.7642999887466431,
            5.64169979095459
          ]
        }
      ]
    },
    {
      "id": "B:534",
      "chain": "B",
      "resseq": 534,
      "icode": "",
      "resname": "ALA",
      "hetflag": " ",
      "sasa": 0.0,
      "atoms": [
        {
          "atom_index": 3958,
          "name": "N",
          "element": "N",
          "coord": [
            2.328900098800659,
            -1.04830002784729,
            5.878600120544434
          ]
        },
        {
          "atom_index": 3959,
          "name": "CA",
          "element": "C",
          "coord": [
            2.33870005607605,
            -1.128499984741211,
            6.000100135803223
          ]
        },
        {
          "atom_index": 3960,
          "name": "C",
          "element": "C",
          "coord": [
            2.3297998905181885,
            -1.2786999940872192,
            5.971799850463867
          ]
        },
        {
          "atom_index": 3961,
          "name": "O",
          "element": "O",
          "coord": [
            2.2630999088287354,
            -1.3221999406814575,
            5.877600193023682
          ]
        },
        {
          "atom_index": 3962,
          "name": "CB",
          "element": "C",
          "coord": [
            2.2302000522613525,
            -1.0870000123977661,
            6.097899913787842
          ]
        }
      ]
    },
    {
      "id": "B:535",
      "chain": "B",
      "resseq": 535,
      "icode": "",
      "resname": "SER",
      "hetflag": " ",
      "sasa": 2.0986251831054688,
      "atoms": [
        {
          "atom_index": 3963,
          "name": "N",
          "element": "N",
          "coord": [
            2.3973000049591064,
            -1.3573999404907227,
            6.054999828338623
          ]
        },
        {
          "atom_index": 3964,
          "name": "CA",
          "element": "C",
          "coord": [
            2.399899959564209,
            -1.5024000406265259,
            6.040200233459473
          ]
        },
        {
          "atom_index": 3965,
          "name": "C",
          "element": "C",
          "coord": [
            2.2639999389648438,
            -1.5664000511169434,
            6.0644001960754395
          ]
        },
        {
          "atom_index": 3966,
          "name": "O",
          "element": "O",
          "coord": [
            2.2300000190734863,
```
