## Supplementary material for "Localized Reactivity on Proteins as Riemannian Manifolds: A Quantum-Inspired Geometric Model for Deterministic, Metal-Aware Reactive-Site Prediction": code bundle: meta.json (part 2 of 10)

```
            -1.666599988937378,
            6.001500129699707
          ]
        },
        {
          "atom_index": 3967,
          "name": "CB",
          "element": "C",
          "coord": [
            2.501699924468994,
            -1.5637999773025513,
            6.136600017547607
          ]
        },
        {
          "atom_index": 3968,
          "name": "OG",
          "element": "O",
          "coord": [
            2.4626998901367188,
            -1.5440000295639038,
            6.271599769592285
          ]
        }
      ]
    },
    {
      "id": "B:536",
      "chain": "B",
      "resseq": 536,
      "icode": "",
      "resname": "THR",
      "hetflag": " ",
      "sasa": 0.0,
      "atoms": [
        {
          "atom_index": 3969,
          "name": "N",
          "element": "N",
          "coord": [
            2.187299966812134,
            -1.5096999406814575,
            6.156899929046631
          ]
        },
        {
          "atom_index": 3970,
          "name": "CA",
          "element": "C",
          "coord": [
            2.0546998977661133,
            -1.561900019645691,
            6.188399791717529
          ]
        },
        {
          "atom_index": 3971,
          "name": "C",
          "element": "C",
          "coord": [
            1.9529000520706177,
            -1.4493999481201172,
            6.176000118255615
          ]
        },
        {
          "atom_index": 3972,
          "name": "O",
          "element": "O",
          "coord": [
            1.9735000133514404,
            -1.340000033378601,
            6.228000164031982
          ]
        },
        {
          "atom_index": 3973,
          "name": "CB",
          "element": "C",
          "coord": [
            2.0494000911712646,
            -1.6202000379562378,
            6.331099987030029
          ]
        },
        {
          "atom_index": 3974,
          "name": "OG1",
          "element": "O",
          "coord": [
            2.1493000984191895,
            -1.722000002861023,
            6.3445000648498535
          ]
        },
        {
          "atom_index": 3975,
          "name": "CG2",
          "element": "C",
          "coord": [
            1.9134000539779663,
            -1.6815999746322632,
            6.358500003814697
          ]
        }
      ]
    },
    {
      "id": "B:537",
      "chain": "B",
      "resseq": 537,
      "icode": "",
      "resname": "ARG",
      "hetflag": " ",
      "sasa": 0.0,
      "atoms": [
        {
          "atom_index": 3976,
          "name": "N",
          "element": "N",
          "coord": [
            1.843000054359436,
            -1.4764000177383423,
            6.1066999435424805
          ]
        },
        {
          "atom_index": 3977,
          "name": "CA",
          "element": "C",
          "coord": [
            1.7414000034332275,
            -1.3740999698638916,
            6.086900234222412
          ]
        },
        {
          "atom_index": 3978,
          "name": "C",
          "element": "C",
          "coord": [
            1.5999000072479248,
            -1.4270000457763672,
            6.103499889373779
          ]
        },
        {
          "atom_index": 3979,
          "name": "O",
          "element": "O",
          "coord": [
            1.5671000480651855,
            -1.5362999439239502,
            6.057000160217285
          ]
        },
        {
          "atom_index": 3980,
          "name": "CB",
          "element": "C",
          "coord": [
            1.756100058555603,
            -1.3141000270843506,
            5.946899890899658
          ]
        },
        {
          "atom_index": 3981,
          "name": "CG",
          "element": "C",
          "coord": [
            1.8990000486373901,
            -1.281599998474121,
            5.908999919891357
          ]
        },
        {
          "atom_index": 3982,
          "name": "CD",
          "element": "C",
          "coord": [
            1.9086999893188477,
            -1.2446999549865723,
            5.763199806213379
          ]
        },
        {
          "atom_index": 3983,
          "name": "NE",
          "element": "N",
          "coord": [
            1.8517999649047852,
            -1.1131999492645264,
            5.737299919128418
          ]
        },
        {
          "atom_index": 3984,
          "name": "CZ",
          "element": "C",
          "coord": [
            1.836400032043457,
            -1.0612000226974487,
            5.616099834442139
          ]
        },
        {
          "atom_index": 3985,
          "name": "NH1",
          "element": "N",
          "coord": [
            1.8738000392913818,
            -1.1303999423980713,
            5.509500026702881
          ]
        },
        {
          "atom_index": 3986,
          "name": "NH2",
          "element": "N",
          "coord": [
            1.7847000360488892,
            -0.9398000240325928,
            5.601900100708008
          ]
        }
      ]
    },
    {
      "id": "B:538",
      "chain": "B",
      "resseq": 538,
      "icode": "",
      "resname": "LEU",
      "hetflag": " ",
      "sasa": 0.0,
      "atoms": [
        {
          "atom_index": 3987,
          "name": "N",
          "element": "N",
          "coord": [
            1.5157999992370605,
            -1.3487999439239502,
            6.170300006866455
          ]
        },
        {
          "atom_index": 3988,
          "name": "CA",
          "element": "C",
          "coord": [
            1.3770999908447266,
            -1.3883999586105347,
            6.189199924468994
          ]
        },
        {
          "atom_index": 3989,
          "name": "C",
          "element": "C",
          "coord": [
            1.2853000164031982,
            -1.2934000492095947,
            6.112299919128418
          ]
        },
        {
          "atom_index": 3990,
          "name": "O",
          "element": "O",
          "coord": [
            1.3035999536514282,
            -1.1718000173568726,
            6.114099979400635
          ]
        },
        {
          "atom_index": 3991,
          "name": "CB",
          "element": "C",
          "coord": [
            1.340399980545044,
            -1.3890000581741333,
            6.337699890136719
          ]
        },
        {
          "atom_index": 3992,
          "name": "CG",
          "element": "C",
          "coord": [
            1.1996999979019165,
            -1.4414000511169434,
            6.369999885559082
          ]
        },
        {
          "atom_index": 3993,
          "name": "CD1",
          "element": "C",
          "coord": [
            1.1796000003814697,
            -1.5787999629974365,
            6.307499885559082
          ]
        },
        {
          "atom_index": 3994,
          "name": "CD2",
          "element": "C",
          "coord": [
            1.180299997329712,
            -1.4470000267028809,
            6.521200180053711
          ]
        }
      ]
    },
    {
      "id": "B:539",
      "chain": "B",
      "resseq": 539,
      "icode": "",
      "resname": "PHE",
      "hetflag": " ",
      "sasa": 0.0,
      "atoms": [
        {
          "atom_index": 3995,
          "name": "N",
          "element": "N",
          "coord": [
            1.1871000528335571,
            -1.3503999710083008,
            6.043399810791016
          ]
        },
        {
          "atom_index": 3996,
          "name": "CA",
          "element": "C",
          "coord": [
            1.0927000045776367,
            -1.2718000411987305,
            5.96560001373291
          ]
        },
        {
          "atom_index": 3997,
          "name": "C",
          "element": "C",
          "coord": [
            0.9488000273704529,
            -1.302899956703186,
            6.002500057220459
          ]
        },
        {
          "atom_index": 3998,
          "name": "O",
          "element": "O",
          "coord": [
            0.9024999737739563,
            -1.416100025177002,
            5.985199928283691
          ]
        },
        {
          "atom_index": 3999,
          "name": "CB",
          "element": "C",
          "coord": [
            1.1109999418258667,
            -1.2996000051498413,
            5.816800117492676
          ]
        },
        {
          "atom_index": 4000,
          "name": "CG",
          "element": "C",
          "coord": [
            1.2337000370025635,
            -1.2375999689102173,
            5.757699966430664
          ]
        },
        {
          "atom_index": 4001,
          "name": "CD1",
          "element": "C",
          "coord": [
            1.2305999994277954,
            -1.1079000234603882,
            5.709099769592285
          ]
        },
        {
          "atom_index": 4002,
          "name": "CD2",
          "element": "C",
          "coord": [
            1.3515000343322754,
            -1.3104000091552734,
            5.747200012207031
          ]
        },
        {
          "atom_index": 4003,
          "name": "CE1",
          "element": "C",
          "coord": [
            1.342900037765503,
            -1.0515999794006348,
            5.650199890136719
          ]
        },
        {
          "atom_index": 4004,
          "name": "CE2",
          "element": "C",
          "coord": [
            1.4644999504089355,
            -1.2547999620437622,
            5.688700199127197
          ]
        },
        {
          "atom_index": 4005,
          "name": "CZ",
          "element": "C",
          "coord": [
            1.4601999521255493,
            -1.1252000331878662,
            5.639800071716309
          ]
        }
      ]
    },
    {
      "id": "B:540",
      "chain": "B",
      "resseq": 540,
      "icode": "",
      "resname": "GLN",
      "hetflag": " ",
      "sasa": 0.0,
      "atoms": [
        {
          "atom_index": 4006,
          "name": "N",
          "element": "N",
          "coord": [
            0.8779000043869019,
            -1.2024999856948853,
            6.052700042724609
          ]
        },
        {
          "atom_index": 4007,
          "name": "CA",
          "element": "C",
          "coord": [
            0.7376000285148621,
            -1.219599962234497,
            6.086900234222412
          ]
        },
        {
          "atom_index": 4008,
          "name": "C",
          "element": "C",
          "coord": [
            0.656000018119812,
            -1.1861000061035156,
            5.961999893188477
          ]
        },
        {
          "atom_index": 4009,
          "name": "O",
          "element": "O",
          "coord": [
            0.6669999957084656,
            -1.076799988746643,
            5.906799793243408
          ]
        },
        {
          "atom_index": 4010,
          "name": "CB",
          "element": "C",
          "coord": [
            0.6995000243186951,
            -1.127500057220459,
            6.202499866485596
          ]
        },
        {
          "atom_index": 4011,
          "name": "CG",
          "element": "C",
          "coord": [
            0.5498999953269958,
            -1.1123000383377075,
            6.223100185394287
          ]
        },
        {
          "atom_index": 4012,
          "name": "CD",
          "element": "C",
          "coord": [
            0.5151000022888184,
            -1.0597000122070312,
            6.361199855804443
          ]
        },
        {
          "atom_index": 4013,
          "name": "OE1",
          "element": "O",
          "coord": [
            0.5906000137329102,
            -0.9824000000953674,
            6.420199871063232
          ]
        },
        {
          "atom_index": 4014,
          "name": "NE2",
          "element": "N",
          "coord": [
            0.3995000123977661,
            -1.100600004196167,
            6.412899971008301
          ]
        }
      ]
    },
    {
      "id": "B:541",
      "chain": "B",
      "resseq": 541,
      "icode": "",
      "resname": "VAL",
      "hetflag": " ",
      "sasa": 0.0,
      "atoms": [
        {
          "atom_index": 4015,
          "name": "N",
          "element": "N",
          "coord": [
            0.5760999917984009,
            -1.2819000482559204,
            5.916500091552734
          ]
        },
        {
          "atom_index": 4016,
          "name": "CA",
          "element": "C",
          "coord": [
            0.49380001425743103,
            -1.2640999555587769,
            5.797900199890137
          ]
        },
        {
          "atom_index": 4017,
          "name": "C",
          "element": "C",
          "coord": [
            0.3474000096321106,
            -1.2446999549865723,
            5.836400032043457
          ]
        },
        {
          "atom_index": 4018,
          "name": "O",
          "element": "O",
          "coord": [
            0.27730000019073486,
            -1.340499997138977,
            5.868500232696533
          ]
        },
        {
          "atom_index": 4019,
          "name": "CB",
          "element": "C",
          "coord": [
            0.5077999830245972,
            -1.385699987411499,
            5.7042999267578125
          ]
        },
        {
          "atom_index": 4020,
          "name": "CG1",
          "element": "C",
          "coord": [
            0.4287000000476837,
            -1.363700032234192,
            5.576600074768066
          ]
        },
        {
          "atom_index": 4021,
          "name": "CG2",
          "element": "C",
          "coord": [
            0.65420001745224,
            -1.4076999425888062,
            5.671800136566162
          ]
        }
      ]
    },
    {
      "id": "B:542",
      "chain": "B",
      "resseq": 542,
      "icode": "",
      "resname": "ARG",
      "hetflag": " ",
      "sasa": 0.0,
      "atoms": [
        {
          "atom_index": 4022,
          "name": "N",
          "element": "N",
          "coord": [
            0.302700012922287,
            -1.1194000244140625,
            5.831900119781494
          ]
        },
        {
          "atom_index": 4023,
          "name": "CA",
          "element": "C",
          "coord": [
            0.16580000519752502,
            -1.0825999975204468,
            5.868000030517578
          ]
        },
        {
          "atom_index": 4024,
          "name": "C",
          "element": "C",
          "coord": [
            0.07720000296831131,
            -1.0677000284194946,
            5.744500160217285
          ]
        },
        {
          "atom_index": 4025,
          "name": "O",
          "element": "O",
          "coord": [
            0.1264999955892563,
            -1.0455000400543213,
            5.634099960327148
          ]
        },
        {
          "atom_index": 4026,
          "name": "CB",
          "element": "C",
          "coord": [
            0.16670000553131104,
            -0.9503999948501587,
            5.945099830627441
          ]
        },
        {
          "atom_index": 4027,
          "name": "CG",
          "element": "C",
          "coord": [
            0.10379999876022339,
            -0.9559000134468079,
            6.082699775695801
          ]
        },
        {
          "atom_index": 4028,
          "name": "CD",
          "element": "C",
          "coord": [
            0.08479999750852585,
            -0.8151000142097473,
            6.138999938964844
          ]
        },
        {
          "atom_index": 4029,
          "name": "NE",
          "element": "N",
          "coord": [
            0.014000000432133675,
            -0.8136000037193298,
            6.267300128936768
          ]
        },
        {
          "atom_index": 4030,
          "name": "CZ",
          "element": "C",
          "coord": [
            -0.04830000177025795,
            -0.7073000073432922,
            6.317999839782715
          ]
        },
        {
          "atom_index": 4031,
          "name": "NH1",
          "element": "N",
          "coord": [
            -0.049800001084804535,
            -0.5922999978065491,
            6.251800060272217
          ]
        },
        {
          "atom_index": 4032,
          "name": "NH2",
          "element": "N",
          "coord": [
            -0.10899999737739563,
            -0.7156999707221985,
            6.4355998039245605
          ]
        }
      ]
    },
    {
      "id": "B:543",
      "chain": "B",
      "resseq": 543,
      "icode": "",
      "resname": "ALA",
      "hetflag": " ",
      "sasa": 0.0,
      "atoms": [
        {
          "atom_index": 4033,
          "name": "N",
          "element": "N",
          "coord": [
            -0.053599998354911804,
            -1.0805000066757202,
            5.763400077819824
          ]
        },
        {
          "atom_index": 4034,
          "name": "CA",
          "element": "C",
          "coord": [
            -0.1492999941110611,
            -1.06659996509552,
            5.653900146484375
          ]
        },
        {
          "atom_index": 4035,
          "name": "C",
          "element": "C",
          "coord": [
            -0.2581000030040741,
            -0.9688000082969666,
            5.697199821472168
          ]
        },
        {
          "atom_index": 4036,
          "name": "O",
          "element": "O",
          "coord": [
            -0.2896000146865845,
            -0.9588000178337097,
            5.8155999183654785
          ]
        },
        {
          "atom_index": 4037,
          "name": "CB",
          "element": "C",
          "coord": [
            -0.2102999985218048,
            -1.200700044631958,
            5.6203999519348145
          ]
        }
      ]
    },
    {
      "id": "B:544",
      "chain": "B",
      "resseq": 544,
      "icode": "",
      "resname": "SER",
      "hetflag": " ",
      "sasa": 0.0,
      "atoms": [
        {
          "atom_index": 4038,
          "name": "N",
          "element": "N",
          "coord": [
            -0.31450000405311584,
            -0.8952999711036682,
            5.602399826049805
          ]
        },
        {
          "atom_index": 4039,
          "name": "CA",
          "element": "C",
          "coord": [
            -0.4189999997615814,
            -0.7994999885559082,
            5.635900020599365
          ]
        },
        {
          "atom_index": 4040,
          "name": "C",
          "element": "C",
          "coord": [
            -0.5565000176429749,
            -0.8514999747276306,
            5.594600200653076
          ]
        },
        {
          "atom_index": 4041,
          "name": "O",
          "element": "O",
          "coord": [
            -0.5669000148773193,
            -0.944100022315979,
            5.514200210571289
          ]
        },
        {
          "atom_index": 4042,
          "name": "CB",
          "element": "C",
          "coord": [
            -0.39149999618530273,
            -0.6654999852180481,
            5.567800045013428
          ]
        },
        {
          "atom_index": 4043,
          "name": "OG",
          "element": "O",
          "coord": [
            -0.38280001282691956,
            -0.6815999746322632,
            5.427800178527832
          ]
        }
      ]
    },
    {
      "id": "B:545",
      "chain": "B",
      "resseq": 545,
      "icode": "",
      "resname": "SER",
      "hetflag": " ",
      "sasa": 0.0,
      "atoms": [
        {
          "atom_index": 4044,
          "name": "N",
          "element": "N",
          "coord": [
            -0.6614000201225281,
            -0.7911999821662903,
            5.650199890136719
          ]
        },
        {
          "atom_index": 4045,
          "name": "CA",
          "element": "C",
          "coord": [
            -0.7979999780654907,
            -0.83160001039505,
            5.619699954986572
          ]
        },
        {
          "atom_index": 4046,
          "name": "C",
          "element": "C",
          "coord": [
            -0.8208000063896179,
            -0.8363999724388123,
            5.469299793243408
          ]
        },
        {
          "atom_index": 4047,
          "name": "O",
          "element": "O",
          "coord": [
            -0.9017999768257141,
            -0.9151999950408936,
            5.420499801635742
          ]
        },
        {
          "atom_index": 4048,
          "name": "CB",
          "element": "C",
          "coord": [
            -0.8984000086784363,
            -0.7353000044822693,
            5.684899806976318
          ]
        },
        {
          "atom_index": 4049,
          "name": "OG",
          "element": "O",
          "coord": [
            -0.8848000168800354,
            -0.6035000085830688,
            5.634900093078613
          ]
        }
      ]
    },
    {
      "id": "B:546",
      "chain": "B",
      "resseq": 546,
      "icode": "",
      "resname": "SER",
      "hetflag": " ",
      "sasa": 0.0,
      "atoms": [
        {
          "atom_index": 4050,
          "name": "N",
          "element": "N",
          "coord": [
            -0.7476999759674072,
            -0.7529000043869019,
            5.396200180053711
          ]
        },
        {
          "atom_index": 4051,
          "name": "CA",
          "element": "C",
          "coord": [
            -0.7603999972343445,
            -0.7477999925613403,
            5.251299858093262
          ]
        },
        {
          "atom_index": 4052,
          "name": "C",
          "element": "C",
          "coord": [
            -0.6855000257492065,
            -0.86080002784729,
            5.180600166320801
          ]
        },
        {
          "atom_index": 4053,
          "name": "O",
          "element": "O",
          "coord": [
            -0.7028999924659729,
            -0.8809999823570251,
            5.0605998039245605
          ]
        },
        {
          "atom_index": 4054,
          "name": "CB",
          "element": "C",
          "coord": [
            -0.7110999822616577,
            -0.612500011920929,
            5.199100017547607
          ]
        },
        {
          "atom_index": 4055,
          "name": "OG",
          "element": "O",
          "coord": [
            -0.5778999924659729,
            -0.586899995803833,
            5.240300178527832
          ]
        }
      ]
    },
    {
      "id": "B:547",
      "chain": "B",
      "resseq": 547,
      "icode": "",
      "resname": "GLY",
      "hetflag": " ",
      "sasa": 0.0,
      "atoms": [
        {
          "atom_index": 4056,
          "name": "N",
          "element": "N",
          "coord": [
            -0.6025000214576721,
            -0.9340999722480774,
            5.254199981689453
          ]
        },
        {
          "atom_index": 4057,
          "name": "CA",
          "element": "C",
          "coord": [
            -0.5284000039100647,
            -1.0433000326156616,
            5.193600177764893
          ]
        },
        {
          "atom_index": 4058,
          "name": "C",
          "element": "C",
          "coord": [
            -0.38190001249313354,
            -1.0130000114440918,
            5.166399955749512
          ]
        },
        {
          "atom_index": 4059,
          "name": "O",
          "element": "O",
          "coord": [
            -0.30169999599456787,
            -1.104200005531311,
            5.146200180053711
          ]
        }
      ]
    },
    {
      "id": "B:548",
      "chain": "B",
      "resseq": 548,
      "icode": "",
      "resname": "ALA",
      "hetflag": " ",
      "sasa": 0.0,
      "atoms": [
        {
          "atom_index": 4060,
          "name": "N",
          "element": "N",
          "coord": [
            -0.34619998931884766,
            -0.8849999904632568,
            5.164899826049805
          ]
        },
        {
          "atom_index": 4061,
          "name": "CA",
          "element": "C",
          "coord": [
            -0.2076999992132187,
            -0.8456000089645386,
            5.140699863433838
          ]
        },
        {
          "atom_index": 4062,
          "name": "C",
          "element": "C",
          "coord": [
            -0.12380000203847885,
            -0.8934999704360962,
            5.257800102233887
          ]
        },
        {
          "atom_index": 4063,
          "name": "O",
          "element": "O",
          "coord": [
            -0.1770000010728836,
            -0.9258000254631042,
            5.363999843597412
          ]
        },
        {
          "atom_index": 4064,
          "name": "CB",
          "element": "C",
          "coord": [
            -0.1972000002861023,
            -0.6948999762535095,
            5.127900123596191
          ]
        }
      ]
    },
    {
      "id": "B:549",
      "chain": "B",
      "resseq": 549,
      "icode": "",
      "resname": "THR",
      "hetflag": " ",
      "sasa": 0.0,
      "atoms": [
        {
          "atom_index": 4065,
          "name": "N",
          "element": "N",
          "coord": [
            0.007499999832361937,
            -0.8978000283241272,
            5.238699913024902
          ]
        },
        {
          "atom_index": 4066,
          "name": "CA",
          "element": "C",
          "coord": [
            0.09640000015497208,
            -0.9424999952316284,
            5.344699859619141
          ]
        },
        {
          "atom_index": 4067,
          "name": "C",
          "element": "C",
          "coord": [
            0.2295999974012375,
            -0.8711000084877014,
            5.3394999504089355
          ]
        },
        {
          "atom_index": 4068,
          "name": "O",
          "element": "O",
          "coord": [
            0.26669999957084656,
            -0.8148000240325928,
            5.237199783325195
          ]
        },
        {
          "atom_index": 4069,
          "name": "CB",
          "element": "C",
          "coord": [
            0.12549999356269836,
            -1.0928000211715698,
            5.332600116729736
          ]
        },
        {
          "atom_index": 4070,
          "name": "OG1",
          "element": "O",
          "coord": [
            0.1826000064611435,
            -1.1186000108718872,
            5.20389986038208
          ]
        },
        {
          "atom_index": 4071,
          "name": "CG2",
          "element": "C",
          "coord": [
            -0.00139999995008111,
            -1.1740000247955322,
            5.3470001220703125
          ]
        }
      ]
    },
    {
      "id": "B:550",
      "chain": "B",
      "resseq": 550,
      "icode": "",
      "resname": "ARG",
      "hetflag": " ",
      "sasa": 0.0,
      "atoms": [
        {
          "atom_index": 4072,
          "name": "N",
          "element": "N",
          "coord": [
            0.3009999990463257,
            -0.8744999766349792,
            5.451300144195557
          ]
        },
        {
          "atom_index": 4073,
          "name": "CA",
          "element": "C",
          "coord": [
            0.43309998512268066,
            -0.815500020980835,
            5.460000038146973
          ]
        },
        {
          "atom_index": 4074,
          "name": "C",
          "element": "C",
          "coord": [
            0.5206000208854675,
            -0.9023000001907349,
            5.550899982452393
          ]
        },
        {
          "atom_index": 4075,
          "name": "O",
          "element": "O",
          "coord": [
            0.4726000130176544,
            -0.9585000276565552,
            5.649499893188477
          ]
        },
        {
          "atom_index": 4076,
          "name": "CB",
          "element": "C",
          "coord": [
            0.4260999858379364,
            -0.67330002784729,
            5.515500068664551
          ]
        },
        {
          "atom_index": 4077,
          "name": "CG",
          "element": "C",
          "coord": [
            0.3801000118255615,
            -0.6650999784469604,
            5.658899784088135
          ]
        },
        {
          "atom_index": 4078,
          "name": "CD",
          "element": "C",
          "coord": [
            0.3741999864578247,
            -0.5213000178337097,
            5.707300186157227
          ]
        },
        {
          "atom_index": 4079,
          "name": "NE",
          "element": "N",
          "coord": [
            0.26579999923706055,
            -0.501800000667572,
            5.803199768066406
          ]
        },
        {
          "atom_index": 4080,
          "name": "CZ",
          "element": "C",
          "coord": [
            0.28279998898506165,
            -0.4878000020980835,
            5.933899879455566
          ]
        },
        {
          "atom_index": 4081,
          "name": "NH1",
          "element": "N",
          "coord": [
            0.4047999978065491,
            -0.49070000648498535,
            5.985599994659424
          ]
        },
        {
          "atom_index": 4082,
          "name": "NH2",
          "element": "N",
          "coord": [
            0.17720000445842743,
            -0.4729999899864197,
            6.012800216674805
          ]
        }
      ]
    },
    {
      "id": "B:551",
      "chain": "B",
      "resseq": 551,
      "icode": "",
      "resname": "ALA",
      "hetflag": " ",
      "sasa": 0.0,
      "atoms": [
        {
          "atom_index": 4083,
          "name": "N",
          "element": "N",
          "coord": [
            0.6478999853134155,
            -0.9147999882698059,
            5.514800071716309
          ]
        },
        {
          "atom_index": 4084,
          "name": "CA",
          "element": "C",
          "coord": [
            0.7443000078201294,
            -0.9905999898910522,
            5.5929999351501465
          ]
        },
        {
          "atom_index": 4085,
          "name": "C",
          "element": "C",
          "coord": [
            0.8353000283241272,
            -0.8866000175476074,
            5.655300140380859
          ]
        },
        {
          "atom_index": 4086,
          "name": "O",
          "element": "O",
          "coord": [
            0.9061999917030334,
            -0.8155999779701233,
            5.58459997177124
          ]
        },
        {
          "atom_index": 4087,
          "name": "CB",
          "element": "C",
          "coord": [
            0.8255000114440918,
            -1.082800030708313,
            5.503300189971924
          ]
        }
      ]
    },
    {
      "id": "B:552",
      "chain": "B",
      "resseq": 552,
      "icode": "",
      "resname": "VAL",
      "hetflag": " ",
      "sasa": 0.0,
      "atoms": [
        {
          "atom_index": 4088,
          "name": "N",
          "element": "N",
          "coord": [
            0.8331000208854675,
            -0.8772000074386597,
            5.787499904632568
          ]
        },
        {
          "atom_index": 4089,
          "name": "CA",
          "element": "C",
          "coord": [
            0.914900004863739,
            -0.7792999744415283,
            5.857399940490723
          ]
        },
        {
          "atom_index": 4090,
          "name": "C",
          "element": "C",
          "coord": [
            1.0241999626159668,
            -0.8468000292778015,
            5.938000202178955
          ]
        },
        {
          "atom_index": 4091,
          "name": "O",
          "element": "O",
          "coord": [
            0.9969000220298767,
            -0.9348999857902527,
            6.019400119781494
          ]
        },
        {
          "atom_index": 4092,
          "name": "CB",
          "element": "C",
          "coord": [
            0.8296999931335449,
            -0.6937999725341797,
            5.95419979095459
          ]
        },
        {
          "atom_index": 4093,
          "name": "CG1",
          "element": "C",
          "coord": [
            0.9157999753952026,
            -0.5863999724388123,
            6.018099784851074
          ]
        },
        {
          "atom_index": 4094,
          "name": "CG2",
          "element": "C",
          "coord": [
            0.713100016117096,
            -0.6309000253677368,
            5.87939977645874
          ]
        }
      ]
    },
    {
      "id": "B:553",
      "chain": "B",
      "resseq": 553,
      "icode": "",
      "resname": "GLU",
      "hetflag": " ",
      "sasa": 0.0,
      "atoms": [
        {
          "atom_index": 4095,
          "name": "N",
          "element": "N",
          "coord": [
            1.1482000350952148,
            -0.8050000071525574,
            5.91540002822876
          ]
        },
        {
          "atom_index": 4096,
          "name": "CA",
          "element": "C",
          "coord": [
            1.2597999572753906,
            -0.8615999817848206,
            5.9882001876831055
          ]
        },
        {
          "atom_index": 4097,
          "name": "C",
          "element": "C",
          "coord": [
            1.2563999891281128,
            -0.8126000165939331,
            6.131999969482422
          ]
        },
        {
          "atom_index": 4098,
          "name": "O",
          "element": "O",
          "coord": [
            1.2533999681472778,
            -0.692799985408783,
            6.157899856567383
          ]
        },
        {
          "atom_index": 4099,
          "name": "CB",
          "element": "C",
          "coord": [
            1.3925000429153442,
            -0.8235999941825867,
            5.922900199890137
          ]
        },
        {
          "atom_index": 4100,
          "name": "CG",
          "element": "C",
          "coord": [
            1.5118000507354736,
            -0.8906999826431274,
            5.988100051879883
          ]
        },
        {
          "atom_index": 4101,
          "name": "CD",
          "element": "C",
          "coord": [
            1.6376999616622925,
            -0.8828999996185303,
            5.9039998054504395
          ]
        },
        {
          "atom_index": 4102,
          "name": "OE1",
          "element": "O",
          "coord": [
            1.7430000305175781,
            -0.930899977684021,
            5.951200008392334
          ]
        },
        {
          "atom_index": 4103,
          "name": "OE2",
          "element": "O",
          "coord": [
            1.6318000555038452,
            -0.8296999931335449,
            5.790599822998047
          ]
        }
      ]
    },
    {
      "id": "B:554",
      "chain": "B",
      "resseq": 554,
      "icode": "",
      "resname": "ILE",
      "hetflag": " ",
      "sasa": 0.0,
      "atoms": [
        {
          "atom_index": 4104,
          "name": "N",
          "element": "N",
          "coord": [
            1.2553999423980713,
            -0.9075999855995178,
            6.224400043487549
          ]
        },
        {
          "atom_index": 4105,
          "name": "CA",
          "element": "C",
          "coord": [
            1.2517000436782837,
            -0.880299985408783,
            6.367499828338623
          ]
        },
        {
          "atom_index": 4106,
          "name": "C",
          "element": "C",
          "coord": [
            1.3761999607086182,
            -0.9423999786376953,
            6.430699825286865
          ]
        },
        {
          "atom_index": 4107,
          "name": "O",
          "element": "O",
          "coord": [
            1.4412000179290771,
            -1.0270999670028687,
            6.369100093841553
          ]
        },
        {
          "atom_index": 4108,
          "name": "CB",
          "element": "C",
          "coord": [
            1.1262999773025513,
            -0.9445000290870667,
            6.430099964141846
          ]
        },
        {
          "atom_index": 4109,
          "name": "CG1",
          "element": "C",
          "coord": [
            1.0018999576568604,
            -0.8909000158309937,
            6.3607001304626465
          ]
        },
        {
          "atom_index": 4110,
          "name": "CG2",
          "element": "C",
          "coord": [
            1.118399977684021,
            -0.9132999777793884,
            6.578199863433838
          ]
        },
        {
          "atom_index": 4111,
          "name": "CD1",
          "element": "C",
          "coord": [
            0.989300012588501,
            -0.7400000095367432,
            6.367800235748291
          ]
        }
      ]
    },
    {
      "id": "B:555",
      "chain": "B",
      "resseq": 555,
      "icode": "",
      "resname": "ILE",
      "hetflag": " ",
      "sasa": 0.38718554377555847,
      "atoms": [
        {
          "atom_index": 4112,
          "name": "N",
          "element": "N",
          "coord": [
            1.4107999801635742,
            -0.8999999761581421,
            6.552000045776367
          ]
        },
        {
          "atom_index": 4113,
          "name": "CA",
          "element": "C",
          "coord": [
            1.5263999700546265,
            -0.9570000171661377,
            6.620500087738037
          ]
        },
        {
          "atom_index": 4114,
          "name": "C",
          "element": "C",
          "coord": [
            1.4907000064849854,
            -1.1013000011444092,
            6.659599781036377
          ]
        },
        {
          "atom_index": 4115,
          "name": "O",
          "element": "O",
          "coord": [
            1.3847999572753906,
            -1.1267000436782837,
            6.716700077056885
          ]
        },
        {
          "atom_index": 4116,
          "name": "CB",
          "element": "C",
          "coord": [
            1.5636999607086182,
            -0.8748999834060669,
            6.745500087738037
          ]
        },
        {
          "atom_index": 4117,
          "name": "CG1",
          "element": "C",
          "coord": [
            1.6779999732971191,
            -0.9442999958992004,
            6.820300102233887
          ]
        },
        {
          "atom_index": 4118,
          "name": "CG2",
          "element": "C",
          "coord": [
            1.440999984741211,
            -0.8555999994277954,
            6.834099769592285
          ]
        },
        {
          "atom_index": 4119,
          "name": "CD1",
          "element": "C",
          "coord": [
            1.7273999452590942,
            -0.868399977684021,
            6.942500114440918
          ]
        }
      ]
    },
    {
      "id": "B:556",
      "chain": "B",
      "resseq": 556,
      "icode": "",
      "resname": "PRO",
      "hetflag": " ",
      "sasa": 0.0,
      "atoms": [
        {
          "atom_index": 4120,
          "name": "N",
          "element": "N",
          "coord": [
            1.579200029373169,
            -1.1978000402450562,
            6.628699779510498
          ]
        },
        {
          "atom_index": 4121,
          "name": "CA",
          "element": "C",
          "coord": [
            1.5586999654769897,
            -1.3402999639511108,
            6.658100128173828
          ]
        },
        {
          "atom_index": 4122,
          "name": "C",
          "element": "C",
          "coord": [
            1.5470999479293823,
            -1.386199951171875,
            6.803800106048584
          ]
        },
        {
          "atom_index": 4123,
          "name": "O",
          "element": "O",
          "coord": [
            1.6456999778747559,
            -1.4256999492645264,
            6.866099834442139
          ]
        },
        {
          "atom_index": 4124,
          "name": "CB",
          "element": "C",
          "coord": [
            1.6750999689102173,
            -1.407099962234497,
            6.584799766540527
          ]
        },
        {
          "atom_index": 4125,
          "name": "CG",
          "element": "C",
          "coord": [
            1.7825000286102295,
            -1.3041000366210938,
            6.592599868774414
          ]
        },
        {
          "atom_index": 4126,
          "name": "CD",
          "element": "C",
          "coord": [
            1.7085000276565552,
            -1.1764999628067017,
            6.561100006103516
          ]
        }
      ]
    },
    {
      "id": "B:557",
      "chain": "B",
      "resseq": 557,
      "icode": "",
      "resname": "LYS",
      "hetflag": " ",
      "sasa": 3.3879776000976562,
      "atoms": [
        {
          "atom_index": 4127,
          "name": "N",
          "element": "N",
          "coord": [
            1.4253000020980835,
            -1.382200002670288,
            6.856400012969971
          ]
        },
        {
          "atom_index": 4128,
          "name": "CA",
          "element": "C",
          "coord": [
            1.3981000185012817,
            -1.4251999855041504,
            6.993100166320801
          ]
        },
        {
          "atom_index": 4129,
          "name": "C",
          "element": "C",
          "coord": [
            1.2666000127792358,
            -1.5017000436782837,
            6.997399806976318
          ]
        },
        {
          "atom_index": 4130,
          "name": "O",
          "element": "O",
          "coord": [
            1.1684999465942383,
            -1.4622000455856323,
            6.9344000816345215
          ]
        },
        {
          "atom_index": 4131,
          "name": "CB",
          "element": "C",
          "coord": [
            1.3910000324249268,
            -1.3050999641418457,
            7.087600231170654
          ]
        },
        {
          "atom_index": 4132,
          "name": "CG",
          "element": "C",
          "coord": [
            1.5257999897003174,
            -1.2386000156402588,
            7.11299991607666
          ]
        },
        {
          "atom_index": 4133,
          "name": "CD",
          "element": "C",
          "coord": [
            1.5126999616622925,
            -1.1201000213623047,
            7.208799839019775
          ]
        },
        {
          "atom_index": 4134,
          "name": "CE",
          "element": "C",
          "coord": [
            1.6473000049591064,
            -1.052299976348877,
            7.234300136566162
          ]
        },
        {
          "atom_index": 4135,
          "name": "NZ",
          "element": "N",
          "coord": [
            1.631100058555603,
            -0.9271000027656555,
            7.3140997886657715
          ]
        }
      ]
    },
    {
      "id": "B:558",
      "chain": "B",
      "resseq": 558,
      "icode": "",
      "resname": "ALA",
      "hetflag": " ",
      "sasa": 0.0,
      "atoms": [
        {
          "atom_index": 4136,
          "name": "N",
          "element": "N",
          "coord": [
            1.2654999494552612,
            -1.6119999885559082,
            7.071300029754639
          ]
        },
        {
          "atom_index": 4137,
          "name": "CA",
          "element": "C",
          "coord": [
            1.1468000411987305,
            -1.695199966430664,
            7.083799839019775
          ]
        },
        {
          "atom_index": 4138,
          "name": "C",
          "element": "C",
          "coord": [
            1.027899980545044,
            -1.6154999732971191,
            7.135499954223633
          ]
        },
        {
          "atom_index": 4139,
          "name": "O",
          "element": "O",
          "coord": [
            0.9153000116348267,
            -1.6323000192642212,
            7.089000225067139
          ]
        },
        {
          "atom_index": 4140,
          "name": "CB",
          "element": "C",
          "coord": [
            1.1756000518798828,
            -1.8114999532699585,
            7.176599979400635
          ]
        }
      ]
    },
    {
      "id": "B:559",
      "chain": "B",
      "resseq": 559,
      "icode": "",
      "resname": "GLY",
      "hetflag": " ",
      "sasa": 0.0,
      "atoms": [
        {
          "atom_index": 4141,
          "name": "N",
          "element": "N",
          "coord": [
            1.0535999536514282,
            -1.52839994430542,
            7.2322001457214355
          ]
        },
        {
          "atom_index": 4142,
          "name": "CA",
          "element": "C",
          "coord": [
            0.9470999836921692,
            -1.4479000568389893,
            7.288700103759766
          ]
        },
        {
          "atom_index": 4143,
          "name": "C",
          "element": "C",
          "coord": [
            0.9034000039100647,
            -1.3366999626159668,
            7.195799827575684
          ]
        },
        {
          "atom_index": 4144,
          "name": "O",
          "element": "O",
          "coord": [
            0.8673999905586243,
            -1.2276999950408936,
            7.2403998374938965
          ]
        }
      ]
    },
    {
      "id": "B:560",
      "chain": "B",
      "resseq": 560,
      "icode": "",
      "resname": "ALA",
      "hetflag": " ",
      "sasa": 0.0,
      "atoms": [
        {
          "atom_index": 4145,
          "name": "N",
          "element": "N",
          "coord": [
            0.9071999788284302,
            -1.364400029182434,
            7.066100120544434
          ]
        },
        {
          "atom_index": 4146,
          "name": "CA",
          "element": "C",
          "coord": [
            0.867900013923645,
            -1.2670999765396118,
            6.9653000831604
          ]
        },
        {
          "atom_index": 4147,
          "name": "C",
          "element": "C",
          "coord": [
            0.7763000130653381,
            -1.3343000411987305,
            6.864699840545654
          ]
        },
        {
          "atom_index": 4148,
          "name": "O",
          "element": "O",
          "coord": [
            0.7264000177383423,
            -1.2704999446868896,
            6.772299766540527
          ]
        },
        {
          "atom_index": 4149,
          "name": "CB",
          "element": "C",
          "coord": [
            0.9908999800682068,
            -1.211300015449524,
            6.895100116729736
          ]
        }
      ]
    },
    {
      "id": "B:561",
      "chain": "B",
      "resseq": 561,
      "icode": "",
      "resname": "LEU",
      "hetflag": " ",
      "sasa": 0.0,
      "atoms": [
        {
          "atom_index": 4150,
          "name": "N",
          "element": "N",
          "coord": [
            0.7549999952316284,
            -1.4641000032424927,
            6.882900238037109
          ]
        },
        {
          "atom_index": 4151,
          "name": "CA",
          "element": "C",
          "coord": [
            0.6686999797821045,
            -1.5392999649047852,
            6.793700218200684
          ]
        },
        {
          "atom_index": 4152,
          "name": "C",
          "element": "C",
          "coord": [
            0.5239999890327454,
            -1.5017999410629272,
            6.819200038909912
          ]
        },
        {
          "atom_index": 4153,
          "name": "O",
          "element": "O",
          "coord": [
            0.4902999997138977,
            -1.445199966430664,
            6.923799991607666
          ]
        },
        {
          "atom_index": 4154,
          "name": "CB",
          "element": "C",
          "coord": [
            0.6869000196456909,
            -1.6892000436782837,
            6.815400123596191
          ]
        },
        {
          "atom_index": 4155,
          "name": "CG",
          "element": "C",
          "coord": [
            0.8210999965667725,
            -1.7497999668121338,
            6.774700164794922
          ]
        },
        {
          "atom_index": 4156,
          "name": "CD1",
          "element": "C",
          "coord": [
            0.8216999769210815,
            -1.8983999490737915,
            6.8069000244140625
          ]
        },
        {
          "atom_index": 4157,
          "name": "CD2",
          "element": "C",
          "coord": [
            0.843999981880188,
            -1.7273999452590942,
            6.625500202178955
          ]
        }
      ]
    },
    {
      "id": "B:562",
      "chain": "B",
      "resseq": 562,
      "icode": "",
      "resname": "ASN",
      "hetflag": " ",
      "sasa": 0.0,
      "atoms": [
        {
          "atom_index": 4158,
          "name": "N",
          "element": "N",
          "coord": [
            0.4390000104904175,
            -1.5338000059127808,
            6.722499847412109
          ]
        },
        {
          "atom_index": 4159,
          "name": "CA",
          "element": "C",
          "coord": [
            0.2964000105857849,
            -1.5053000450134277,
            6.731200218200684
          ]
        },
        {
          "atom_index": 4160,
          "name": "C",
          "element": "C",
          "coord": [
            0.2224999964237213,
            -1.617400050163269,
            6.65939998626709
          ]
        },
        {
          "atom_index": 4161,
          "name": "O",
          "element": "O",
          "coord": [
            0.2529999911785126,
            -1.6504000425338745,
            6.54449987411499
          ]
        },
        {
          "atom_index": 4162,
          "name": "CB",
          "element": "C",
          "coord": [
            0.26460000872612,
            -1.370300054550171,
            6.665800094604492
          ]
        },
        {
          "atom_index": 4163,
          "name": "CG",
          "element": "C",
          "coord": [
            0.12269999831914902,
            -1.3236000537872314,
            6.693399906158447
          ]
        },
        {
          "atom_index": 4164,
          "name": "OD1",
          "element": "O",
          "coord": [
            0.025800000876188278,
            -1.3865000009536743,
            6.651199817657471
          ]
        },
        {
          "atom_index": 4165,
          "name": "ND2",
          "element": "N",
          "coord": [
            0.11020000278949738,
            -1.212399959564209,
            6.764900207519531
          ]
        }
      ]
    },
    {
      "id": "B:563",
      "chain": "B",
      "resseq": 563,
      "icode": "",
      "resname": "SER",
      "hetflag": " ",
      "sasa": 0.0,
      "atoms": [
        {
          "atom_index": 4166,
          "name": "N",
          "element": "N",
          "coord": [
            0.12530000507831573,
            -1.6756999492645264,
            6.7281999588012695
          ]
        },
        {
          "atom_index": 4167,
          "name": "CA",
          "element": "C",
          "coord": [
            0.047200001776218414,
            -1.785599946975708,
            6.673999786376953
          ]
        },
        {
          "atom_index": 4168,
          "name": "C",
          "element": "C",
          "coord": [
            -0.04320000112056732,
            -1.74590003490448,
            6.557700157165527
          ]
        },
        {
          "atom_index": 4169,
          "name": "O",
          "element": "O",
          "coord": [
            -0.08780000358819962,
            -1.8314000368118286,
            6.481400012969971
          ]
        },
        {
          "atom_index": 4170,
          "name": "CB",
          "element": "C",
          "coord": [
            -0.03689999878406525,
            -1.8467999696731567,
            6.785799980163574
          ]
        },
        {
          "atom_index": 4171,
          "name": "OG",
          "element": "O",
          "coord": [
            -0.10329999774694443,
            -1.9631999731063843,
            6.741099834442139
          ]
        }
      ]
    },
    {
      "id": "B:564",
      "chain": "B",
      "resseq": 564,
      "icode": "",
      "resname": "ASN",
      "hetflag": " ",
      "sasa": 0.0,
      "atoms": [
        {
          "atom_index": 4172,
          "name": "N",
          "element": "N",
          "coord": [
            -0.06909999996423721,
            -1.6162999868392944,
            6.543499946594238
          ]
        },
        {
          "atom_index": 4173,
          "name": "CA",
          "element": "C",
          "coord": [
            -0.1573999971151352,
            -1.5670000314712524,
            6.43779993057251
          ]
        },
        {
          "atom_index": 4174,
          "name": "C",
          "element": "C",
          "coord": [
            -0.09849999845027924,
            -1.5651999711990356,
            6.297599792480469
          ]
        },
        {
          "atom_index": 4175,
          "name": "O",
          "element": "O",
          "coord": [
            -0.1712999939918518,
            -1.5788999795913696,
            6.1996002197265625
          ]
        },
        {
          "atom_index": 4176,
          "name": "CB",
          "element": "C",
          "coord": [
            -0.2062000036239624,
            -1.4270000457763672,
            6.473400115966797
          ]
        },
        {
          "atom_index": 4177,
          "name": "CG",
          "element": "C",
          "coord": [
            -0.29440000653266907,
            -1.4263999462127686,
            6.595900058746338
          ]
        },
        {
          "atom_index": 4178,
          "name": "OD1",
          "element": "O",
          "coord": [
            -0.29499998688697815,
            -1.330399990081787,
            6.672900199890137
          ]
        },
        {
          "atom_index": 4179,
          "name": "ND2",
          "element": "N",
          "coord": [
            -0.3707999885082245,
            -1.533400058746338,
            6.614200115203857
          ]
        }
      ]
    },
    {
      "id": "B:565",
      "chain": "B",
      "resseq": 565,
      "icode": "",
      "resname": "ASP",
      "hetflag": " ",
      "sasa": 0.0,
      "atoms": [
        {
          "atom_index": 4180,
          "name": "N",
          "element": "N",
          "coord": [
            0.032499998807907104,
            -1.5478999614715576,
            6.287099838256836
          ]
        },
        {
          "atom_index": 4181,
          "name": "CA",
          "element": "C",
          "coord": [
            0.09520000219345093,
            -1.5442999601364136,
            6.155900001525879
          ]
        },
        {
          "atom_index": 4182,
          "name": "C",
          "element": "C",
          "coord": [
            0.2150000035762787,
            -1.6376999616622925,
            6.14139986038208
          ]
        },
        {
          "atom_index": 4183,
          "name": "O",
          "element": "O",
          "coord": [
            0.2590999901294708,
            -1.6988999843597412,
            6.238900184631348
          ]
        },
        {
          "atom_index": 4184,
          "name": "CB",
          "element": "C",
          "coord": [
            0.13339999318122864,
            -1.3997000455856323,
            6.119900226593018
          ]
        },
        {
          "atom_index": 4185,
          "name": "CG",
          "element": "C",
          "coord": [
            0.1582999974489212,
            -1.313099980354309,
            6.241799831390381
          ]
        },
        {
          "atom_index": 4186,
          "name": "OD1",
          "element": "O",
          "coord": [
            0.26829999685287476,
            -1.3217999935150146,
            6.299799919128418
          ]
        },
        {
          "atom_index": 4187,
          "name": "OD2",
          "element": "O",
          "coord": [
            0.06729999929666519,
            -1.2365000247955322,
            6.28000020980835
          ]
        }
      ]
    },
    {
      "id": "B:566",
      "chain": "B",
      "resseq": 566,
      "icode": "",
      "resname": "ALA",
      "hetflag": " ",
      "sasa": 0.0,
      "atoms": [
        {
          "atom_index": 4188,
          "name": "N",
          "element": "N",
          "coord": [
            0.26579999923706055,
            -1.6492999792099,
            6.018899917602539
          ]
        },
        {
          "atom_index": 4189,
          "name": "CA",
          "element": "C",
          "coord": [
            0.37929999828338623,
            -1.73580002784729,
            5.989500045776367
          ]
        },
        {
          "atom_index": 4190,
          "name": "C",
          "element": "C",
          "coord": [
            0.5145999789237976,
            -1.6664999723434448,
            6.007199764251709
          ]
        },
        {
          "atom_index": 4191,
          "name": "O",
          "element": "O",
          "coord": [
            0.5264999866485596,
            -1.545300006866455,
            5.990699768066406
          ]
        },
        {
          "atom_index": 4192,
          "name": "CB",
          "element": "C",
          "coord": [
            0.367000013589859,
            -1.7894999980926514,
            5.847700119018555
          ]
        }
      ]
    },
    {
      "id": "B:567",
      "chain": "B",
      "resseq": 567,
      "icode": "",
      "resname": "PHE",
      "hetflag": " ",
      "sasa": 0.0,
      "atoms": [
        {
          "atom_index": 4193,
          "name": "N",
          "element": "N",
          "coord": [
            0.6165000200271606,
            -1.7441999912261963,
            6.041600227355957
          ]
        },
        {
          "atom_index": 4194,
          "name": "CA",
          "element": "C",
          "coord": [
            0.7498999834060669,
            -1.6894999742507935,
            6.0594000816345215
          ]
        },
        {
          "atom_index": 4195,
          "name": "C",
          "element": "C",
          "coord": [
            0.8529999852180481,
            -1.7652000188827515,
            5.97760009765625
          ]
        },
        {
          "atom_index": 4196,
          "name": "O",
          "element": "O",
          "coord": [
            0.8346999883651733,
            -1.8813999891281128,
            5.943900108337402
          ]
        },
        {
          "atom_index": 4197,
          "name": "CB",
          "element": "C",
          "coord": [
            0.7908999919891357,
            -1.6931999921798706,
            6.206500053405762
          ]
        },
        {
          "atom_index": 4198,
          "name": "CG",
          "element": "C",
          "coord": [
            0.717199981212616,
            -1.5946999788284302,
            6.292699813842773
          ]
        },
        {
          "atom_index": 4199,
          "name": "CD1",
          "element": "C",
          "coord": [
            0.5799999833106995,
            -1.607300043106079,
            6.313799858093262
          ]
        },
        {
          "atom_index": 4200,
          "name": "CD2",
          "element": "C",
          "coord": [
            0.7851999998092651,
            -1.4884999990463257,
            6.352700233459473
          ]
        },
        {
          "atom_index": 4201,
          "name": "CE1",
          "element": "C",
          "coord": [
            0.5113999843597412,
            -1.5156999826431274,
            6.3933000564575195
          ]
        },
        {
          "atom_index": 4202,
          "name": "CE2",
          "element": "C",
          "coord": [
            0.7178999781608582,
            -1.396299958229065,
            6.43209981918335
          ]
        },
        {
          "atom_index": 4203,
          "name": "CZ",
          "element": "C",
          "coord": [
            0.5805000066757202,
            -1.409600019454956,
            6.452700138092041
          ]
        }
      ]
    },
    {
      "id": "B:568",
      "chain": "B",
      "resseq": 568,
      "icode": "",
      "resname": "VAL",
      "hetflag": " ",
      "sasa": 0.0,
      "atoms": [
        {
          "atom_index": 4204,
          "name": "N",
          "element": "N",
          "coord": [
            0.9613000154495239,
            -1.6970000267028809,
            5.943699836730957
          ]
        },
        {
          "atom_index": 4205,
          "name": "CA",
          "element": "C",
          "coord": [
            1.068600058555603,
            -1.7595000267028809,
            5.869100093841553
          ]
        },
        {
          "atom_index": 4206,
          "name": "C",
          "element": "C",
          "coord": [
            1.1957999467849731,
            -1.7345000505447388,
            5.948400020599365
          ]
        },
        {
          "atom_index": 4207,
          "name": "O",
          "element": "O",
          "coord": [
            1.2231999635696411,
            -1.621999979019165,
            5.990900039672852
          ]
        },
        {
          "atom_index": 4208,
          "name": "CB",
          "element": "C",
          "coord": [
            1.082900047302246,
            -1.7009999752044678,
            5.726600170135498
          ]
        },
        {
          "atom_index": 4209,
          "name": "CG1",
          "element": "C",
          "coord": [
            1.2151000499725342,
            -1.742300033569336,
            5.665900230407715
          ]
        },
        {
          "atom_index": 4210,
          "name": "CG2",
          "element": "C",
          "coord": [
            0.9708999991416931,
            -1.7517999410629272,
            5.638700008392334
          ]
        }
      ]
    },
    {
      "id": "B:569",
      "chain": "B",
      "resseq": 569,
      "icode": "",
      "resname": "LEU",
      "hetflag": " ",
      "sasa": 0.0,
      "atoms": [
        {
          "atom_index": 4211,
          "name": "N",
          "element": "N",
          "coord": [
            1.2710000276565552,
            -1.841599941253662,
            5.971199989318848
          ]
        },
        {
          "atom_index": 4212,
          "name": "CA",
          "element": "C",
          "coord": [
            1.3956999778747559,
            -1.8339999914169312,
            6.045300006866455
          ]
        },
        {
          "atom_index": 4213,
          "name": "C",
          "element": "C",
          "coord": [
            1.5098999738693237,
            -1.8767999410629272,
            5.95419979095459
          ]
        },
        {
          "atom_index": 4214,
          "name": "O",
          "element": "O",
          "coord": [
            1.5092999935150146,
            -1.98580002784729,
            5.898099899291992
          ]
        },
        {
          "atom_index": 4215,
          "name": "CB",
          "element": "C",
          "coord": [
            1.3896000385284424,
            -1.923799991607666,
            6.169400215148926
          ]
        },
        {
          "atom_index": 4216,
          "name": "CG",
          "element": "C",
          "coord": [
            1.5140000581741333,
            -1.9215999841690063,
            6.258399963378906
          ]
        },
        {
          "atom_index": 4217,
          "name": "CD1",
          "element": "C",
          "coord": [
            1.5547000169754028,
            -1.7789000272750854,
            6.286399841308594
          ]
        },
        {
          "atom_index": 4218,
          "name": "CD2",
          "element": "C",
          "coord": [
            1.4854999780654907,
            -1.9953999519348145,
            6.387499809265137
          ]
        }
      ]
    },
    {
      "id": "B:570",
      "chain": "B",
      "resseq": 570,
      "icode": "",
      "resname": "LYS",
      "hetflag": " ",
      "sasa": 0.0,
      "atoms": [
        {
          "atom_index": 4219,
          "name": "N",
          "element": "N",
          "coord": [
            1.607200026512146,
            -1.7884999513626099,
            5.939000129699707
          ]
        },
        {
          "atom_index": 4220,
          "name": "CA",
          "element": "C",
          "coord": [
            1.7218999862670898,
            -1.8147000074386597,
            5.854499816894531
          ]
        },
        {
          "atom_index": 4221,
          "name": "C",
          "element": "C",
          "coord": [
            1.8463000059127808,
            -1.8243000507354736,
            5.940100193023682
          ]
        },
        {
          "atom_index": 4222,
          "name": "O",
          "element": "O",
          "coord": [
            1.8911999464035034,
            -1.7246999740600586,
            5.996699810028076
          ]
        },
        {
          "atom_index": 4223,
          "name": "CB",
          "element": "C",
          "coord": [
            1.738700032234192,
            -1.7015999555587769,
            5.753300189971924
          ]
        },
        {
          "atom_index": 4224,
          "name": "CG",
          "element": "C",
          "coord": [
            1.8716000318527222,
            -1.7002999782562256,
            5.680500030517578
          ]
        },
        {
          "atom_index": 4225,
          "name": "CD",
          "element": "C",
          "coord": [
            1.8818000555038452,
            -1.813599944114685,
            5.580999851226807
          ]
        },
        {
          "atom_index": 4226,
          "name": "CE",
          "element": "C",
          "coord": [
            2.0109000205993652,
            -1.8035000562667847,
            5.501800060272217
          ]
        },
        {
          "atom_index": 4227,
          "name": "NZ",
          "element": "N",
          "coord": [
            2.1287999153137207,
            -1.795300006866455,
            5.592400074005127
          ]
        }
      ]
    },
    {
      "id": "B:571",
      "chain": "B",
      "resseq": 571,
      "icode": "",
      "resname": "THR",
      "hetflag": " ",
      "sasa": 0.0,
      "atoms": [
        {
          "atom_index": 4228,
          "name": "N",
          "element": "N",
          "coord": [
            1.899999976158142,
            -1.945199966430664,
            5.951200008392334
          ]
        },
        {
          "atom_index": 4229,
          "name": "CA",
          "element": "C",
          "coord": [
            2.0216000080108643,
            -1.9678000211715698,
            6.027699947357178
          ]
        },
        {
          "atom_index": 4230,
          "name": "C",
          "element": "C",
          "coord": [
            2.1256000995635986,
            -2.0074000358581543,
            5.925000190734863
          ]
        },
        {
          "atom_index": 4231,
          "name": "O",
          "element": "O",
          "coord": [
            2.091099977493286,
            -2.044300079345703,
            5.812099933624268
          ]
        },
        {
          "atom_index": 4232,
          "name": "CB",
          "element": "C",
          "coord": [
            2.0058999061584473,
            -2.08270001411438,
            6.129199981689453
          ]
        },
        {
          "atom_index": 4233,
          "name": "OG1",
          "element": "O",
          "coord": [
            1.975000023841858,
            -2.204200029373169,
            6.059899806976318
          ]
        },
        {
          "atom_index": 4234,
          "name": "CG2",
          "element": "C",
          "coord": [
            1.8948999643325806,
            -2.0513999462127686,
            6.228600025177002
          ]
        }
      ]
    },
    {
      "id": "B:572",
      "chain": "B",
      "resseq": 572,
      "icode": "",
      "resname": "PRO",
      "hetflag": " ",
      "sasa": 2.5202829837799072,
      "atoms": [
        {
          "atom_index": 4235,
          "name": "N",
          "element": "N",
          "coord": [
            2.2541000843048096,
            -1.9990999698638916,
            5.960999965667725
          ]
        },
        {
          "atom_index": 4236,
          "name": "CA",
          "element": "C",
          "coord": [
            2.357599973678589,
            -2.0369999408721924,
            5.864500045776367
          ]
        },
        {
          "atom_index": 4237,
          "name": "C",
          "element": "C",
          "coord": [
            2.3471999168395996,
            -2.1835999488830566,
            5.821899890899658
          ]
        },
        {
          "atom_index": 4238,
          "name": "O",
          "element": "O",
          "coord": [
            2.379499912261963,
            -2.218400001525879,
            5.7083001136779785
          ]
        },
        {
          "atom_index": 4239,
          "name": "CB",
          "element": "C",
          "coord": [
            2.487600088119507,
            -2.0046000480651855,
            5.938300132751465
          ]
        },
        {
          "atom_index": 4240,
          "name": "CG",
          "element": "C",
          "coord": [
            2.4491000175476074,
            -2.015199899673462,
            6.083600044250488
          ]
        },
        {
          "atom_index": 4241,
          "name": "CD",
          "element": "C",
          "coord": [
            2.3136000633239746,
            -1.9509999752044678,
            6.086900234222412
          ]
        }
      ]
    },
    {
      "id": "B:573",
      "chain": "B",
      "resseq": 573,
      "icode": "",
      "resname": "SER",
      "hetflag": " ",
      "sasa": 3.4096384048461914,
      "atoms": [
        {
          "atom_index": 4242,
          "name": "N",
          "element": "N",
          "coord": [
            2.299299955368042,
            -2.2683000564575195,
            5.912600040435791
          ]
        },
        {
          "atom_index": 4243,
          "name": "CA",
          "element": "C",
          "coord": [
            2.284600019454956,
            -2.411099910736084,
            5.885200023651123
          ]
        },
        {
          "atom_index": 4244,
          "name": "C",
          "element": "C",
          "coord": [
            2.160799980163574,
            -2.441800117492676,
            5.80109977722168
          ]
        },
        {
          "atom_index": 4245,
          "name": "O",
          "element": "O",
          "coord": [
            2.1684999465942383,
            -2.516900062561035,
            5.7042999267578125
          ]
        },
        {
          "atom_index": 4246,
          "name": "CB",
          "element": "C",
          "coord": [
            2.276700019836426,
            -2.489300012588501,
            6.016600131988525
          ]
        },
        {
          "atom_index": 4247,
          "name": "OG",
          "element": "O",
          "coord": [
            2.3850998878479004,
            -2.45740008354187,
            6.102499961853027
          ]
        }
      ]
    },
    {
      "id": "B:574",
      "chain": "B",
      "resseq": 574,
      "icode": "",
      "resname": "ALA",
      "hetflag": " ",
      "sasa": 0.0,
      "atoms": [
        {
          "atom_index": 4248,
          "name": "N",
          "element": "N",
          "coord": [
            2.046799898147583,
            -2.3838999271392822,
            5.838099956512451
          ]
        },
        {
          "atom_index": 4249,
          "name": "CA",
          "element": "C",
          "coord": [
            1.9223999977111816,
            -2.408099889755249,
            5.765500068664551
          ]
        },
        {
          "atom_index": 4250,
          "name": "C",
          "element": "C",
          "coord": [
            1.8179999589920044,
            -2.296099901199341,
            5.7743000984191895
          ]
        },
        {
          "atom_index": 4251,
          "name": "O",
          "element": "O",
          "coord": [
            1.8367999792099,
            -2.194700002670288,
            5.842299938201904
          ]
        },
        {
          "atom_index": 4252,
          "name": "CB",
          "element": "C",
          "coord": [
            1.8609999418258667,
            -2.538800001144409,
            5.8130998611450195
          ]
        }
      ]
    },
    {
      "id": "B:575",
      "chain": "B",
      "resseq": 575,
      "icode": "",
      "resname": "ALA",
      "hetflag": " ",
      "sasa": 0.0,
      "atoms": [
        {
          "atom_index": 4253,
          "name": "N",
          "element": "N",
          "coord": [
            1.7067999839782715,
            -2.3171000480651855,
            5.704500198364258
          ]
        },
        {
          "atom_index": 4254,
          "name": "CA",
          "element": "C",
          "coord": [
            1.5968999862670898,
            -2.22189998626709,
            5.700799942016602
          ]
        },
        {
          "atom_index": 4255,
          "name": "C",
          "element": "C",
          "coord": [
            1.466599941253662,
            -2.29010009765625,
            5.7428998947143555
          ]
        },
        {
          "atom_index": 4256,
          "name": "O",
          "element": "O",
          "coord": [
            1.4277000427246094,
            -2.3922998905181885,
            5.686500072479248
          ]
        },
        {
          "atom_index": 4257,
          "name": "CB",
          "element": "C",
          "coord": [
            1.583299994468689,
            -2.1651999950408936,
            5.5605998039245605
          ]
        }
      ]
    },
    {
      "id": "B:576",
      "chain": "B",
      "resseq": 576,
      "icode": "",
      "resname": "TYR",
      "hetflag": " ",
      "sasa": 0.0,
      "atoms": [
        {
          "atom_index": 4258,
          "name": "N",
          "element": "N",
          "coord": [
            1.399399995803833,
            -2.232100009918213,
            5.842199802398682
          ]
        },
        {
          "atom_index": 4259,
          "name": "CA",
          "element": "C",
          "coord": [
            1.273900032043457,
            -2.2857000827789307,
            5.893899917602539
          ]
        },
        {
          "atom_index": 4260,
          "name": "C",
          "element": "C",
          "coord": [
            1.15339994430542,
            -2.2016000747680664,
            5.853700160980225
          ]
        },
        {
          "atom_index": 4261,
          "name": "O",
          "element": "O",
          "coord": [
            1.1612999439239502,
            -2.079200029373169,
            5.847700119018555
          ]
        },
        {
          "atom_index": 4262,
          "name": "CB",
          "element": "C",
          "coord": [
            1.2767000198364258,
            -2.289799928665161,
            6.046599864959717
          ]
        },
        {
          "atom_index": 4263,
          "name": "CG",
          "element": "C",
          "coord": [
            1.3854999542236328,
            -2.374799966812134,
            6.10699987411499
          ]
        },
        {
          "atom_index": 4264,
          "name": "CD1",
          "element": "C",
          "coord": [
            1.3704999685287476,
            -2.5129001140594482,
            6.118899822235107
          ]
        },
        {
          "atom_index": 4265,
          "name": "CD2",
          "element": "C",
          "coord": [
            1.5027999877929688,
            -2.3164000511169434,
            6.154600143432617
          ]
        },
        {
          "atom_index": 4266,
          "name": "CE1",
          "element": "C",
          "coord": [
            1.4697999954223633,
            -2.5910000801086426,
            6.177499771118164
          ]
        },
        {
          "atom_index": 4267,
          "name": "CE2",
          "element": "C",
          "coord": [
            1.6024999618530273,
            -2.392899990081787,
            6.2129998207092285
          ]
        },
        {
          "atom_index": 4268,
          "name": "CZ",
          "element": "C",
          "coord": [
            1.5856000185012817,
            -2.530100107192993,
            6.2245001792907715
          ]
        },
        {
          "atom_index": 4269,
          "name": "OH",
          "element": "O",
          "coord": [
            1.6847000122070312,
            -2.6050000190734863,
            6.28380012512207
          ]
        }
      ]
    },
    {
      "id": "B:577",
      "chain": "B",
      "resseq": 577,
      "icode": "",
      "resname": "LEU",
      "hetflag": " ",
      "sasa": 0.0,
      "atoms": [
        {
          "atom_index": 4270,
          "name": "N",
          "element": "N",
          "coord": [
            1.0419000387191772,
            -2.268399953842163,
            5.8267998695373535
          ]
        },
        {
          "atom_index": 4271,
          "name": "CA",
          "element": "C",
          "coord": [
            0.917900025844574,
            -2.199899911880493,
            5.794000148773193
          ]
        },
        {
          "atom_index": 4272,
          "name": "C",
          "element": "C",
          "coord": [
            0.8184000253677368,
            -2.2411999702453613,
            5.901700019836426
          ]
        },
        {
          "atom_index": 4273,
          "name": "O",
          "element": "O",
          "coord": [
            0.7519999742507935,
            -2.3440001010894775,
            5.891499996185303
          ]
        },
        {
          "atom_index": 4274,
          "name": "CB",
          "element": "C",
          "coord": [
            0.8668000102043152,
            -2.240000009536743,
            5.655399799346924
          ]
        },
        {
          "atom_index": 4275,
          "name": "CG",
          "element": "C",
          "coord": [
            0.7246999740600586,
            -2.193700075149536,
            5.6194000244140625
          ]
        },
        {
          "atom_index": 4276,
          "name": "CD1",
          "element": "C",
          "coord": [
            0.7053999900817871,
            -2.04830002784729,
            5.658400058746338
          ]
        },
        {
          "atom_index": 4277,
          "name": "CD2",
          "element": "C",
          "coord": [
            0.6996999979019165,
            -2.2144999504089355,
            5.4704999923706055
          ]
        }
      ]
    },
    {
      "id": "B:578",
      "chain": "B",
      "resseq": 578,
      "icode": "",
      "resname": "TRP",
      "hetflag": " ",
      "sasa": 0.0,
      "atoms": [
        {
          "atom_index": 4278,
          "name": "N",
          "element": "N",
          "coord": [
            0.8119000196456909,
            -2.160399913787842,
            6.006499767303467
          ]
        },
        {
          "atom_index": 4279,
          "name": "CA",
          "element": "C",
          "coord": [
            0.723800003528595,
            -2.1840999126434326,
            6.119699954986572
          ]
        },
        {
          "atom_index": 4280,
          "name": "C",
          "element": "C",
          "coord": [
            0.5835999846458435,
            -2.128000020980835,
            6.093699932098389
          ]
        },
        {
          "atom_index": 4281,
          "name": "O",
          "element": "O",
          "coord": [
            0.5656999945640564,
            -2.006500005722046,
            6.081099987030029
          ]
        },
        {
          "atom_index": 4282,
          "name": "CB",
          "element": "C",
          "coord": [
            0.7838000059127808,
            -2.1177000999450684,
            6.243000030517578
          ]
        },
        {
          "atom_index": 4283,
          "name": "CG",
          "element": "C",
          "coord": [
            0.7134000062942505,
            -2.148699998855591,
            6.368199825286865
          ]
        },
        {
          "atom_index": 4284,
          "name": "CD1",
          "element": "C",
          "coord": [
            0.7307999730110168,
            -2.2581000328063965,
            6.446599960327148
          ]
        },
        {
          "atom_index": 4285,
          "name": "CD2",
          "element": "C",
          "coord": [
            0.6136999726295471,
            -2.068700075149536,
            6.431600093841553
          ]
        },
        {
          "atom_index": 4286,
          "name": "NE1",
          "element": "N",
          "coord": [
            0.6477000117301941,
            -2.251800060272217,
            6.5559000968933105
          ]
        },
        {
          "atom_index": 4287,
          "name": "CE2",
          "element": "C",
          "coord": [
            0.5741999745368958,
            -2.136399984359741,
            6.548900127410889
          ]
        },
        {
          "atom_index": 4288,
          "name": "CE3",
          "element": "C",
          "coord": [
            0.5527999997138977,
            -1.9464000463485718,
            6.400300025939941
          ]
        },
        {
          "atom_index": 4289,
          "name": "CZ2",
          "element": "C",
          "coord": [
            0.477400004863739,
            -2.085700035095215,
            6.635700225830078
          ]
        },
        {
          "atom_index": 4290,
          "name": "CZ3",
          "element": "C",
          "coord": [
            0.4562999904155731,
            -1.8961000442504883,
            6.486800193786621
          ]
        },
        {
          "atom_index": 4291,
          "name": "CH2",
          "element": "C",
          "coord": [
            0.4194999933242798,
            -1.96589994430542,
            6.60290002822876
          ]
        }
      ]
    },
    {
      "id": "B:579",
      "chain": "B",
      "resseq": 579,
      "icode": "",
      "resname": "VAL",
      "hetflag": " ",
      "sasa": 0.0,
      "atoms": [
        {
          "atom_index": 4292,
          "name": "N",
          "element": "N",
          "coord": [
            0.484499990940094,
            -2.2163000106811523,
            6.086100101470947
          ]
        },
        {
          "atom_index": 4293,
          "name": "CA",
          "element": "C",
          "coord": [
            0.3472000062465668,
            -2.1740000247955322,
            6.061200141906738
          ]
        },
        {
          "atom_index": 4294,
          "name": "C",
          "element": "C",
          "coord": [
            0.2572999894618988,
            -2.1868999004364014,
            6.184299945831299
          ]
        },
        {
          "atom_index": 4295,
          "name": "O",
          "element": "O",
          "coord": [
            0.21279999613761902,
            -2.2964999675750732,
            6.218800067901611
          ]
        },
        {
          "atom_index": 4296,
          "name": "CB",
          "element": "C",
          "coord": [
            0.2856000065803528,
            -2.2544000148773193,
            5.944799900054932
          ]
        },
        {
          "atom_index": 4297,
          "name": "CG1",
          "element": "C",
          "coord": [
            0.31150001287460327,
            -2.40120005607605,
            5.964200019836426
          ]
        },
        {
          "atom_index": 4298,
          "name": "CG2",
          "element": "C",
          "coord": [
            0.13670000433921814,
            -2.228300094604492,
            5.9369001388549805
          ]
        }
      ]
    },
    {
      "id": "B:580",
      "chain": "B",
      "resseq": 580,
      "icode": "",
      "resname": "GLY",
      "hetflag": " ",
      "sasa": 0.0,
      "atoms": [
        {
          "atom_index": 4299,
          "name": "N",
          "element": "N",
          "coord": [
            0.2305999994277954,
            -2.073699951171875,
            6.249599933624268
          ]
        },
        {
          "atom_index": 4300,
          "name": "CA",
          "element": "C",
          "coord": [
            0.1459999978542328,
            -2.072700023651123,
            6.368000030517578
          ]
        },
        {
          "atom_index": 4301,
          "name": "C",
          "element": "C",
          "coord": [
            0.009600000455975533,
            -2.134000062942505,
            6.3420000076293945
          ]
        },
        {
          "atom_index": 4302,
          "name": "O",
          "element": "O",
          "coord": [
            -0.034699998795986176,
            -2.1412999629974365,
            6.227200031280518
          ]
        }
      ]
    },
    {
      "id": "B:581",
      "chain": "B",
      "resseq": 581,
      "icode": "",
      "resname": "ALA",
      "hetflag": " ",
      "sasa": 0.5133049488067627,
      "atoms": [
        {
          "atom_index": 4303,
          "name": "N",
          "element": "N",
          "coord": [
            -0.05719999969005585,
            -2.1782000064849854,
            6.448299884796143
          ]
        },
        {
          "atom_index": 4304,
          "name": "CA",
          "element": "C",
          "coord": [
            -0.18870000541210175,
            -2.2400999069213867,
            6.435999870300293
          ]
        },
        {
          "atom_index": 4305,
          "name": "C",
          "element": "C",
          "coord": [
            -0.29159998893737793,
            -2.145699977874756,
            6.374800205230713
          ]
        },
        {
          "atom_index": 4306,
          "name": "O",
          "element": "O",
          "coord": [
            -0.375900000333786,
            -2.1875,
            6.29580020904541
          ]
        },
        {
          "atom_index": 4307,
          "name": "CB",
          "element": "C",
          "coord": [
            -0.23649999499320984,
            -2.2881999015808105,
            6.572299957275391
          ]
        }
      ]
    },
    {
      "id": "B:582",
      "chain": "B",
      "resseq": 582,
      "icode": "",
      "resname": "GLY",
      "hetflag": " ",
      "sasa": 0.0,
      "atoms": [
        {
          "atom_index": 4308,
          "name": "N",
          "element": "N",
          "coord": [
            -0.2838999927043915,
            -2.0179998874664307,
            6.410799980163574
          ]
        },
        {
          "atom_index": 4309,
          "name": "CA",
          "element": "C",
          "coord": [
            -0.37779998779296875,
            -1.920699954032898,
            6.357600212097168
          ]
        },
        {
          "atom_index": 4310,
          "name": "C",
          "element": "C",
          "coord": [
            -0.35339999198913574,
            -1.88100004196167,
            6.212900161743164
          ]
        },
        {
          "atom_index": 4311,
          "name": "O",
          "element": "O",
          "coord": [
            -0.4440999925136566,
            -1.832200050354004,
            6.145599842071533
          ]
        }
      ]
    },
    {
      "id": "B:583",
      "chain": "B",
      "resseq": 583,
      "icode": "",
      "resname": "ALA",
      "hetflag": " ",
      "sasa": 0.0,
      "atoms": [
        {
          "atom_index": 4312,
          "name": "N",
          "element": "N",
          "coord": [
            -0.23090000450611115,
            -1.9021999835968018,
            6.165200233459473
          ]
        },
        {
          "atom_index": 4313,
          "name": "CA",
          "element": "C",
          "coord": [
            -0.1923999935388565,
            -1.867900013923645,
            6.028299808502197
          ]
        },
        {
          "atom_index": 4314,
          "name": "C",
          "element": "C",
          "coord": [
            -0.2913999855518341,
            -1.916700005531311,
            5.923299789428711
          ]
        },
        {
          "atom_index": 4315,
          "name": "O",
          "element": "O",
          "coord": [
            -0.37549999356269836,
            -2.00219988822937,
            5.950399875640869
          ]
        },
        {
          "atom_index": 4316,
          "name": "CB",
          "element": "C",
          "coord": [
            -0.05389999970793724,
            -1.9235999584197998,
            5.9984002113342285
          ]
        }
      ]
    },
    {
      "id": "B:584",
      "chain": "B",
      "resseq": 584,
      "icode": "",
      "resname": "SER",
      "hetflag": " ",
      "sasa": 0.0,
      "atoms": [
        {
          "atom_index": 4317,
          "name": "N",
          "element": "N",
          "coord": [
            -0.28029999136924744,
            -1.8616000413894653,
            5.803100109100342
          ]
        },
        {
          "atom_index": 4318,
          "name": "CA",
          "element": "C",
          "coord": [
            -0.3686000108718872,
            -1.8982000350952148,
            5.693399906158447
          ]
        },
        {
          "atom_index": 4319,
          "name": "C",
          "element": "C",
          "coord": [
            -0.28870001435279846,
            -1.9226000308990479,
            5.566699981689453
          ]
        },
        {
          "atom_index": 4320,
          "name": "O",
          "element": "O",
          "coord": [
            -0.16590000689029694,
            -1.920699954032898,
            5.568299770355225
          ]
        },
        {
          "atom_index": 4321,
          "name": "CB",
          "element": "C",
          "coord": [
            -0.47040000557899475,
            -1.7870999574661255,
            5.667600154876709
          ]
        },
        {
          "atom_index": 4322,
          "name": "OG",
          "element": "O",
          "coord": [
            -0.5458999872207642,
            -1.7595000267028809,
            5.784200191497803
          ]
        }
      ]
    },
    {
      "id": "B:585",
      "chain": "B",
      "resseq": 585,
      "icode": "",
      "resname": "GLU",
      "hetflag": " ",
      "sasa": 4.730214595794678,
      "atoms": [
        {
          "atom_index": 4323,
          "name": "N",
          "element": "N",
          "coord": [
            -0.36000001430511475,
            -1.9444999694824219,
            5.456900119781494
          ]
        },
        {
          "atom_index": 4324,
          "name": "CA",
          "element": "C",
          "coord": [
            -0.29809999465942383,
            -1.9701000452041626,
            5.327899932861328
          ]
        },
        {
          "atom_index": 4325,
          "name": "C",
          "element": "C",
          "coord": [
            -0.22200000286102295,
            -1.846500039100647,
            5.281300067901611
          ]
        },
        {
          "atom_index": 4326,
          "name": "O",
          "element": "O",
          "coord": [
            -0.12939999997615814,
            -1.8559000492095947,
            5.200300216674805
          ]
        },
        {
          "atom_index": 4327,
          "name": "CB",
          "element": "C",
          "coord": [
            -0.4059000015258789,
            -2.0065999031066895,
            5.225500106811523
          ]
        },
        {
          "atom_index": 4328,
          "name": "CG",
          "element": "C",
          "coord": [
            -0.3555000126361847,
            -2.085599899291992,
            5.105999946594238
          ]
        },
        {
          "atom_index": 4329,
          "name": "CD",
          "element": "C",
          "coord": [
            -0.30079999566078186,
            -2.222100019454956,
            5.145299911499023
          ]
        },
        {
          "atom_index": 4330,
          "name": "OE1",
          "element": "O",
          "coord": [
            -0.19629999995231628,
            -2.227099895477295,
            5.214099884033203
          ]
        },
        {
          "atom_index": 4331,
          "name": "OE2",
          "element": "O",
          "coord": [
            -0.36239999532699585,
            -2.32450008392334,
            5.108099937438965
          ]
        }
      ]
    },
    {
      "id": "B:586",
      "chain": "B",
      "resseq": 586,
      "icode": "",
      "resname": "ALA",
      "hetflag": " ",
      "sasa": 0.0,
      "atoms": [
        {
          "atom_index": 4332,
          "name": "N",
          "element": "N",
          "coord": [
            -0.26170000433921814,
            -1.7310999631881714,
            5.334000110626221
          ]
        },
        {
          "atom_index": 4333,
          "name": "CA",
          "element": "C",
          "coord": [
            -0.1996999979019165,
            -1.6038999557495117,
            5.298799991607666
          ]
        },
        {
          "atom_index": 4334,
          "name": "C",
          "element": "C",
          "coord": [
            -0.0625,
            -1.5848000049591064,
            5.362199783325195
          ]
        },
        {
          "atom_index": 4335,
          "name": "O",
          "element": "O",
          "coord": [
            0.028200000524520874,
            -1.5327999591827393,
            5.297299861907959
          ]
        },
        {
          "atom_index": 4336,
          "name": "CB",
          "element": "C",
          "coord": [
            -0.29120001196861267,
            -1.4883999824523926,
            5.338200092315674
          ]
        }
      ]
    },
    {
      "id": "B:587",
      "chain": "B",
      "resseq": 587,
      "icode": "",
      "resname": "GLU",
      "hetflag": " ",
      "sasa": 0.0,
      "atoms": [
        {
          "atom_index": 4337,
          "name": "N",
          "element": "N",
          "coord": [
            -0.04670000076293945,
            -1.625499963760376,
            5.488100051879883
          ]
        },
        {
          "atom_index": 4338,
          "name": "CA",
          "element": "C",
          "coord": [
            0.08259999752044678,
            -1.6093000173568726,
            5.553999900817871
          ]
        },
        {
          "atom_index": 4339,
          "name": "C",
          "element": "C",
          "coord": [
            0.18459999561309814,
            -1.7106000185012817,
            5.5065999031066895
          ]
        },
        {
          "atom_index": 4340,
          "name": "O",
          "element": "O",
          "coord": [
            0.30329999327659607,
            -1.680799961090088,
            5.502900123596191
          ]
        },
        {
          "atom_index": 4341,
          "name": "CB",
          "element": "C",
          "coord": [
            0.07100000232458115,
            -1.618899941444397,
            5.706500053405762
          ]
        },
        {
          "atom_index": 4342,
          "name": "CG",
          "element": "C",
          "coord": [
            -0.06449999660253525,
            -1.6582000255584717,
            5.7596001625061035
          ]
        },
        {
          "atom_index": 4343,
          "name": "CD",
          "element": "C",
          "coord": [
            -0.15629999339580536,
            -1.5403000116348267,
            5.77810001373291
          ]
        },
        {
          "atom_index": 4344,
          "name": "OE1",
          "element": "O",
          "coord": [
            -0.11739999800920486,
            -1.4460999965667725,
            5.8506999015808105
          ]
        },
        {
          "atom_index": 4345,
          "name": "OE2",
          "element": "O",
          "coord": [
            -0.267300009727478,
            -1.5427000522613525,
            5.7204999923706055
          ]
        }
      ]
    },
    {
      "id": "B:588",
      "chain": "B",
      "resseq": 588,
      "icode": "",
      "resname": "LYS",
      "hetflag": " ",
      "sasa": 0.5064299702644348,
      "atoms": [
        {
          "atom_index": 4346,
          "name": "N",
          "element": "N",
          "coord": [
            0.13899999856948853,
            -1.8305000066757202,
            5.4710001945495605
          ]
        },
        {
          "atom_index": 4347,
          "name": "CA",
          "element": "C",
          "coord": [
            0.22949999570846558,
            -1.9351999759674072,
            5.4232001304626465
          ]
        },
        {
          "atom_index": 4348,
          "name": "C",
          "element": "C",
          "coord": [
            0.2824000120162964,
            -1.899899959564209,
            5.284800052642822
          ]
        },
        {
          "atom_index": 4349,
          "name": "O",
          "element": "O",
          "coord": [
            0.4027999937534332,
            -1.9055999517440796,
            5.259399890899658
          ]
        },
        {
          "atom_index": 4350,
          "name": "CB",
          "element": "C",
          "coord": [
            0.15800000727176666,
            -2.0708999633789062,
            5.416200160980225
          ]
        },
        {
          "atom_index": 4351,
          "name": "CG",
          "element": "C",
          "coord": [
            0.1088000014424324,
            -2.1257998943328857,
            5.549900054931641
          ]
        },
        {
          "atom_index": 4352,
          "name": "CD",
          "element": "C",
          "coord": [
            0.04019999876618385,
            -2.2611000537872314,
            5.530399799346924
          ]
        },
        {
          "atom_index": 4353,
          "name": "CE",
          "element": "C",
          "coord": [
            -0.026799999177455902,
            -2.3101000785827637,
            5.658299922943115
          ]
        },
        {
          "atom_index": 4354,
          "name": "NZ",
          "element": "N",
          "coord": [
            -0.09790000319480896,
            -2.440500020980835,
            5.639599800109863
          ]
        }
      ]
    },
    {
      "id": "B:589",
      "chain": "B",
      "resseq": 589,
      "icode": "",
      "resname": "THR",
      "hetflag": " ",
      "sasa": 0.0,
      "atoms": [
        {
          "atom_index": 4355,
          "name": "N",
          "element": "N",
          "coord": [
            0.19110000133514404,
            -1.8634999990463257,
            5.1956000328063965
          ]
        },
        {
          "atom_index": 4356,
          "name": "CA",
          "element": "C",
          "coord": [
            0.22830000519752502,
            -1.8270000219345093,
            5.060100078582764
          ]
        },
        {
          "atom_index": 4357,
          "name": "C",
          "element": "C",
          "coord": [
            0.3246999979019165,
            -1.7079999446868896,
            5.063799858093262
          ]
        },
        {
          "atom_index": 4358,
          "name": "O",
          "element": "O",
          "coord": [
            0.4163999855518341,
            -1.698099970817566,
            4.981299877166748
          ]
        },
        {
          "atom_index": 4359,
          "name": "CB",
          "element": "C",
          "coord": [
            0.10260000079870224,
            -1.7927000522613525,
            4.976799964904785
          ]
        },
        {
          "atom_index": 4360,
          "name": "OG1",
          "element": "O",
          "coord": [
            0.14079999923706055,
            -1.7553000450134277,
            4.843999862670898
          ]
        },
        {
          "atom_index": 4361,
          "name": "CG2",
          "element": "C",
          "coord": [
            0.026900000870227814,
            -1.6784000396728516,
            5.03980016708374
          ]
        }
      ]
    },
    {
      "id": "B:590",
      "chain": "B",
      "resseq": 590,
      "icode": "",
      "resname": "GLY",
      "hetflag": " ",
      "sasa": 0.0,
      "atoms": [
        {
          "atom_index": 4362,
          "name": "N",
          "element": "N",
          "coord": [
            0.3050000071525574,
            -1.618899941444397,
            5.160600185394287
          ]
        },
        {
          "atom_index": 4363,
          "name": "CA",
          "element": "C",
          "coord": [
            0.3919999897480011,
            -1.5033999681472778,
            5.172800064086914
          ]
        },
        {
          "atom_index": 4364,
          "name": "C",
          "element": "C",
          "coord": [
            0.5271000266075134,
            -1.5435999631881714,
            5.229100227355957
          ]
        },
        {
          "atom_index": 4365,
          "name": "O",
          "element": "O",
          "coord": [
            0.6320000290870667,
            -1.4946999549865723,
            5.186399936676025
          ]
        }
      ]
    },
    {
      "id": "B:591",
      "chain": "B",
      "resseq": 591,
      "icode": "",
      "resname": "ALA",
      "hetflag": " ",
      "sasa": 0.0,
      "atoms": [
        {
          "atom_index": 4366,
          "name": "N",
          "element": "N",
          "coord": [
            0.5250999927520752,
            -1.6339999437332153,
            5.325799942016602
          ]
        },
        {
          "atom_index": 4367,
          "name": "CA",
          "element": "C",
          "coord": [
            0.6485999822616577,
            -1.6801999807357788,
            5.38730001449585
          ]
        },
        {
          "atom_index": 4368,
          "name": "C",
          "element": "C",
          "coord": [
            0.7350000143051147,
            -1.7556999921798706,
            5.286200046539307
          ]
        },
        {
          "atom_index": 4369,
          "name": "O",
          "element": "O",
          "coord": [
            0.8571000099182129,
            -1.7396999597549438,
            5.2846999168396
          ]
        },
        {
          "atom_index": 4370,
          "name": "CB",
          "element": "C",
          "coord": [
            0.6177999973297119,
            -1.7681000232696533,
            5.507699966430664
          ]
        }
      ]
    },
    {
      "id": "B:592",
      "chain": "B",
      "resseq": 592,
      "icode": "",
      "resname": "GLN",
      "hetflag": " ",
      "sasa": 0.41135233640670776,
      "atoms": [
        {
          "atom_index": 4371,
          "name": "N",
          "element": "N",
          "coord": [
            0.6729000210762024,
            -1.8366999626159668,
            5.200799942016602
          ]
        },
        {
          "atom_index": 4372,
          "name": "CA",
          "element": "C",
          "coord": [
            0.7512000203132629,
            -1.910099983215332,
            5.102700233459473
          ]
        },
        {
          "atom_index": 4373,
          "name": "C",
          "element": "C",
          "coord": [
            0.795199990272522,
            -1.819000005722046,
            4.9893999099731445
          ]
        },
        {
          "atom_index": 4374,
          "name": "O",
          "element": "O",
          "coord": [
            0.9021999835968018,
            -1.8382999897003174,
            4.930699825286865
          ]
        },
        {
          "atom_index": 4375,
          "name": "CB",
          "element": "C",
          "coord": [
            0.6743999719619751,
            -2.0316998958587646,
            5.048799991607666
          ]
        },
        {
          "atom_index": 4376,
          "name": "CG",
          "element": "C",
          "coord": [
            0.5299000144004822,
            -2.008699893951416,
            5.0100998878479
          ]
        },
        {
          "atom_index": 4377,
          "name": "CD",
          "element": "C",
          "coord": [
            0.4607999920845032,
            -2.138700008392334,
            4.969200134277344
          ]
        },
        {
          "atom_index": 4378,
          "name": "OE1",
          "element": "O",
          "coord": [
            0.4772999882698059,
            -2.2428998947143555,
            5.034299850463867
          ]
        },
        {
          "atom_index": 4379,
          "name": "NE2",
          "element": "N",
          "coord": [
            0.3822000026702881,
            -2.132999897003174,
            4.8618998527526855
          ]
        }
      ]
    },
    {
      "id": "B:593",
      "chain": "B",
      "resseq": 593,
      "icode": "",
      "resname": "GLU",
      "hetflag": " ",
      "sasa": 0.0,
      "atoms": [
        {
          "atom_index": 4380,
          "name": "N",
          "element": "N",
          "coord": [
            0.7131999731063843,
            -1.718999981880188,
            4.959499835968018
          ]
        },
        {
          "atom_index": 4381,
          "name": "CA",
          "element": "C",
          "coord": [
            0.7477999925613403,
            -1.6237000226974487,
            4.854800224304199
          ]
        },
        {
          "atom_index": 4382,
          "name": "C",
          "element": "C",
          "coord": [
            0.871999979019165,
            -1.5461000204086304,
            4.902900218963623
          ]
        },
        {
          "atom_index": 4383,
          "name": "O",
          "element": "O",
          "coord": [
            0.9505000114440918,
            -1.4948999881744385,
            4.8231000900268555
          ]
        },
        {
          "atom_index": 4384,
          "name": "CB",
          "element": "C",
          "coord": [
            0.630299985408783,
            -1.5292999744415283,
            4.829599857330322
          ]
        },
        {
          "atom_index": 4385,
          "name": "CG",
          "element": "C",
          "coord": [
            0.6442999839782715,
            -1.4450000524520874,
            4.703999996185303
          ]
        },
        {
          "atom_index": 4386,
          "name": "CD",
          "element": "C",
          "coord": [
            0.6582000255584717,
            -1.5292999744415283,
            4.57919979095459
          ]
        },
        {
          "atom_index": 4387,
          "name": "OE1",
          "element": "O",
          "coord": [
            0.5662999749183655,
            -1.6101000308990479,
            4.552199840545654
          ]
        },
        {
          "atom_index": 4388,
          "name": "OE2",
          "element": "O",
          "coord": [
            0.7605000138282776,
            -1.5148999691009521,
            4.508500099182129
          ]
        }
      ]
    },
    {
      "id": "B:594",
      "chain": "B",
      "resseq": 594,
      "icode": "",
      "resname": "LEU",
      "hetflag": " ",
      "sasa": 0.0,
      "atoms": [
        {
          "atom_index": 4389,
          "name": "N",
          "element": "N",
          "coord": [
            0.8896999955177307,
            -1.541100025177002,
            5.034800052642822
          ]
        },
        {
          "atom_index": 4390,
          "name": "CA",
          "element": "C",
          "coord": [
            1.003100037574768,
            -1.4740999937057495,
            5.097099781036377
          ]
        },
        {
          "atom_index": 4391,
          "name": "C",
          "element": "C",
          "coord": [
            1.1241999864578247,
            -1.566499948501587,
            5.086599826812744
          ]
        },
        {
          "atom_index": 4392,
          "name": "O",
          "element": "O",
          "coord": [
            1.2336000204086304,
            -1.5232000350952148,
            5.048099994659424
          ]
        },
        {
          "atom_index": 4393,
          "name": "CB",
          "element": "C",
          "coord": [
            0.9729999899864197,
            -1.4479000568389893,
            5.244500160217285
          ]
        },
        {
          "atom_index": 4394,
          "name": "CG",
          "element": "C",
          "coord": [
            1.0534000396728516,
            -1.344099998474121,
            5.322500228881836
          ]
        },
        {
          "atom_index": 4395,
          "name": "CD1",
          "element": "C",
          "coord": [
            1.0501999855041504,
            -1.3848999738693237,
            5.468100070953369
          ]
        },
        {
          "atom_index": 4396,
          "name": "CD2",
          "element": "C",
          "coord": [
            1.1970000267028809,
            -1.3344000577926636,
            5.274199962615967
          ]
        }
      ]
    },
    {
      "id": "B:595",
      "chain": "B",
      "resseq": 595,
      "icode": "",
      "resname": "LEU",
      "hetflag": " ",
      "sasa": 0.0,
      "atoms": [
        {
          "atom_index": 4397,
          "name": "N",
          "element": "N",
          "coord": [
            1.1038999557495117,
            -1.6934000253677368,
            5.122900009155273
          ]
        },
        {
          "atom_index": 4398,
          "name": "CA",
          "element": "C",
          "coord": [
            1.2098000049591064,
            -1.794700026512146,
            5.117199897766113
          ]
        },
        {
          "atom_index": 4399,
          "name": "C",
          "element": "C",
          "coord": [
            1.2733999490737915,
            -1.7899999618530273,
            4.979100227355957
          ]
        },
        {
          "atom_index": 4400,
          "name": "O",
          "element": "O",
          "coord": [
            1.3956999778747559,
            -1.7934000492095947,
            4.964000225067139
          ]
        },
        {
          "atom_index": 4401,
          "name": "CB",
          "element": "C",
          "coord": [
            1.152500033378601,
            -1.9349000453948975,
            5.141600131988525
          ]
        },
        {
          "atom_index": 4402,
          "name": "CG",
          "element": "C",
          "coord": [
            1.153499960899353,
            -2.0030999183654785,
            5.279900074005127
          ]
        },
        {
          "atom_index": 4403,
          "name": "CD1",
          "element": "C",
          "coord": [
            1.24399995803833,
            -1.9286999702453613,
            5.376399993896484
          ]
        },
        {
          "atom_index": 4404,
          "name": "CD2",
          "element": "C",
          "coord": [
            1.011299967765808,
            -2.011399984359741,
            5.3333001136779785
          ]
        }
      ]
    },
    {
      "id": "B:596",
      "chain": "B",
      "resseq": 596,
      "icode": "",
      "resname": "ARG",
      "hetflag": " ",
      "sasa": 1.5917975902557373,
      "atoms": [
        {
          "atom_index": 4405,
          "name": "N",
          "element": "N",
          "coord": [
            1.1862000226974487,
            -1.780400037765503,
            4.879300117492676
          ]
        },
        {
          "atom_index": 4406,
          "name": "CA",
          "element": "C",
          "coord": [
            1.2230000495910645,
            -1.7730000019073486,
            4.738800048828125
          ]
        },
        {
          "atom_index": 4407,
          "name": "C",
          "element": "C",
          "coord": [
            1.3158999681472778,
            -1.654099941253662,
            4.710899829864502
          ]
        },
        {
          "atom_index": 4408,
          "name": "O",
          "element": "O",
          "coord": [
            1.4106999635696411,
            -1.6654000282287598,
            4.632999897003174
          ]
        },
        {
          "atom_index": 4409,
          "name": "CB",
          "element": "C",
          "coord": [
            1.0951999425888062,
            -1.7609000205993652,
            4.656300067901611
          ]
        },
        {
          "atom_index": 4410,
          "name": "CG",
          "element": "C",
          "coord": [
            1.1059999465942383,
            -1.7964999675750732,
            4.509500026702881
          ]
        },
        {
          "atom_index": 4411,
          "name": "CD",
          "element": "C",
          "coord": [
            0.9650999903678894,
            -1.806399941444397,
            4.451600074768066
          ]
        },
        {
          "atom_index": 4412,
          "name": "NE",
          "element": "N",
          "coord": [
            0.8809999823570251,
            -1.8911999464035034,
            4.536399841308594
          ]
        },
        {
          "atom_index": 4413,
          "name": "CZ",
          "element": "C",
          "coord": [
            0.7484999895095825,
            -1.9009000062942505,
            4.527400016784668
          ]
        },
        {
          "atom_index": 4414,
          "name": "NH1",
          "element": "N",
          "coord": [
            0.6819000244140625,
            -1.8309999704360962,
            4.436399936676025
          ]
        },
        {
          "atom_index": 4415,
          "name": "NH2",
          "element": "N",
          "coord": [
            0.6823999881744385,
            -1.9802000522613525,
            4.611100196838379
          ]
        }
      ]
    },
    {
      "id": "B:597",
      "chain": "B",
      "resseq": 597,
      "icode": "",
      "resname": "VAL",
      "hetflag": " ",
      "sasa": 0.0,
      "atoms": [
        {
          "atom_index": 4416,
          "name": "N",
          "element": "N",
          "coord": [
            1.288599967956543,
            -1.5403000116348267,
            4.774400234222412
          ]
        },
        {
          "atom_index": 4417,
          "name": "CA",
          "element": "C",
          "coord": [
            1.371399998664856,
            -1.4211000204086304,
            4.75600004196167
          ]
        },
        {
          "atom_index": 4418,
          "name": "C",
          "element": "C",
          "coord": [
            1.507200002670288,
            -1.4397000074386597,
            4.823400020599365
          ]
        },
        {
          "atom_index": 4419,
          "name": "O",
          "element": "O",
          "coord": [
            1.6097999811172485,
            -1.3930000066757202,
            4.772900104522705
          ]
        },
        {
          "atom_index": 4420,
          "name": "CB",
          "element": "C",
          "coord": [
            1.3021999597549438,
            -1.2941999435424805,
            4.814599990844727
          ]
        },
        {
          "atom_index": 4421,
          "name": "CG1",
          "element": "C",
          "coord": [
            1.3945000171661377,
            -1.1730999946594238,
            4.803899765014648
          ]
        },
        {
          "atom_index": 4422,
          "name": "CG2",
          "element": "C",
          "coord": [
            1.1718000173568726,
            -1.2670999765396118,
            4.740900039672852
          ]
        }
      ]
    },
    {
      "id": "B:598",
      "chain": "B",
      "resseq": 598,
      "icode": "",
      "resname": "LEU",
      "hetflag": " ",
      "sasa": 0.0,
      "atoms": [
        {
          "atom_index": 4423,
          "name": "N",
          "element": "N",
          "coord": [
            1.5078999996185303,
            -1.507599949836731,
            4.937600135803223
          ]
        },
        {
          "atom_index": 4424,
          "name": "CA",
          "element": "C",
          "coord": [
            1.6323000192642212,
            -1.5312999486923218,
            5.009699821472168
          ]
        },
        {
          "atom_index": 4425,
          "name": "C",
          "element": "C",
          "coord": [
            1.7089999914169312,
            -1.6476999521255493,
            4.947400093078613
          ]
        },
        {
          "atom_index": 4426,
          "name": "O",
          "element": "O",
          "coord": [
            1.82260000705719,
            -1.6751999855041504,
            4.985300064086914
          ]
        },
        {
          "atom_index": 4427,
          "name": "CB",
          "element": "C",
          "coord": [
            1.6033999919891357,
            -1.5621000528335571,
            5.156799793243408
          ]
        },
        {
          "atom_index": 4428,
          "name": "CG",
          "element": "C",
          "coord": [
            1.5235999822616577,
            -1.4570000171661377,
            5.234300136566162
          ]
        },
        {
          "atom_index": 4429,
          "name": "CD1",
          "element": "C",
          "coord": [
            1.4922000169754028,
            -1.5103000402450562,
            5.373600006103516
          ]
        },
        {
          "atom_index": 4430,
          "name": "CD2",
          "element": "C",
          "coord": [
            1.6023000478744507,
            -1.3269000053405762,
            5.242300033569336
          ]
        }
      ]
    },
    {
      "id": "B:599",
      "chain": "B",
      "resseq": 599,
      "icode": "",
      "resname": "ARG",
      "hetflag": " ",
      "sasa": 5.5387115478515625,
      "atoms": [
        {
          "atom_index": 4431,
          "name": "N",
          "element": "N",
          "coord": [
            1.6461999416351318,
            -1.7157000303268433,
            4.851799964904785
          ]
        },
        {
          "atom_index": 4432,
          "name": "CA",
          "element": "C",
          "coord": [
            1.7077000141143799,
            -1.829699993133545,
            4.7845001220703125
          ]
        },
        {
          "atom_index": 4433,
          "name": "C",
          "element": "C",
          "coord": [
            1.750499963760376,
            -1.9368000030517578,
            4.885200023651123
          ]
        },
        {
          "atom_index": 4434,
          "name": "O",
          "element": "O",
          "coord": [
            1.8668999671936035,
            -1.9767999649047852,
            4.890900135040283
          ]
        },
        {
          "atom_index": 4435,
          "name": "CB",
          "element": "C",
          "coord": [
            1.8271000385284424,
            -1.7834999561309814,
            4.699699878692627
          ]
        },
        {
          "atom_index": 4436,
          "name": "CG",
          "element": "C",
          "coord": [
            1.7867000102996826,
            -1.687399983406067,
            4.588099956512451
          ]
        },
        {
          "atom_index": 4437,
          "name": "CD",
          "element": "C",
          "coord": [
            1.8975000381469727,
            -1.6615999937057495,
            4.486700057983398
          ]
        },
        {
          "atom_index": 4438,
          "name": "NE",
          "element": "N",
          "coord": [
            1.8508000373840332,
            -1.5721999406814575,
            4.380300045013428
          ]
        },
        {
          "atom_index": 4439,
          "name": "CZ",
          "element": "C",
          "coord": [
            1.9220000505447388,
            -1.5369000434875488,
            4.273399829864502
          ]
        },
        {
          "atom_index": 4440,
          "name": "NH1",
          "element": "N",
          "coord": [
            2.045099973678589,
            -1.583400011062622,
            4.2565999031066895
          ]
        },
        {
          "atom_index": 4441,
          "name": "NH2",
          "element": "N",
          "coord": [
            1.870300054550171,
            -1.4541000127792358,
            4.183199882507324
          ]
        }
      ]
    },
    {
      "id": "B:600",
      "chain": "B",
      "resseq": 600,
      "icode": "",
      "resname": "ALA",
      "hetflag": " ",
      "sasa": 0.0,
      "atoms": [
        {
          "atom_index": 4442,
          "name": "N",
          "element": "N",
          "coord": [
            1.654099941253662,
            -1.982699990272522,
            4.964399814605713
          ]
        },
        {
          "atom_index": 4443,
          "name": "CA",
          "element": "C",
          "coord": [
            1.6785000562667847,
            -2.084199905395508,
            5.065800189971924
          ]
        },
        {
          "atom_index": 4444,
          "name": "C",
          "element": "C",
          "coord": [
            1.5707000494003296,
            -2.1923999786376953,
            5.058700084686279
          ]
        },
        {
          "atom_index": 4445,
          "name": "O",
          "element": "O",
          "coord": [
            1.4530999660491943,
            -2.162600040435791,
            5.035999774932861
          ]
        },
        {
          "atom_index": 4446,
          "name": "CB",
          "element": "C",
          "coord": [
            1.6800999641418457,
            -2.0201001167297363,
            5.204599857330322
          ]
        }
      ]
    },
    {
      "id": "B:601",
      "chain": "B",
      "resseq": 601,
      "icode": "",
      "resname": "GLN",
      "hetflag": " ",
      "sasa": 5.863507270812988,
      "atoms": [
        {
          "atom_index": 4447,
          "name": "N",
          "element": "N",
          "coord": [
            1.6119999885559082,
            -2.317699909210205,
            5.076600074768066
          ]
        },
        {
          "atom_index": 4448,
          "name": "CA",
          "element": "C",
          "coord": [
            1.5195000171661377,
            -2.430000066757202,
            5.072999954223633
          ]
        },
        {
          "atom_index": 4449,
          "name": "C",
          "element": "C",
          "coord": [
            1.4656000137329102,
            -2.450000047683716,
            5.213900089263916
          ]
        },
        {
          "atom_index": 4450,
          "name": "O",
          "element": "O",
          "coord": [
            1.5396000146865845,
            -2.4844000339508057,
            5.305600166320801
          ]
        },
        {
          "atom_index": 4451,
          "name": "CB",
          "element": "C",
          "coord": [
            1.5907000303268433,
            -2.5557000637054443,
            5.024099826812744
          ]
        },
        {
          "atom_index": 4452,
          "name": "CG",
          "element": "C",
          "coord": [
            1.5002000331878662,
            -2.646899938583374,
            4.944200038909912
          ]
        },
        {
          "atom_index": 4453,
          "name": "CD",
          "element": "C",
          "coord": [
            1.4322999715805054,
            -2.573899984359741,
            4.829699993133545
          ]
        },
        {
          "atom_index": 4454,
          "name": "OE1",
          "element": "O",
          "coord": [
            1.4980000257492065,
            -2.5232999324798584,
            4.738399982452393
          ]
        },
        {
          "atom_index": 4455,
          "name": "NE2",
          "element": "N",
          "coord": [
            1.2998000383377075,
            -2.5673000812530518,
            4.834400177001953
          ]
        }
      ]
    },
    {
      "id": "B:602",
      "chain": "B",
      "resseq": 602,
      "icode": "",
      "resname": "PRO",
      "hetflag": " ",
      "sasa": 0.1261194348335266,
      "atoms": [
        {
          "atom_index": 4456,
          "name": "N",
          "element": "N",
          "coord": [
            1.3345999717712402,
            -2.4296000003814697,
            5.2322001457214355
          ]
        },
        {
          "atom_index": 4457,
          "name": "CA",
          "element": "C",
          "coord": [
            1.2648999691009521,
            -2.442199945449829,
            5.360300064086914
          ]
        },
        {
          "atom_index": 4458,
          "name": "C",
          "element": "C",
          "coord": [
            1.2447999715805054,
            -2.579900026321411,
            5.421800136566162
          ]
        },
        {
          "atom_index": 4459,
          "name": "O",
          "element": "O",
          "coord": [
            1.2379000186920166,
            -2.6819000244140625,
            5.35290002822876
          ]
        },
        {
          "atom_index": 4460,
          "name": "CB",
          "element": "C",
          "coord": [
            1.1313999891281128,
            -2.375,
            5.332200050354004
          ]
        },
        {
          "atom_index": 4461,
          "name": "CG",
          "element": "C",
          "coord": [
            1.104699969291687,
            -2.4184000492095947,
            5.191699981689453
          ]
        },
        {
          "atom_index": 4462,
          "name": "CD",
          "element": "C",
          "coord": [
            1.239300012588501,
            -2.3968000411987305,
            5.124599933624268
          ]
        }
      ]
    },
    {
      "id": "B:603",
      "chain": "B",
      "resseq": 603,
      "icode": "",
      "resname": "VAL",
      "hetflag": " ",
      "sasa": 1.0647602081298828,
      "atoms": [
        {
          "atom_index": 4463,
          "name": "N",
          "element": "N",
          "coord": [
            1.2343000173568726,
            -2.5785999298095703,
            5.554100036621094
          ]
        },
        {
          "atom_index": 4464,
          "name": "CA",
          "element": "C",
          "coord": [
            1.2089999914169312,
            -2.6963999271392822,
            5.635200023651123
          ]
        },
        {
          "atom_index": 4465,
          "name": "C",
          "element": "C",
          "coord": [
            1.0827000141143799,
            -2.652100086212158,
            5.707300186157227
          ]
        },
        {
          "atom_index": 4466,
          "name": "O",
          "element": "O",
          "coord": [
            1.090399980545044,
            -2.5741000175476074,
            5.8018999099731445
          ]
        },
        {
          "atom_index": 4467,
          "name": "CB",
          "element": "C",
          "coord": [
            1.320199966430664,
            -2.718899965286255,
            5.7403998374938965
          ]
        },
        {
          "atom_index": 4468,
          "name": "CG1",
          "element": "C",
          "coord": [
            1.2891000509262085,
            -2.8424999713897705,
            5.8231000900268555
          ]
        },
        {
          "atom_index": 4469,
          "name": "CG2",
          "element": "C",
          "coord": [
            1.4558000564575195,
            -2.7320001125335693,
            5.672299861907959
          ]
        }
      ]
    },
    {
      "id": "B:604",
      "chain": "B",
      "resseq": 604,
      "icode": "",
      "resname": "GLN",
      "hetflag": " ",
      "sasa": 1.518073320388794,
      "atoms": [
        {
          "atom_index": 4470,
          "name": "N",
          "element": "N",
          "coord": [
            0.9664999842643738,
            -2.6977999210357666,
            5.662300109863281
          ]
        },
        {
          "atom_index": 4471,
          "name": "CA",
          "element": "C",
          "coord": [
            0.8431000113487244,
            -2.6549999713897705,
            5.727099895477295
          ]
        },
        {
          "atom_index": 4472,
          "name": "C",
          "element": "C",
          "coord": [
            0.8188999891281128,
            -2.7211999893188477,
            5.861499786376953
          ]
        },
        {
          "atom_index": 4473,
          "name": "O",
          "element": "O",
          "coord": [
            0.8384000062942505,
            -2.8417999744415283,
            5.877200126647949
          ]
        },
        {
          "atom_index": 4474,
          "name": "CB",
          "element": "C",
          "coord": [
            0.7214999794960022,
            -2.6786000728607178,
            5.637400150299072
          ]
        },
        {
          "atom_index": 4475,
          "name": "CG",
          "element": "C",
          "coord": [
            0.5928999781608582,
            -2.6236000061035156,
            5.69980001449585
          ]
        },
        {
          "atom_index": 4476,
          "name": "CD",
          "element": "C",
          "coord": [
            0.4717999994754791,
            -2.635999917984009,
            5.609399795532227
          ]
        },
        {
          "atom_index": 4477,
          "name": "OE1",
          "element": "O",
          "coord": [
            0.47209998965263367,
            -2.587399959564209,
            5.496099948883057
          ]
        },
        {
          "atom_index": 4478,
          "name": "NE2",
          "element": "N",
          "coord": [
            0.3668000102043152,
            -2.700700044631958,
            5.659599781036377
          ]
        }
      ]
    },
    {
      "id": "B:605",
      "chain": "B",
      "resseq": 605,
      "icode": "",
      "resname": "VAL",
      "hetflag": " ",
      "sasa": 0.0,
      "atoms": [
        {
          "atom_index": 4479,
          "name": "N",
          "element": "N",
          "coord": [
            0.7763000130653381,
            -2.640399932861328,
            5.958000183105469
          ]
        },
        {
          "atom_index": 4480,
          "name": "CA",
          "element": "C",
          "coord": [
            0.7465999722480774,
            -2.6882998943328857,
            6.092100143432617
          ]
        },
        {
          "atom_index": 4481,
          "name": "C",
          "element": "C",
          "coord": [
            0.6147000193595886,
            -2.624799966812134,
            6.134399890899658
          ]
        },
        {
          "atom_index": 4482,
          "name": "O",
          "element": "O",
          "coord": [
            0.5839999914169312,
            -2.512700080871582,
            6.094399929046631
          ]
        },
        {
          "atom_index": 4483,
          "name": "CB",
          "element": "C",
          "coord": [
            0.8572999835014343,
            -2.6482999324798584,
            6.192599773406982
          ]
        },
        {
          "atom_index": 4484,
          "name": "CG1",
          "element": "C",
          "coord": [
            0.9925000071525574,
            -2.6552000045776367,
            6.125
          ]
        },
        {
          "atom_index": 4485,
          "name": "CG2",
          "element": "C",
          "coord": [
            0.8321999907493591,
            -2.5092999935150146,
            6.247600078582764
          ]
        }
      ]
    },
    {
      "id": "B:606",
      "chain": "B",
      "resseq": 606,
      "icode": "",
      "resname": "ALA",
      "hetflag": " ",
      "sasa": 0.45171648263931274,
      "atoms": [
        {
          "atom_index": 4486,
          "name": "N",
          "element": "N",
          "coord": [
            0.5364999771118164,
            -2.696000099182129,
            6.214300155639648
          ]
        },
        {
          "atom_index": 4487,
          "name": "CA",
          "element": "C",
          "coord": [
            0.4088999927043915,
            -2.6424999237060547,
            6.259399890899658
          ]
        },
        {
          "atom_index": 4488,
          "name": "C",
          "element": "C",
          "coord": [
            0.4129999876022339,
            -2.6101999282836914,
            6.408199787139893
          ]
        },
        {
          "atom_index": 4489,
          "name": "O",
          "element": "O",
          "coord": [
            0.478300005197525,
            -2.679500102996826,
            6.486400127410889
          ]
        },
        {
          "atom_index": 4490,
          "name": "CB",
          "element": "C",
          "coord": [
            0.29750001430511475,
            -2.7414000034332275,
            6.229700088500977
          ]
        }
      ]
    },
    {
      "id": "B:607",
      "chain": "B",
      "resseq": 607,
      "icode": "",
      "resname": "GLU",
      "hetflag": " ",
      "sasa": 0.22070901095867157,
      "atoms": [
        {
          "atom_index": 4491,
          "name": "N",
          "element": "N",
          "coord": [
            0.34369999170303345,
            -2.5035998821258545,
            6.446700096130371
          ]
        },
        {
          "atom_index": 4492,
          "name": "CA",
          "element": "C",
          "coord": [
            0.3398999869823456,
            -2.463099956512451,
            6.58650016784668
          ]
        },
        {
          "atom_index": 4493,
          "name": "C",
          "element": "C",
          "coord": [
            0.30379998683929443,
            -2.5838000774383545,
            6.671800136566162
          ]
        },
        {
          "atom_index": 4494,
          "name": "O",
          "element": "O",
          "coord": [
            0.19589999318122864,
            -2.6414999961853027,
            6.656499862670898
          ]
        },
        {
          "atom_index": 4495,
          "name": "CB",
          "element": "C",
          "coord": [
            0.23680000007152557,
            -2.351900100708008,
            6.6072001457214355
          ]
        },
        {
          "atom_index": 4496,
          "name": "CG",
          "element": "C",
          "coord": [
            0.21899999678134918,
            -2.3104000091552734,
            6.752200126647949
          ]
        },
        {
          "atom_index": 4497,
          "name": "CD",
          "element": "C",
          "coord": [
            0.12309999763965607,
            -2.1944000720977783,
            6.768099784851074
          ]
        },
        {
          "atom_index": 4498,
          "name": "OE1",
          "element": "O",
          "coord": [
            0.016599999740719795,
            -2.196199893951416,
            6.7027997970581055
          ]
        },
        {
          "atom_index": 4499,
          "name": "OE2",
          "element": "O",
          "coord": [
            0.15389999747276306,
            -2.1019999980926514,
            6.846399784088135
          ]
        }
      ]
    },
    {
      "id": "B:608",
      "chain": "B",
      "resseq": 608,
      "icode": "",
      "resname": "GLY",
      "hetflag": " ",
      "sasa": 1.653529167175293,
      "atoms": [
        {
          "atom_index": 4500,
          "name": "N",
          "element": "N",
          "coord": [
            0.3946000039577484,
            -2.622299909591675,
            6.760700225830078
          ]
        },
        {
          "atom_index": 4501,
          "name": "CA",
          "element": "C",
          "coord": [
            0.3693000078201294,
            -2.7365000247955322,
            6.846399784088135
          ]
        },
        {
          "atom_index": 4502,
          "name": "C",
          "element": "C",
          "coord": [
            0.48339998722076416,
            -2.835700035095215,
            6.841700077056885
          ]
        },
        {
          "atom_index": 4503,
          "name": "O",
          "element": "O",
          "coord": [
            0.531499981880188,
            -2.8805999755859375,
            6.9456000328063965
          ]
        }
      ]
    },
    {
      "id": "B:609",
      "chain": "B",
      "resseq": 609,
      "icode": "",
      "resname": "SER",
      "hetflag": " ",
      "sasa": 3.3159866333007812,
      "atoms": [
        {
          "atom_index": 4504,
          "name": "N",
          "element": "N",
          "coord": [
            0.5281000137329102,
            -2.8691999912261963,
            6.721199989318848
          ]
        },
        {
          "atom_index": 4505,
          "name": "CA",
          "element": "C",
          "coord": [
            0.637499988079071,
            -2.9635000228881836,
            6.704899787902832
          ]
        },
        {
          "atom_index": 4506,
          "name": "C",
          "element": "C",
          "coord": [
            0.7651000022888184,
            -2.8949999809265137,
            6.656700134277344
          ]
        },
        {
          "atom_index": 4507,
          "name": "O",
          "element": "O",
          "coord": [
            0.8217999935150146,
            -2.9326000213623047,
            6.554200172424316
          ]
        },
        {
          "atom_index": 4508,
          "name": "CB",
          "element": "C",
          "coord": [
            0.5961999893188477,
            -3.073199987411499,
            6.606900215148926
          ]
        },
        {
          "atom_index": 4509,
          "name": "OG",
          "element": "O",
          "coord": [
            0.5519000291824341,
            -3.0178000926971436,
            6.4847002029418945
          ]
        }
      ]
    },
    {
      "id": "B:610",
      "chain": "B",
      "resseq": 610,
      "icode": "",
      "resname": "GLU",
      "hetflag": " ",
      "sasa": 0.0,
      "atoms": [
        {
          "atom_index": 4510,
          "name": "N",
          "element": "N",
          "coord": [
            0.8105000257492065,
            -2.795099973678589,
            6.7322001457214355
          ]
        },
        {
          "atom_index": 4511,
          "name": "CA",
          "element": "C",
          "coord": [
            0.9315000176429749,
            -2.720099925994873,
            6.6975998878479
          ]
        },
        {
          "atom_index": 4512,
          "name": "C",
          "element": "C",
          "coord": [
            1.0597000122070312,
            -2.7943999767303467,
            6.73390007019043
          ]
        },
        {
          "atom_index": 4513,
          "name": "O",
          "element": "O",
          "coord": [
            1.0961999893188477,
            -2.803100109100342,
            6.851200103759766
          ]
        },
        {
          "atom_index": 4514,
          "name": "CB",
          "element": "C",
          "coord": [
            0.9336000084877014,
            -2.583400011062622,
            6.767600059509277
          ]
        },
        {
          "atom_index": 4515,
          "name": "CG",
          "element": "C",
          "coord": [
            0.8180000185966492,
            -2.4904000759124756,
            6.734000205993652
          ]
        },
        {
          "atom_index": 4516,
          "name": "CD",
          "element": "C",
          "coord": [
            0.6967999935150146,
            -2.5120999813079834,
            6.822700023651123
          ]
        },
        {
          "atom_index": 4517,
          "name": "OE1",
          "element": "O",
          "coord": [
            0.6437000036239624,
            -2.6245999336242676,
            6.8242998123168945
          ]
        },
        {
          "atom_index": 4518,
          "name": "OE2",
          "element": "O",
          "coord": [
            0.6543999910354614,
            -2.4165000915527344,
            6.890999794006348
          ]
        }
      ]
    },
    {
      "id": "B:611",
      "chain": "B",
      "resseq": 611,
      "icode": "",
      "resname": "PRO",
      "hetflag": " ",
      "sasa": 0.38718554377555847,
      "atoms": [
        {
          "atom_index": 4519,
          "name": "N",
          "element": "N",
          "coord": [
            1.1303000450134277,
            -2.848099946975708,
            6.6331000328063965
          ]
        },
        {
          "atom_index": 4520,
          "name": "CA",
          "element": "C",
          "coord": [
            1.2553999423980713,
            -2.9209001064300537,
            6.656599998474121
          ]
        },
        {
          "atom_index": 4521,
          "name": "C",
          "element": "C",
          "coord": [
            1.3459999561309814,
            -2.841399908065796,
            6.750100135803223
          ]
        },
        {
          "atom_index": 4522,
          "name": "O",
          "element": "O",
          "coord": [
            1.3456000089645386,
            -2.7181999683380127,
            6.747900009155273
          ]
        },
        {
          "atom_index": 4523,
          "name": "CB",
          "element": "C",
          "coord": [
            1.3138999938964844,
            -2.9335999488830566,
            6.516499996185303
          ]
        },
        {
          "atom_index": 4524,
          "name": "CG",
          "element": "C",
          "coord": [
            1.191499948501587,
            -2.9472999572753906,
            6.431700229644775
          ]
        },
        {
          "atom_index": 4525,
          "name": "CD",
          "element": "C",
          "coord": [
            1.0994000434875488,
            -2.842099905014038,
            6.489200115203857
          ]
        }
      ]
    },
    {
      "id": "B:612",
      "chain": "B",
      "resseq": 612,
      "icode": "",
      "resname": "ASP",
      "hetflag": " ",
      "sasa": 4.9186577796936035,
      "atoms": [
        {
          "atom_index": 4526,
          "name": "N",
          "element": "N",
          "coord": [
            1.4234999418258667,
            -2.9114999771118164,
            6.832099914550781
          ]
        },
        {
          "atom_index": 4527,
          "name": "CA",
          "element": "C",
          "coord": [
            1.5128999948501587,
            -2.8454999923706055,
            6.926300048828125
          ]
        },
        {
          "atom_index": 4528,
          "name": "C",
          "element": "C",
          "coord": [
            1.613800048828125,
            -2.7528998851776123,
            6.858699798583984
          ]
        },
        {
          "atom_index": 4529,
          "name": "O",
          "element": "O",
          "coord": [
            1.6691999435424805,
            -2.663300037384033,
            6.922599792480469
          ]
        },
        {
          "atom_index": 4530,
          "name": "CB",
          "element": "C",
          "coord": [
            1.5853999853134155,
            -2.949899911880493,
            7.012199878692627
          ]
        },
        {
          "atom_index": 4531,
          "name": "CG",
          "element": "C",
          "coord": [
            1.4967999458312988,
            -3.0062999725341797,
            7.122799873352051
          ]
        },
        {
          "atom_index": 4532,
          "name": "OD1",
          "element": "O",
          "coord": [
            1.454800009727478,
            -2.9282000064849854,
            7.210999965667725
          ]
        },
        {
          "atom_index": 4533,
          "name": "OD2",
          "element": "O",
          "coord": [
            1.468999981880188,
            -3.128200054168701,
            7.121799945831299
          ]
        }
      ]
    },
    {
      "id": "B:613",
      "chain": "B",
      "resseq": 613,
      "icode": "",
      "resname": "SER",
      "hetflag": " ",
      "sasa": 1.1350748538970947,
      "atoms": [
        {
          "atom_index": 4534,
          "name": "N",
          "element": "N",
          "coord": [
            1.6373000144958496,
            -2.773900032043457,
            6.729700088500977
          ]
        },
        {
          "atom_index": 4535,
          "name": "CA",
          "element": "C",
          "coord": [
            1.7304999828338623,
            -2.6898000240325928,
            6.655200004577637
          ]
        },
        {
          "atom_index": 4536,
          "name": "C",
          "element": "C",
          "coord": [
            1.6698999404907227,
            -2.5501999855041504,
            6.640200138092041
          ]
        },
        {
          "atom_index": 4537,
          "name": "O",
          "element": "O",
          "coord": [
            1.7396999597549438,
            -2.448899984359741,
            6.647299766540527
          ]
        },
        {
          "atom_index": 4538,
          "name": "CB",
          "element": "C",
          "coord": [
            1.756500005722046,
            -2.7495999336242676,
            6.516900062561035
          ]
        },
        {
          "atom_index": 4539,
          "name": "OG",
          "element": "O",
          "coord": [
            1.8083000183105469,
            -2.8808000087738037,
            6.526500225067139
          ]
        }
      ]
    },
    {
      "id": "B:614",
      "chain": "B",
      "resseq": 614,
      "icode": "",
      "resname": "PHE",
      "hetflag": " ",
      "sasa": 0.0,
      "atoms": [
        {
          "atom_index": 4540,
          "name": "N",
          "element": "N",
          "coord": [
            1.538699984550476,
            -2.546999931335449,
            6.61899995803833
          ]
        },
        {
          "atom_index": 4541,
          "name": "CA",
          "element": "C",
          "coord": [
            1.4645999670028687,
            -2.4230000972747803,
            6.603300094604492
          ]
        },
        {
          "atom_index": 4542,
          "name": "C",
          "element": "C",
          "coord": [
            1.4772000312805176,
            -2.3405001163482666,
            6.731299877166748
          ]
        },
        {
          "atom_index": 4543,
          "name": "O",
          "element": "O",
          "coord": [
            1.5285999774932861,
            -2.2284998893737793,
            6.728600025177002
          ]
        },
        {
          "atom_index": 4544,
          "name": "CB",
          "element": "C",
          "coord": [
            1.3180999755859375,
            -2.455699920654297,
            6.573500156402588
          ]
        },
        {
          "atom_index": 4545,
          "name": "CG",
          "element": "C",
          "coord": [
            1.2307000160217285,
            -2.3352999687194824,
            6.551400184631348
          ]
        },
        {
          "atom_index": 4546,
          "name": "CD1",
          "element": "C",
          "coord": [
            1.1922999620437622,
            -2.254699945449829,
            6.657800197601318
          ]
        },
        {
          "atom_index": 4547,
          "name": "CD2",
          "element": "C",
          "coord": [
            1.183899998664856,
            -2.3048999309539795,
            6.424200057983398
          ]
        },
        {
          "atom_index": 4548,
          "name": "CE1",
          "element": "C",
          "coord": [
            1.1083999872207642,
            -2.145699977874756,
            6.638000011444092
          ]
        },
        {
          "atom_index": 4549,
          "name": "CE2",
          "element": "C",
          "coord": [
            1.100100040435791,
            -2.1963000297546387,
            6.403299808502197
          ]
        },
        {
          "atom_index": 4550,
          "name": "CZ",
          "element": "C",
          "coord": [
            1.0621999502182007,
            -2.1166999340057373,
            6.510499954223633
          ]
        }
      ]
    },
    {
      "id": "B:615",
      "chain": "B",
      "resseq": 615,
      "icode": "",
      "resname": "TRP",
      "hetflag": " ",
      "sasa": 0.0,
      "atoms": [
        {
          "atom_index": 4551,
          "name": "N",
          "element": "N",
          "coord": [
            1.431399941444397,
            -2.3970000743865967,
            6.8429999351501465
          ]
        },
        {
          "atom_index": 4552,
          "name": "CA",
          "element": "C",
          "coord": [
            1.4372999668121338,
            -2.329699993133545,
            6.972899913787842
          ]
        },
        {
          "atom_index": 4553,
          "name": "C",
          "element": "C",
          "coord": [
            1.5780999660491943,
            -2.2839999198913574,
            7.010700225830078
          ]
        },
        {
          "atom_index": 4554,
          "name": "O",
          "element": "O",
          "coord": [
            1.5976999998092651,
            -2.1703999042510986,
            7.053100109100342
          ]
        },
        {
          "atom_index": 4555,
          "name": "CB",
          "element": "C",
          "coord": [
            1.3834999799728394,
            -2.4214000701904297,
            7.083499908447266
          ]
        },
        {
          "atom_index": 4556,
          "name": "CG",
          "element": "C",
          "coord": [
            1.23580002784729,
            -2.447999954223633,
            7.075900077819824
          ]
        },
        {
          "atom_index": 4557,
          "name": "CD1",
          "element": "C",
          "coord": [
            1.1748000383377075,
            -2.5701000690460205,
            7.069900035858154
          ]
        },
        {
          "atom_index": 4558,
          "name": "CD2",
          "element": "C",
          "coord": [
            1.1304999589920044,
            -2.3505001068115234,
            7.073500156402588
          ]
        },
        {
          "atom_index": 4559,
          "name": "NE1",
          "element": "N",
          "coord": [
            1.038100004196167,
            -2.5546998977661133,
            7.063700199127197
          ]
        },
        {
          "atom_index": 4560,
          "name": "CE2",
          "element": "C",
          "coord": [
            1.0082000494003296,
            -2.4212000370025635,
            7.065499782562256
          ]
        },
        {
          "atom_index": 4561,
          "name": "CE3",
          "element": "C",
          "coord": [
            1.1275999546051025,
            -2.2102999687194824,
            7.076900005340576
          ]
        },
        {
          "atom_index": 4562,
          "name": "CZ2",
          "element": "C",
          "coord": [
            0.8841999769210815,
            -2.3564000129699707,
            7.061299800872803
          ]
        },
        {
          "atom_index": 4563,
          "name": "CZ3",
          "element": "C",
          "coord": [
            1.0041999816894531,
            -2.1459999084472656,
            7.0725998878479
          ]
        },
        {
          "atom_index": 4564,
          "name": "CH2",
          "element": "C",
          "coord": [
            0.8841999769210815,
            -2.219399929046631,
            7.064700126647949
          ]
        }
      ]
    },
    {
      "id": "B:616",
      "chain": "B",
      "resseq": 616,
      "icode": "",
      "resname": "GLU",
      "hetflag": " ",
      "sasa": 5.679052352905273,
      "atoms": [
        {
          "atom_index": 4565,
          "name": "N",
          "element": "N",
          "coord": [
            1.6761000156402588,
            -2.3724000453948975,
            6.995699882507324
          ]
        },
        {
          "atom_index": 4566,
          "name": "CA",
          "element": "C",
          "coord": [
            1.8135000467300415,
            -2.3387999534606934,
            7.030399799346924
          ]
        },
        {
          "atom_index": 4567,
          "name": "C",
          "element": "C",
          "coord": [
            1.8686000108718872,
            -2.2239999771118164,
            6.945799827575684
          ]
        },
        {
          "atom_index": 4568,
          "name": "O",
          "element": "O",
          "coord": [
            1.9589999914169312,
            -2.152600049972534,
            6.988999843597412
          ]
        },
        {
          "atom_index": 4569,
          "name": "CB",
          "element": "C",
          "coord": [
            1.9033000469207764,
            -2.462100028991699,
            7.016600131988525
          ]
        },
        {
          "atom_index": 4570,
          "name": "CG",
          "element": "C",
          "coord": [
            2.0443999767303467,
            -2.4421000480651855,
            7.0706000328063965
          ]
        },
        {
          "atom_index": 4571,
          "name": "CD",
          "element": "C",
          "coord": [
            2.128000020980835,
            -2.5690999031066895,
            7.065499782562256
          ]
        },
        {
          "atom_index": 4572,
          "name": "OE1",
          "element": "O",
          "coord": [
            2.087899923324585,
            -2.6693999767303467,
            7.128499984741211
          ]
        },
        {
          "atom_index": 4573,
          "name": "OE2",
          "element": "O",
          "coord": [
            2.2337000370025635,
            -2.5683000087738037,
            6.998700141906738
          ]
        }
      ]
    },
    {
      "id": "B:617",
      "chain": "B",
      "resseq": 617,
      "icode": "",
      "resname": "ALA",
      "hetflag": " ",
      "sasa": 0.0,
      "atoms": [
        {
          "atom_index": 4574,
          "name": "N",
          "element": "N",
          "coord": [
            1.8142999410629272,
            -2.2060999870300293,
            6.8256001472473145
          ]
        },
        {
          "atom_index": 4575,
          "name": "CA",
          "element": "C",
          "coord": [
            1.8589999675750732,
            -2.0985000133514404,
            6.737100124359131
          ]
        },
        {
          "atom_index": 4576,
          "name": "C",
          "element": "C",
          "coord": [
            1.798799991607666,
            -1.9646999835968018,
            6.780200004577637
          ]
        },
        {
          "atom_index": 4577,
          "name": "O",
          "element": "O",
          "coord": [
            1.860700011253357,
            -1.8592000007629395,
            6.764500141143799
          ]
        },
        {
          "atom_index": 4578,
          "name": "CB",
          "element": "C",
          "coord": [
            1.8199000358581543,
            -2.129499912261963,
            6.593400001525879
          ]
        }
      ]
    },
    {
      "id": "B:618",
      "chain": "B",
      "resseq": 618,
      "icode": "",
      "resname": "LEU",
      "hetflag": " ",
      "sasa": 0.0,
      "atoms": [
        {
          "atom_index": 4579,
          "name": "N",
          "element": "N",
          "coord": [
            1.6775000095367432,
            -1.9701000452041626,
            6.83459997177124
          ]
        },
        {
          "atom_index": 4580,
          "name": "CA",
          "element": "C",
          "coord": [
            1.6074999570846558,
            -1.8508000373840332,
            6.8805999755859375
          ]
        },
        {
          "atom_index": 4581,
          "name": "C",
          "element": "C",
          "coord": [
            1.6603000164031982,
            -1.8040000200271606,
            7.015699863433838
          ]
        },
        {
          "atom_index": 4582,
          "name": "O",
          "element": "O",
          "coord": [
            1.6065000295639038,
            -1.7107000350952148,
            7.075300216674805
          ]
        },
        {
          "atom_index": 4583,
          "name": "CB",
          "element": "C",
          "coord": [
            1.4573999643325806,
            -1.87909996509552,
            6.89109992980957
          ]
        },
        {
          "atom_index": 4584,
          "name": "CG",
          "element": "C",
          "coord": [
            1.3645999431610107,
            -1.8047000169754028,
            6.7947998046875
          ]
        },
        {
          "atom_index": 4585,
          "name": "CD1",
          "element": "C",
          "coord": [
            1.4120999574661255,
            -1.822100043296814,
            6.652200222015381
          ]
        },
        {
          "atom_index": 4586,
          "name": "CD2",
          "element": "C",
          "coord": [
            1.2233999967575073,
            -1.857200026512146,
            6.810299873352051
          ]
        }
      ]
    },
    {
      "id": "B:619",
      "chain": "B",
      "resseq": 619,
      "icode": "",
      "resname": "GLY",
      "hetflag": " ",
      "sasa": 2.1477084159851074,
      "atoms": [
        {
          "atom_index": 4587,
          "name": "N",
          "element": "N",
          "coord": [
            1.7659000158309937,
            -1.8693000078201294,
            7.063300132751465
          ]
        },
        {
          "atom_index": 4588,
          "name": "CA",
          "element": "C",
          "coord": [
            1.823799967765808,
            -1.8330999612808228,
            7.191299915313721
          ]
        },
        {
          "atom_index": 4589,
          "name": "C",
          "element": "C",
          "coord": [
            1.7558000087738037,
            -1.9052000045776367,
            7.306000232696533
          ]
        },
        {
          "atom_index": 4590,
          "name": "O",
          "element": "O",
          "coord": [
            1.7624000310897827,
            -1.8609000444412231,
            7.4207000732421875
          ]
        }
      ]
    },
    {
      "id": "B:620",
      "chain": "B",
      "resseq": 620,
      "icode": "",
      "resname": "GLY",
      "hetflag": " ",
      "sasa": 0.06453092396259308,
      "atoms": [
        {
          "atom_index": 4591,
          "name": "N",
          "element": "N",
          "coord": [
            1.6897000074386597,
            -2.0162999629974365,
            7.2743000984191895
          ]
        },
        {
          "atom_index": 4592,
          "name": "CA",
          "element": "C",
          "coord": [
            1.621000051498413,
            -2.0945000648498535,
            7.3755998611450195
          ]
        },
        {
          "atom_index": 4593,
          "name": "C",
          "element": "C",
          "coord": [
            1.471500039100647,
            -2.070499897003174,
            7.38070011138916
          ]
        },
        {
          "atom_index": 4594,
          "name": "O",
          "element": "O",
          "coord": [
            1.4263999462127686,
            -1.9564000368118286,
            7.373000144958496
          ]
        }
      ]
    },
    {
      "id": "B:621",
      "chain": "B",
      "resseq": 621,
      "icode": "",
      "resname": "LYS",
      "hetflag": " ",
      "sasa": 4.871338367462158,
      "atoms": [
        {
          "atom_index": 4595,
          "name": "N",
          "element": "N",
          "coord": [
            1.3944000005722046,
            -2.178299903869629,
            7.393700122833252
          ]
        },
        {
          "atom_index": 4596,
          "name": "CA",
          "element": "C",
          "coord": [
            1.2488000392913818,
            -2.169600009918213,
            7.401100158691406
          ]
        },
        {
          "atom_index": 4597,
          "name": "C",
          "element": "C",
          "coord": [
            1.2086000442504883,
            -2.0666000843048096,
            7.506199836730957
          ]
        },
        {
          "atom_index": 4598,
          "name": "O",
          "element": "O",
          "coord": [
            1.2776999473571777,
            -2.049999952316284,
            7.606299877166748
          ]
        },
        {
          "atom_index": 4599,
          "name": "CB",
          "element": "C",
          "coord": [
            1.190600037574768,
            -2.306299924850464,
            7.437600135803223
          ]
        },
        {
          "atom_index": 4600,
          "name": "CG",
          "element": "C",
          "coord": [
            1.0406999588012695,
            -2.3071000576019287,
            7.460400104522705
          ]
        },
        {
          "atom_index": 4601,
          "name": "CD",
          "element": "C",
          "coord": [
            0.996399998664856,
            -2.439300060272217,
            7.520899772644043
          ]
        },
        {
          "atom_index": 4602,
          "name": "CE",
          "element": "C",
          "coord": [
            0.8526999950408936,
            -2.433199882507324,
            7.570799827575684
          ]
        },
        {
          "atom_index": 4603,
          "name": "NZ",
          "element": "N",
          "coord": [
            0.8163999915122986,
            -2.5543999671936035,
            7.649799823760986
          ]
        }
      ]
    },
    {
      "id": "B:622",
      "chain": "B",
      "resseq": 622,
      "icode": "",
      "resname": "ALA",
      "hetflag": " ",
      "sasa": 0.0,
      "atoms": [
        {
          "atom_index": 4604,
          "name": "N",
          "element": "N",
          "coord": [
            1.0973000526428223,
            -1.9974000453948975,
            7.483399868011475
          ]
        },
        {
          "atom_index": 4605,
          "name": "CA",
          "element": "C",
          "coord": [
            1.051200032234192,
            -1.8954999446868896,
            7.577600002288818
          ]
        },
        {
          "atom_index": 4606,
          "name": "C",
          "element": "C",
          "coord": [
            0.8999999761581421,
            -1.8752000331878662,
            7.57450008392334
          ]
        },
        {
          "atom_index": 4607,
          "name": "O",
          "element": "O",
          "coord": [
            0.8271999955177307,
            -1.9531999826431274,
            7.513000011444092
          ]
        },
        {
          "atom_index": 4608,
          "name": "CB",
          "element": "C",
          "coord": [
            1.121899962425232,
            -1.763200044631958,
            7.549900054931641
          ]
        }
      ]
    },
    {
      "id": "B:623",
      "chain": "B",
      "resseq": 623,
      "icode": "",
      "resname": "THR",
      "hetflag": " ",
      "sasa": 2.3038864135742188,
      "atoms": [
        {
          "atom_index": 4609,
          "name": "N",
          "element": "N",
          "coord": [
            0.8537999987602234,
            -1.7696000337600708,
            7.64139986038208
          ]
        },
        {
          "atom_index": 4610,
          "name": "CA",
          "element": "C",
          "coord": [
            0.7111999988555908,
            -1.7372000217437744,
            7.647799968719482
          ]
        },
        {
          "atom_index": 4611,
          "name": "C",
          "element": "C",
          "coord": [
            0.6541000008583069,
            -1.7237000465393066,
            7.506700038909912
          ]
        },
        {
          "atom_index": 4612,
          "name": "O",
          "element": "O",
          "coord": [
            0.7281000018119812,
            -1.7265000343322754,
            7.408400058746338
          ]
        },
        {
          "atom_index": 4613,
          "name": "CB",
          "element": "C",
          "coord": [
            0.6863999962806702,
            -1.6050000190734863,
            7.725599765777588
          ]
        },
        {
          "atom_index": 4614,
          "name": "OG1",
          "element": "O",
          "coord": [
            0.7558000087738037,
            -1.6087000370025635,
            7.85099983215332
          ]
        },
        {
          "atom_index": 4615,
          "name": "CG2",
          "element": "C",
          "coord": [
            0.5378999710083008,
            -1.5865999460220337,
            7.753799915313721
          ]
        }
      ]
    },
    {
      "id": "B:624",
      "chain": "B",
      "resseq": 624,
      "icode": "",
      "resname": "TYR",
      "hetflag": " ",
      "sasa": 0.0,
      "atoms": [
        {
          "atom_index": 4616,
          "name": "N",
          "element": "N",
          "coord": [
            0.522599995136261,
            -1.7079999446868896,
            7.496699810028076
          ]
        },
        {
          "atom_index": 4617,
          "name": "CA",
          "element": "C",
          "coord": [
            0.4580000042915344,
            -1.69760000705719,
            7.366700172424316
          ]
        },
        {
          "atom_index": 4618,
          "name": "C",
          "element": "C",
          "coord": [
            0.3725000023841858,
            -1.573799967765808,
            7.347599983215332
          ]
        },
        {
          "atom_index": 4619,
          "name": "O",
          "element": "O",
          "coord": [
            0.4034000039100647,
            -1.4658000469207764,
            7.397299766540527
          ]
        },
        {
          "atom_index": 4620,
          "name": "CB",
          "element": "C",
          "coord": [
            0.37059998512268066,
            -1.8203999996185303,
            7.343800067901611
          ]
        },
        {
          "atom_index": 4621,
          "name": "CG",
          "element": "C",
          "coord": [
            0.4147999882698059,
            -1.9074000120162964,
            7.229400157928467
          ]
        },
        {
          "atom_index": 4622,
          "name": "CD1",
          "element": "C",
          "coord": [
            0.5408999919891357,
            -1.9663000106811523,
            7.228899955749512
          ]
        },
        {
          "atom_index": 4623,
          "name": "CD2",
          "element": "C",
          "coord": [
            0.328900009393692,
            -1.9342000484466553,
            7.123199939727783
          ]
        },
        {
          "atom_index": 4624,
          "name": "CE1",
          "element": "C",
          "coord": [
            0.5799000263214111,
            -2.0504000186920166,
            7.126200199127197
          ]
        },
        {
          "atom_index": 4625,
          "name": "CE2",
          "element": "C",
          "coord": [
            0.3668000102043152,
            -2.0181000232696533,
            7.020100116729736
          ]
        },
        {
          "atom_index": 4626,
          "name": "CZ",
          "element": "C",
          "coord": [
            0.49219998717308044,
            -2.075900077819824,
            7.022200107574463
          ]
        },
        {
          "atom_index": 4627,
          "name": "OH",
          "element": "O",
          "coord": [
            0.52920001745224,
            -2.161600112915039,
            6.921500205993652
          ]
        }
      ]
    },
    {
      "id": "B:625",
      "chain": "B",
      "resseq": 625,
      "icode": "",
      "resname": "ARG",
      "hetflag": " ",
      "sasa": 0.0,
      "atoms": [
        {
          "atom_index": 4628,
          "name": "N",
          "element": "N",
          "coord": [
            0.26409998536109924,
            -1.593000054359436,
            7.273099899291992
          ]
        },
        {
          "atom_index": 4629,
          "name": "CA",
          "element": "C",
          "coord": [
            0.16689999401569366,
            -1.489300012588501,
            7.242400169372559
          ]
        },
        {
          "atom_index": 4630,
          "name": "C",
          "element": "C",
          "coord": [
            0.0723000019788742,
            -1.5534000396728516,
            7.141600131988525
          ]
        },
        {
          "atom_index": 4631,
          "name": "O",
          "element": "O",
          "coord": [
            0.09109999984502792,
            -1.541700005531311,
            7.020699977874756
          ]
        },
        {
          "atom_index": 4632,
          "name": "CB",
          "element": "C",
          "coord": [
            0.23589999973773956,
            -1.3669999837875366,
            7.18149995803833
          ]
        },
        {
          "atom_index": 4633,
          "name": "CG",
          "element": "C",
          "coord": [
            0.1606999933719635,
            -1.2360999584197998,
            7.203400135040283
          ]
        },
        {
          "atom_index": 4634,
          "name": "CD",
          "element": "C",
          "coord": [
            0.03290000185370445,
            -1.2279000282287598,
            7.120699882507324
          ]
        },
        {
          "atom_index": 4635,
          "name": "NE",
          "element": "N",
          "coord": [
            -0.04809999838471413,
            -1.1117000579833984,
            7.156799793243408
          ]
        },
        {
          "atom_index": 4636,
          "name": "CZ",
          "element": "C",
          "coord": [
            -0.14740000665187836,
            -1.063099980354309,
            7.082699775695801
          ]
        },
        {
          "atom_index": 4637,
          "name": "NH1",
          "element": "N",
          "coord": [
            -0.1785999983549118,
            -1.1201000213623047,
            6.9670000076293945
          ]
        },
        {
          "atom_index": 4638,
          "name": "NH2",
          "element": "N",
          "coord": [
            -0.21610000729560852,
            -0.9575999975204468,
            7.124599933624268
          ]
        }
      ]
    },
    {
      "id": "B:626",
      "chain": "B",
      "resseq": 626,
      "icode": "",
      "resname": "THR",
      "hetflag": " ",
      "sasa": 0.09679638594388962,
      "atoms": [
        {
          "atom_index": 4639,
          "name": "N",
          "element": "N",
          "coord": [
            -0.0284000001847744,
            -1.6229000091552734,
            7.19320011138916
          ]
        },
        {
          "atom_index": 4640,
          "name": "CA",
          "element": "C",
          "coord": [
            -0.12549999356269836,
            -1.6928000450134277,
            7.109899997711182
          ]
        },
        {
          "atom_index": 4641,
          "name": "C",
          "element": "C",
          "coord": [
            -0.2590999901294708,
            -1.6191999912261963,
            7.102399826049805
          ]
        },
        {
          "atom_index": 4642,
          "name": "O",
          "element": "O",
          "coord": [
            -0.3562999963760376,
            -1.6699999570846558,
            7.04610013961792
          ]
        },
        {
          "atom_index": 4643,
          "name": "CB",
          "element": "C",
          "coord": [
            -0.14959999918937683,
            -1.8351000547409058,
            7.164100170135498
          ]
        },
        {
          "atom_index": 4644,
          "name": "OG1",
          "element": "O",
          "coord": [
            -0.02370000071823597,
            -1.8942999839782715,
            7.198400020599365
          ]
        },
        {
          "atom_index": 4645,
          "name": "CG2",
          "element": "C",
          "coord": [
            -0.21770000457763672,
            -1.9225000143051147,
            7.0594000816345215
          ]
        }
      ]
    },
    {
      "id": "B:627",
      "chain": "B",
      "resseq": 627,
      "icode": "",
      "resname": "SER",
      "hetflag": " ",
      "sasa": 0.0,
      "atoms": [
        {
          "atom_index": 4646,
          "name": "N",
          "element": "N",
          "coord": [
            -0.26350000500679016,
            -1.4991999864578247,
            7.158999919891357
          ]
        },
        {
          "atom_index": 4647,
          "name": "CA",
          "element": "C",
          "coord": [
            -0.3853999972343445,
            -1.4187999963760376,
            7.158899784088135
          ]
        },
        {
          "atom_index": 4648,
          "name": "C",
          "element": "C",
          "coord": [
            -0.4309999942779541,
            -1.38919997215271,
            7.015699863433838
          ]
        },
        {
          "atom_index": 4649,
          "name": "O",
          "element": "O",
          "coord": [
            -0.3513000011444092,
            -1.3479000329971313,
            6.93149995803833
          ]
        },
        {
          "atom_index": 4650,
          "name": "CB",
          "element": "C",
          "coord": [
            -0.3610000014305115,
            -1.2867000102996826,
            7.232999801635742
          ]
        },
        {
          "atom_index": 4651,
          "name": "OG",
          "element": "O",
          "coord": [
            -0.30090001225471497,
            -1.3082000017166138,
            7.359799861907959
          ]
        }
      ]
    },
    {
      "id": "B:628",
      "chain": "B",
      "resseq": 628,
      "icode": "",
      "resname": "PRO",
      "hetflag": " ",
      "sasa": 0.0,
      "atoms": [
        {
          "atom_index": 4652,
          "name": "N",
          "element": "N",
          "coord": [
            -0.5601999759674072,
            -1.4110000133514404,
            6.986100196838379
          ]
        },
        {
          "atom_index": 4653,
          "name": "CA",
          "element": "C",
          "coord": [
            -0.6144999861717224,
            -1.3853000402450562,
            6.852099895477295
          ]
        },
        {
          "atom_index": 4654,
          "name": "C",
          "element": "C",
          "coord": [
            -0.6381000280380249,
            -1.2359000444412231,
            6.827899932861328
          ]
        },
        {
          "atom_index": 4655,
          "name": "O",
          "element": "O",
          "coord": [
            -0.6309999823570251,
            -1.156000018119812,
            6.92140007019043
          ]
        },
        {
          "atom_index": 4656,
          "name": "CB",
          "element": "C",
          "coord": [
            -0.7434999942779541,
            -1.4663000106811523,
            6.851900100708008
          ]
        },
        {
          "atom_index": 4657,
          "name": "CG",
          "element": "C",
          "coord": [
            -0.788100004196167,
            -1.4558000564575195,
            6.994100093841553
          ]
        },
        {
          "atom_index": 4658,
          "name": "CD",
          "element": "C",
          "coord": [
            -0.660099983215332,
            -1.4774999618530273,
            7.071499824523926
          ]
        }
      ]
    },
    {
      "id": "B:629",
      "chain": "B",
      "resseq": 629,
      "icode": "",
      "resname": "ARG",
      "hetflag": " ",
      "sasa": 0.0,
      "atoms": [
        {
          "atom_index": 4659,
          "name": "N",
          "element": "N",
          "coord": [
            -0.666700005531311,
            -1.1983000040054321,
            6.703499794006348
          ]
        },
        {
          "atom_index": 4660,
          "name": "CA",
          "element": "C",
          "coord": [
            -0.6888999938964844,
            -1.0577000379562378,
            6.66949987411499
          ]
        },
        {
          "atom_index": 4661,
          "name": "C",
          "element": "C",
          "coord": [
            -0.8334000110626221,
            -1.0190000534057617,
            6.637599945068359
          ]
        },
        {
          "atom_index": 4662,
          "name": "O",
          "element": "O",
          "coord": [
            -0.9182999730110168,
            -1.104599952697754,
            6.612199783325195
          ]
        },
        {
          "atom_index": 4663,
          "name": "CB",
          "element": "C",
          "coord": [
            -0.5975000262260437,
            -1.0181000232696533,
            6.553599834442139
          ]
        },
        {
          "atom_index": 4664,
          "name": "CG",
          "element": "C",
          "coord": [
            -0.45170000195503235,
            -1.0104000568389893,
            6.594200134277344
          ]
        },
        {
          "atom_index": 4665,
          "name": "CD",
          "element": "C",
          "coord": [
            -0.3596999943256378,
            -1.0049999952316284,
            6.473899841308594
          ]
        },
        {
          "atom_index": 4666,
          "name": "NE",
          "element": "N",
          "coord": [
            -0.22040000557899475,
            -0.9891999959945679,
            6.514500141143799
          ]
        },
        {
          "atom_index": 4667,
          "name": "CZ",
          "element": "C",
          "coord": [
            -0.11620000004768372,
            -1.013200044631958,
            6.435699939727783
          ]
        },
        {
          "atom_index": 4668,
          "name": "NH1",
          "element": "N",
          "coord": [
            -0.13519999384880066,
            -1.0547000169754028,
            6.311200141906738
          ]
        },
        {
          "atom_index": 4669,
          "name": "NH2",
          "element": "N",
          "coord": [
            0.007000000216066837,
            -0.9958999752998352,
            6.481400012969971
          ]
        }
      ]
    },
    {
      "id": "B:630",
      "chain": "B",
      "resseq": 630,
      "icode": "",
      "resname": "LEU",
      "hetflag": " ",
      "sasa": 0.0,
      "atoms": [
        {
          "atom_index": 4670,
          "name": "N",
          "element": "N",
          "coord": [
            -0.8593999743461609,
            -0.8885999917984009,
            6.639599800109863
          ]
        },
        {
          "atom_index": 4671,
          "name": "CA",
          "element": "C",
          "coord": [
            -0.9923999905586243,
            -0.833299994468689,
            6.614200115203857
          ]
        },
        {
          "atom_index": 4672,
          "name": "C",
          "element": "C",
          "coord": [
            -1.0194000005722046,
            -0.8148000240325928,
            6.464900016784668
          ]
        },
        {
          "atom_index": 4673,
          "name": "O",
          "element": "O",
          "coord": [
            -1.044100046157837,
            -0.703499972820282,
            6.418499946594238
          ]
        },
        {
          "atom_index": 4674,
          "name": "CB",
          "element": "C",
          "coord": [
            -1.0053000450134277,
            -0.6980999708175659,
            6.684800148010254
          ]
        },
        {
          "atom_index": 4675,
          "name": "CG",
          "element": "C",
          "coord": [
            -0.9725000262260437,
            -0.6912999749183655,
            6.834099769592285
          ]
        },
        {
          "atom_index": 4676,
          "name": "CD1",
          "element": "C",
          "coord": [
            -0.9559999704360962,
            -0.5462999939918518,
            6.876200199127197
          ]
        },
        {
          "atom_index": 4677,
          "name": "CD2",
          "element": "C",
          "coord": [
            -1.0823999643325806,
            -0.758899986743927,
            6.914000034332275
          ]
        }
      ]
    },
    {
      "id": "B:631",
      "chain": "B",
      "resseq": 631,
      "icode": "",
      "resname": "LYS",
      "hetflag": " ",
      "sasa": 0.0,
      "atoms": [
        {
          "atom_index": 4678,
          "name": "N",
          "element": "N",
          "coord": [
            -1.016700029373169,
            -0.923799991607666,
            6.389800071716309
          ]
        },
        {
          "atom_index": 4679,
          "name": "CA",
          "element": "C",
          "coord": [
            -1.0382000207901,
            -0.9168999791145325,
            6.24560022354126
          ]
        },
        {
          "atom_index": 4680,
          "name": "C",
          "element": "C",
          "coord": [
            -1.1850999593734741,
            -0.8973000049591064,
            6.206900119781494
          ]
        },
        {
          "atom_index": 4681,
          "name": "O",
          "element": "O",
          "coord": [
            -1.2295000553131104,
            -0.9491000175476074,
            6.104599952697754
          ]
        },
        {
          "atom_index": 4682,
          "name": "CB",
          "element": "C",
          "coord": [
            -0.9850999712944031,
            -1.0448999404907227,
            6.181099891662598
          ]
        },
        {
          "atom_index": 4683,
          "name": "CG",
          "element": "C",
          "coord": [
            -0.853600025177002,
            -1.0923000574111938,
            6.240499973297119
          ]
        },
        {
          "atom_index": 4684,
          "name": "CD",
          "element": "C",
          "coord": [
            -0.8424999713897705,
            -1.2441999912261963,
            6.235799789428711
          ]
        },
        {
          "atom_index": 4685,
          "name": "CE",
          "element": "C",
          "coord": [
            -0.7242000102996826,
            -1.2934999465942383,
            6.31850004196167
          ]
        },
        {
          "atom_index": 4686,
          "name": "NZ",
          "element": "N",
          "coord": [
            -0.722000002861023,
            -1.44159996509552,
            6.332499980926514
          ]
        }
      ]
    },
    {
      "id": "B:632",
      "chain": "B",
      "resseq": 632,
      "icode": "",
      "resname": "ASP",
      "hetflag": " ",
      "sasa": 0.0,
      "atoms": [
        {
          "atom_index": 4687,
          "name": "N",
          "element": "N",
          "coord": [
            -1.2598999738693237,
            -0.8219000101089478,
            6.286900043487549
          ]
        },
        {
          "atom_index": 4688,
          "name": "CA",
          "element": "C",
          "coord": [
            -1.401900053024292,
            -0.7991999983787537,
            6.259099960327148
          ]
        },
        {
          "atom_index": 4689,
          "name": "C",
          "element": "C",
          "coord": [
            -1.4641000032424927,
            -0.704800009727478,
            6.361299991607666
          ]
        },
        {
          "atom_index": 4690,
          "name": "O",
          "element": "O",
          "coord": [
            -1.5333000421524048,
            -0.609000027179718,
            6.326000213623047
          ]
        },
        {
          "atom_index": 4691,
          "name": "CB",
          "element": "C",
          "coord": [
            -1.4781999588012695,
            -0.9322999715805054,
            6.262400150299072
          ]
        },
        {
          "atom_index": 4692,
          "name": "CG",
          "element": "C",
          "coord": [
            -1.5204999446868896,
            -0.9796000123023987,
            6.1244001388549805
          ]
        },
        {
          "atom_index": 4693,
          "name": "OD1",
          "element": "O",
          "coord": [
            -1.5964000225067139,
            -0.9065999984741211,
            6.0569000244140625
          ]
        },
        {
          "atom_index": 4694,
          "name": "OD2",
          "element": "O",
          "coord": [
            -1.478600025177002,
            -1.090399980545044,
            6.083799839019775
          ]
        }
      ]
    },
    {
      "id": "B:633",
      "chain": "B",
      "resseq": 633,
      "icode": "",
      "resname": "LYS",
      "hetflag": " ",
      "sasa": 0.0,
      "atoms": [
        {
          "atom_index": 4695,
          "name": "N",
          "element": "N",
          "coord": [
            -1.4404000043869019,
            -0.7347000241279602,
            6.488500118255615
          ]
        },
        {
          "atom_index": 4696,
          "name": "CA",
          "element": "C",
          "coord": [
            -1.4926999807357788,
            -0.6543999910354614,
            6.597599983215332
          ]
        },
        {
          "atom_index": 4697,
          "name": "C",
          "element": "C",
          "coord": [
            -1.4035999774932861,
            -0.5325999855995178,
            6.617300033569336
          ]
        },
        {
          "atom_index": 4698,
          "name": "O",
          "element": "O",
          "coord": [
            -1.4225000143051147,
            -0.4535999894142151,
            6.709499835968018
          ]
        },
        {
          "atom_index": 4699,
          "name": "CB",
          "element": "C",
          "coord": [
            -1.4987000226974487,
            -0.7384999990463257,
            6.725399971008301
          ]
        },
        {
          "atom_index": 4700,
          "name": "CG",
          "element": "C",
          "coord": [
            -1.5957000255584717,
            -0.8557000160217285,
            6.716100215911865
          ]
        },
        {
          "atom_index": 4701,
          "name": "CD",
          "element": "C",
          "coord": [
            -1.6092000007629395,
            -0.9304999709129333,
            6.848599910736084
          ]
        },
        {
          "atom_index": 4702,
          "name": "CE",
          "element": "C",
          "coord": [
            -1.4895000457763672,
            -1.0206999778747559,
            6.877299785614014
          ]
        },
        {
          "atom_index": 4703,
          "name": "NZ",
          "element": "N",
          "coord": [
            -1.3615000247955322,
            -0.946399986743927,
            6.894199848175049
          ]
        }
      ]
    },
    {
      "id": "B:634",
      "chain": "B",
      "resseq": 634,
      "icode": "",
      "resname": "LYS",
      "hetflag": " ",
      "sasa": 0.0,
      "atoms": [
        {
          "atom_index": 4704,
          "name": "N",
          "element": "N",
          "coord": [
            -1.306399941444397,
            -0.5189999938011169,
            6.52810001373291
          ]
        },
        {
          "atom_index": 4705,
          "name": "CA",
          "element": "C",
          "coord": [
            -1.2111999988555908,
            -0.4088999927043915,
            6.529900074005127
          ]
        },
        {
          "atom_index": 4706,
          "name": "C",
          "element": "C",
          "coord": [
            -1.2835999727249146,
            -0.274399995803833,
            6.5320000648498535
          ]
        },
        {
          "atom_index": 4707,
          "name": "O",
          "element": "O",
          "coord": [
            -1.2482999563217163,
            -0.18359999358654022,
            6.6072001457214355
          ]
        },
        {
          "atom_index": 4708,
          "name": "CB",
          "element": "C",
          "coord": [
            -1.1240999698638916,
            -0.4194999933242798,
            6.4054999351501465
          ]
        },
        {
          "atom_index": 4709,
          "name": "CG",
          "element": "C",
          "coord": [
            -1.0188000202178955,
            -0.3133000135421753,
            6.389100074768066
          ]
        },
        {
          "atom_index": 4710,
          "name": "CD",
          "element": "C",
          "coord": [
            -0.9470999836921692,
            -0.34139999747276306,
            6.259200096130371
          ]
        },
        {
          "atom_index": 4711,
          "name": "CE",
          "element": "C",
          "coord": [
            -0.8258000016212463,
            -0.25459998846054077,
            6.240200042724609
          ]
        },
        {
          "atom_index": 4712,
          "name": "NZ",
          "element": "N",
          "coord": [
            -0.7554000020027161,
            -0.29420000314712524,
            6.114699840545654
          ]
        }
      ]
    },
    {
      "id": "B:635",
      "chain": "B",
      "resseq": 635,
      "icode": "",
      "resname": "MET",
      "hetflag": " ",
      "sasa": 0.0,
      "atoms": [
        {
          "atom_index": 4713,
          "name": "N",
          "element": "N",
          "coord": [
            -1.3854999542236328,
            -0.2635999917984009,
            6.447800159454346
          ]
        },
        {
          "atom_index": 4714,
          "name": "CA",
          "element": "C",
          "coord": [
            -1.4660999774932861,
            -0.14339999854564667,
            6.4369001388549805
          ]
        },
        {
          "atom_index": 4715,
          "name": "C",
          "element": "C",
          "coord": [
            -1.545799970626831,
            -0.12319999933242798,
            6.565700054168701
          ]
        },
        {
          "atom_index": 4716,
          "name": "O",
          "element": "O",
          "coord": [
            -1.572700023651123,
            -0.010599999688565731,
            6.606400012969971
          ]
        },
        {
          "atom_index": 4717,
          "name": "CB",
          "element": "C",
          "coord": [
            -1.5607000589370728,
            -0.1574999988079071,
            6.318299770355225
          ]
        },
        {
          "atom_index": 4718,
          "name": "CG",
          "element": "C",
          "coord": [
            -1.6282999515533447,
            -0.030500000342726707,
            6.276000022888184
          ]
        },
        {
          "atom_index": 4719,
          "name": "SD",
          "element": "S",
          "coord": [
            -1.7201999425888062,
            -0.05869999900460243,
            6.124199867248535
          ]
        },
        {
          "atom_index": 4720,
          "name": "CE",
          "element": "C",
          "coord": [
            -1.882599949836731,
            0.0015999999595806003,
            6.1722002029418945
          ]
        }
      ]
    },
    {
      "id": "B:636",
      "chain": "B",
      "resseq": 636,
      "icode": "",
      "resname": "ASP",
      "hetflag": " ",
      "sasa": 0.0,
      "atoms": [
        {
          "atom_index": 4721,
          "name": "N",
          "element": "N",
          "coord": [
            -1.5823999643325806,
            -0.2337999939918518,
            6.6296000480651855
          ]
        },
        {
          "atom_index": 4722,
          "name": "CA",
          "element": "C",
          "coord": [
            -1.6588000059127808,
            -0.2298000007867813,
            6.753699779510498
          ]
        },
        {
          "atom_index": 4723,
          "name": "C",
          "element": "C",
          "coord": [
            -1.5716999769210815,
            -0.1881999969482422,
            6.870999813079834
          ]
        },
        {
          "atom_index": 4724,
          "name": "O",
          "element": "O",
          "coord": [
            -1.6101000308990479,
            -0.10350000113248825,
            6.950399875640869
          ]
        },
        {
          "atom_index": 4725,
          "name": "CB",
          "element": "C",
          "coord": [
            -1.718999981880188,
            -0.3677999973297119,
            6.782700061798096
          ]
        },
        {
          "atom_index": 4726,
          "name": "CG",
          "element": "C",
          "coord": [
            -1.8118000030517578,
            -0.41519999504089355,
            6.672699928283691
          ]
        },
        {
          "atom_index": 4727,
          "name": "OD1",
          "element": "O",
          "coord": [
            -1.9242000579833984,
            -0.361299991607666,
            6.662199974060059
          ]
        },
        {
          "atom_index": 4728,
          "name": "OD2",
          "element": "O",
          "coord": [
            -1.7719999551773071,
            -0.5059000253677368,
            6.59630012512207
          ]
        }
      ]
    },
    {
      "id": "B:637",
      "chain": "B",
      "resseq": 637,
      "icode": "",
      "resname": "ALA",
      "hetflag": " ",
      "sasa": 0.0,
      "atoms": [
        {
          "atom_index": 4729,
          "name": "N",
          "element": "N",
          "coord": [
            -1.454300045967102,
            -0.24899999797344208,
            6.881100177764893
          ]
        },
        {
          "atom_index": 4730,
          "name": "CA",
          "element": "C",
          "coord": [
            -1.3615000247955322,
            -0.22030000388622284,
            6.989699840545654
          ]
        },
        {
          "atom_index": 4731,
          "name": "C",
          "element": "C",
          "coord": [
            -1.298799991607666,
            -0.08129999786615372,
            6.978799819946289
          ]
        },
        {
          "atom_index": 4732,
          "name": "O",
          "element": "O",
          "coord": [
            -1.2618000507354736,
            -0.021700000390410423,
            7.0802998542785645
          ]
        },
        {
          "atom_index": 4733,
          "name": "CB",
          "element": "C",
          "coord": [
            -1.2520999908447266,
            -0.32710000872612,
            6.99429988861084
          ]
        }
      ]
    },
    {
      "id": "B:638",
      "chain": "B",
      "resseq": 638,
      "icode": "",
      "resname": "HIS",
      "hetflag": " ",
      "sasa": 0.0,
      "atoms": [
        {
          "atom_index": 4734,
          "name": "N",
          "element": "N",
          "coord": [
            -1.285099983215332,
            -0.030799999833106995,
            6.856100082397461
          ]
        },
        {
          "atom_index": 4735,
          "name": "CA",
          "element": "C",
          "coord": [
            -1.2279000282287598,
            0.10180000215768814,
            6.83459997177124
          ]
        },
        {
          "atom_index": 4736,
          "name": "C",
          "element": "C",
          "coord": [
            -1.3034000396728516,
            0.17520000040531158,
            6.725599765777588
          ]
        },
        {
          "atom_index": 4737,
          "name": "O",
          "element": "O",
          "coord": [
            -1.2589000463485718,
            0.18140000104904175,
            6.611199855804443
          ]
        },
        {
          "atom_index": 4738,
          "name": "CB",
          "element": "C",
          "coord": [
            -1.0805000066757202,
            0.09229999780654907,
            6.79580020904541
          ]
        },
        {
          "atom_index": 4739,
          "name": "CG",
          "element": "C",
          "coord": [
            -0.9973999857902527,
            0.015799999237060547,
            6.893899917602539
          ]
        },
        {
          "atom_index": 4740,
          "name": "ND1",
          "element": "N",
          "coord": [
            -0.961899995803833,
            -0.11599999666213989,
            6.874300003051758
          ]
        },
        {
          "atom_index": 4741,
          "name": "CD2",
          "element": "C",
          "coord": [
            -0.9452000260353088,
            0.051500000059604645,
            7.013500213623047
          ]
        },
        {
          "atom_index": 4742,
          "name": "CE1",
          "element": "C",
          "coord": [
            -0.8913000226020813,
            -0.15809999406337738,
            6.977799892425537
          ]
        },
        {
          "atom_index": 4743,
          "name": "NE2",
          "element": "N",
          "coord": [
            -0.879800021648407,
            -0.05829999968409538,
            7.063600063323975
          ]
        }
      ]
    },
    {
      "id": "B:639",
      "chain": "B",
      "resseq": 639,
      "icode": "",
      "resname": "PRO",
      "hetflag": " ",
      "sasa": 0.0,
      "atoms": [
        {
          "atom_index": 4744,
          "name": "N",
          "element": "N",
          "coord": [
            -1.4192999601364136,
            0.23260000348091125,
            6.759799957275391
          ]
        },
        {
          "atom_index": 4745,
          "name": "CA",
          "element": "C",
          "coord": [
            -1.499400019645691,
            0.305400013923645,
            6.6616997718811035
          ]
        },
        {
          "atom_index": 4746,
          "name": "C",
          "element": "C",
          "coord": [
            -1.4296000003814697,
            0.4300000071525574,
            6.610300064086914
          ]
        },
        {
          "atom_index": 4747,
          "name": "O",
          "element": "O",
          "coord": [
            -1.3561999797821045,
            0.4952000081539154,
            6.684000015258789
          ]
        },
        {
          "atom_index": 4748,
          "name": "CB",
          "element": "C",
          "coord": [
            -1.6261999607086182,
            0.3382999897003174,
            6.739200115203857
          ]
        },
        {
          "atom_index": 4749,
          "name": "CG",
          "element": "C",
          "coord": [
            -1.5746999979019165,
            0.3580999970436096,
            6.875800132751465
          ]
        },
        {
          "atom_index": 4750,
          "name": "CD",
          "element": "C",
          "coord": [
            -1.482300043106079,
            0.23980000615119934,
            6.892499923706055
          ]
        }
      ]
    },
    {
      "id": "B:640",
      "chain": "B",
      "resseq": 640,
      "icode": "",
      "resname": "PRO",
      "hetflag": " ",
      "sasa": 0.0,
      "atoms": [
        {
          "atom_index": 4751,
          "name": "N",
          "element": "N",
          "coord": [
            -1.450700044631958,
            0.4634999930858612,
            6.482100009918213
          ]
        },
        {
          "atom_index": 4752,
          "name": "CA",
          "element": "C",
          "coord": [
            -1.3895000219345093,
            0.5823000073432922,
            6.4217000007629395
          ]
        },
        {
          "atom_index": 4753,
          "name": "C",
          "element": "C",
          "coord": [
            -1.4437999725341797,
            0.7044000029563904,
            6.495200157165527
          ]
        },
        {
          "atom_index": 4754,
          "name": "O",
          "element": "O",
          "coord": [
            -1.5544999837875366,
            0.7005000114440918,
            6.548600196838379
          ]
        },
        {
          "atom_index": 4755,
          "name": "CB",
          "element": "C",
          "coord": [
            -1.4395999908447266,
            0.578499972820282,
            6.277299880981445
          ]
        },
        {
          "atom_index": 4756,
          "name": "CG",
          "element": "C",
          "coord": [
            -1.468400001525879,
            0.435699999332428,
            6.252999782562256
          ]
        },
        {
          "atom_index": 4757,
          "name": "CD",
          "element": "C",
          "coord": [
            -1.5312000513076782,
            0.390500009059906,
            6.382599830627441
          ]
        }
      ]
    },
    {
      "id": "B:641",
      "chain": "B",
      "resseq": 641,
      "icode": "",
      "resname": "ARG",
      "hetflag": " ",
      "sasa": 0.0,
      "atoms": [
        {
          "atom_index": 4758,
          "name": "N",
          "element": "N",
          "coord": [
            -1.3665000200271606,
            0.8120999932289124,
            6.4980998039245605
          ]
        },
        {
          "atom_index": 4759,
          "name": "CA",
          "element": "C",
          "coord": [
            -1.4098000526428223,
            0.9351000189781189,
            6.5630998611450195
          ]
        },
        {
          "atom_index": 4760,
          "name": "C",
          "element": "C",
          "coord": [
            -1.3585000038146973,
            1.0514999628067017,
            6.480000019073486
          ]
        },
        {
          "atom_index": 4761,
          "name": "O",
          "element": "O",
          "coord": [
            -1.2480000257492065,
            1.0462000370025635,
            6.426700115203857
          ]
        },
        {
          "atom_index": 4762,
          "name": "CB",
          "element": "C",
          "coord": [
            -1.3553999662399292,
            0.9434999823570251,
            6.705699920654297
          ]
        },
        {
          "atom_index": 4763,
          "name": "CG",
          "element": "C",
          "coord": [
            -1.3942999839782715,
            0.8238999843597412,
            6.793900012969971
          ]
        },
        {
          "atom_index": 4764,
          "name": "CD",
          "element": "C",
          "coord": [
            -1.323799967765808,
            0.8255000114440918,
            6.929100036621094
          ]
        },
        {
          "atom_index": 4765,
          "name": "NE",
          "element": "N",
          "coord": [
            -1.3723000288009644,
            0.9334999918937683,
            7.014900207519531
          ]
        },
        {
          "atom_index": 4766,
          "name": "CZ",
          "element": "C",
          "coord": [
            -1.3150999546051025,
            0.9692999720573425,
            7.129700183868408
          ]
        },
        {
          "atom_index": 4767,
          "name": "NH1",
          "element": "N",
          "coord": [
            -1.2067999839782715,
            0.9056000113487244,
            7.173600196838379
          ]
        },
        {
          "atom_index": 4768,
          "name": "NH2",
          "element": "N",
          "coord": [
            -1.3658000230789185,
            1.0699000358581543,
            7.199699878692627
          ]
        }
      ]
    },
    {
      "id": "B:642",
      "chain": "B",
      "resseq": 642,
      "icode": "",
      "resname": "LEU",
      "hetflag": " ",
      "sasa": 0.0,
      "atoms": [
        {
          "atom_index": 4769,
          "name": "N",
          "element": "N",
          "coord": [
            -1.4408999681472778,
            1.1553000211715698,
            6.469200134277344
          ]
        },
        {
          "atom_index": 4770,
          "name": "CA",
          "element": "C",
          "coord": [
            -1.4108999967575073,
            1.2756999731063843,
            6.392899990081787
          ]
        },
        {
          "atom_index": 4771,
          "name": "C",
          "element": "C",
          "coord": [
            -1.3896000385284424,
            1.3948999643325806,
            6.485599994659424
          ]
        },
        {
          "atom_index": 4772,
          "name": "O",
          "element": "O",
          "coord": [
            -1.4693000316619873,
            1.4190000295639038,
            6.575799942016602
          ]
        },
        {
          "atom_index": 4773,
          "name": "CB",
          "element": "C",
          "coord": [
            -1.527899980545044,
            1.3043999671936035,
            6.298600196838379
          ]
        },
        {
          "atom_index": 4774,
          "name": "CG",
          "element": "C",
          "coord": [
            -1.5200999975204468,
            1.4210000038146973,
            6.199699878692627
          ]
        },
        {
          "atom_index": 4775,
          "name": "CD1",
          "element": "C",
          "coord": [
            -1.4048000574111938,
            1.4005000591278076,
            6.10230016708374
          ]
        },
        {
          "atom_index": 4776,
          "name": "CD2",
          "element": "C",
          "coord": [
            -1.652899980545044,
            1.4301999807357788,
            6.125
          ]
        }
      ]
    },
    {
      "id": "B:643",
      "chain": "B",
      "resseq": 643,
      "icode": "",
      "resname": "PHE",
      "hetflag": " ",
      "sasa": 0.0,
      "atoms": [
        {
          "atom_index": 4777,
          "name": "N",
          "element": "N",
          "coord": [
            -1.2819000482559204,
            1.4693000316619873,
            6.463600158691406
          ]
        },
        {
          "atom_index": 4778,
          "name": "CA",
          "element": "C",
          "coord": [
            -1.2519999742507935,
            1.5870000123977661,
            6.544400215148926
          ]
        },
        {
          "atom_index": 4779,
          "name": "C",
          "element": "C",
          "coord": [
            -1.2165000438690186,
            1.7065000534057617,
            6.456699848175049
          ]
        },
        {
          "atom_index": 4780,
          "name": "O",
          "element": "O",
          "coord": [
            -1.1937999725341797,
            1.694200038909912,
            6.335299968719482
          ]
        },
        {
          "atom_index": 4781,
          "name": "CB",
          "element": "C",
          "coord": [
            -1.1325000524520874,
            1.5642999410629272,
            6.6381001472473145
          ]
        },
        {
          "atom_index": 4782,
          "name": "CG",
          "element": "C",
          "coord": [
            -1.1521999835968018,
            1.4557000398635864,
            6.739299774169922
          ]
        },
        {
          "atom_index": 4783,
          "name": "CD1",
          "element": "C",
          "coord": [
            -1.1425000429153442,
            1.3217999935150146,
            6.702499866485596
          ]
        },
        {
          "atom_index": 4784,
          "name": "CD2",
          "element": "C",
          "coord": [
            -1.1756999492645264,
            1.4872000217437744,
            6.872700214385986
          ]
        },
        {
          "atom_index": 4785,
          "name": "CE1",
          "element": "C",
          "coord": [
            -1.1556999683380127,
            1.2199000120162964,
            6.797699928283691
          ]
        },
        {
          "atom_index": 4786,
          "name": "CE2",
          "element": "C",
          "coord": [
            -1.1893999576568604,
            1.3868000507354736,
            6.968599796295166
          ]
        },
        {
          "atom_index": 4787,
          "name": "CZ",
          "element": "C",
          "coord": [
            -1.1792999505996704,
            1.2526999711990356,
            6.931099891662598
          ]
        }
      ]
    },
    {
      "id": "B:644",
      "chain": "B",
      "resseq": 644,
      "icode": "",
      "resname": "ALA",
      "hetflag": " ",
      "sasa": 0.0,
      "atoms": [
        {
          "atom_index": 4788,
          "name": "N",
          "element": "N",
          "coord": [
            -1.2102999687194824,
            1.8222999572753906,
            6.521599769592285
          ]
        },
        {
          "atom_index": 4789,
          "name": "CA",
          "element": "C",
          "coord": [
            -1.1744999885559082,
            1.947100043296814,
            6.458399772644043
          ]
        },
        {
          "atom_index": 4790,
          "name": "C",
          "element": "C",
          "coord": [
            -1.0460000038146973,
            1.9905999898910522,
            6.5278000831604
          ]
        },
        {
          "atom_index": 4791,
          "name": "O",
          "element": "O",
          "coord": [
            -1.0295000076293945,
            1.9673000574111938,
            6.64709997177124
          ]
        },
        {
          "atom_index": 4792,
          "name": "CB",
          "element": "C",
          "coord": [
            -1.2833000421524048,
            2.0481998920440674,
            6.480800151824951
          ]
        }
      ]
    },
    {
      "id": "B:645",
      "chain": "B",
      "resseq": 645,
      "icode": "",
      "resname": "CYS",
      "hetflag": " ",
      "sasa": 0.0,
      "atoms": [
        {
          "atom_index": 4793,
          "name": "N",
          "element": "N",
          "coord": [
            -0.9546999931335449,
            2.051800012588501,
            6.453000068664551
          ]
        },
        {
          "atom_index": 4794,
          "name": "CA",
          "element": "C",
          "coord": [
            -0.8282999992370605,
            2.098299980163574,
            6.509300231933594
          ]
        },
        {
          "atom_index": 4795,
          "name": "C",
          "element": "C",
          "coord": [
            -0.8169000148773193,
            2.249000072479248,
            6.510900020599365
          ]
        },
        {
          "atom_index": 4796,
          "name": "O",
          "element": "O",
          "coord": [
            -0.8907999992370605,
            2.319499969482422,
            6.4421000480651855
          ]
        },
        {
          "atom_index": 4797,
          "name": "CB",
          "element": "C",
          "coord": [
            -0.7106999754905701,
            2.043299913406372,
            6.429900169372559
          ]
        },
        {
          "atom_index": 4798,
          "name": "SG",
          "element": "S",
          "coord": [
            -0.6888999938964844,
            1.8690999746322632,
            6.448299884796143
          ]
        }
      ]
    },
    {
      "id": "B:646",
      "chain": "B",
      "resseq": 646,
      "icode": "",
      "resname": "SER",
      "hetflag": " ",
      "sasa": 0.0,
      "atoms": [
        {
          "atom_index": 4799,
          "name": "N",
          "element": "N",
          "coord": [
            -0.7214999794960022,
            2.2981998920440674,
            6.588799953460693
          ]
        },
        {
          "atom_index": 4800,
          "name": "CA",
          "element": "C",
          "coord": [
            -0.6988999843597412,
            2.4409000873565674,
            6.598599910736084
          ]
        },
        {
          "atom_index": 4801,
          "name": "C",
          "element": "C",
          "coord": [
            -0.5774999856948853,
            2.4697999954223633,
            6.685800075531006
          ]
        },
        {
          "atom_index": 4802,
          "name": "O",
          "element": "O",
          "coord": [
            -0.5353000164031982,
            2.3856000900268555,
            6.765200138092041
          ]
        },
        {
          "atom_index": 4803,
          "name": "CB",
          "element": "C",
          "coord": [
            -0.8228999972343445,
            2.5088000297546387,
            6.656899929046631
          ]
        },
        {
          "atom_index": 4804,
          "name": "OG",
          "element": "O",
          "coord": [
            -0.807200014591217,
            2.649399995803833,
            6.658599853515625
          ]
        }
      ]
    },
    {
      "id": "B:647",
      "chain": "B",
      "resseq": 647,
      "icode": "",
      "resname": "ASN",
      "hetflag": " ",
      "sasa": 0.0,
      "atoms": [
        {
          "atom_index": 4805,
          "name": "N",
          "element": "N",
          "coord": [
            -0.5210999846458435,
            2.589200019836426,
            6.668799877166748
          ]
        },
        {
          "atom_index": 4806,
          "name": "CA",
          "element": "C",
          "coord": [
            -0.4050999879837036,
            2.6338999271392822,
            6.74560022354126
          ]
        },
        {
          "atom_index": 4807,
          "name": "C",
          "element": "C",
          "coord": [
            -0.42719998955726624,
            2.7802000045776367,
            6.785200119018555
          ]
        },
        {
          "atom_index": 4808,
          "name": "O",
          "element": "O",
          "coord": [
            -0.33230000734329224,
            2.8578999042510986,
            6.795400142669678
          ]
        },
        {
          "atom_index": 4809,
          "name": "CB",
          "element": "C",
          "coord": [
            -0.2766999900341034,
            2.6214001178741455,
            6.662199974060059
          ]
        },
        {
          "atom_index": 4810,
          "name": "CG",
          "element": "C",
          "coord": [
            -0.2597000002861023,
            2.4835000038146973,
            6.6006999015808105
          ]
        },
        {
          "atom_index": 4811,
          "name": "OD1",
          "element": "O",
          "coord": [
            -0.33329999446868896,
            2.4456000328063965,
            6.509699821472168
          ]
        },
        {
          "atom_index": 4812,
          "name": "ND2",
          "element": "N",
          "coord": [
            -0.16290000081062317,
            2.4075000286102295,
            6.650700092315674
          ]
        }
      ]
    },
    {
      "id": "B:648",
      "chain": "B",
      "resseq": 648,
      "icode": "",
      "resname": "LYS",
      "hetflag": " ",
      "sasa": 0.0,
      "atoms": [
        {
          "atom_index": 4813,
          "name": "N",
          "element": "N",
          "coord": [
            -0.5539000034332275,
            2.815500020980835,
            6.80649995803833
          ]
        },
        {
          "atom_index": 4814,
          "name": "CA",
          "element": "C",
          "coord": [
            -0.5961999893188477,
            2.950700044631958,
            6.843900203704834
          ]
        },
        {
          "atom_index": 4815,
          "name": "C",
          "element": "C",
          "coord": [
            -0.4894999861717224,
            3.0332999229431152,
            6.915999889373779
          ]
        },
        {
          "atom_index": 4816,
          "name": "O",
          "element": "O",
          "coord": [
            -0.4325000047683716,
            3.126199960708618,
            6.858099937438965
          ]
        },
        {
          "atom_index": 4817,
          "name": "CB",
          "element": "C",
          "coord": [
            -0.7232999801635742,
            2.9433999061584473,
            6.930200099945068
          ]
        },
        {
          "atom_index": 4818,
          "name": "CG",
          "element": "C",
          "coord": [
            -0.7760999798774719,
            3.0790998935699463,
            6.977399826049805
          ]
        },
        {
          "atom_index": 4819,
          "name": "CD",
          "element": "C",
          "coord": [
            -0.9171000123023987,
            3.068700075149536,
            7.036099910736084
          ]
        },
        {
          "atom_index": 4820,
          "name": "CE",
          "element": "C",
          "coord": [
            -0.9217000007629395,
            2.9862000942230225,
            7.164400100708008
          ]
        },
        {
          "atom_index": 4821,
          "name": "NZ",
          "element": "N",
          "coord": [
            -0.8511999845504761,
            3.0515999794006348,
            7.278200149536133
          ]
        }
      ]
    },
    {
      "id": "B:649",
      "chain": "B",
      "resseq": 649,
      "icode": "",
      "resname": "ILE",
      "hetflag": " ",
      "sasa": 2.8070952892303467,
      "atoms": [
        {
          "atom_index": 4822,
          "name": "N",
          "element": "N",
          "coord": [
            -0.46369999647140503,
            2.9997000694274902,
            7.041999816894531
          ]
        },
        {
          "atom_index": 4823,
          "name": "CA",
          "element": "C",
          "coord": [
            -0.36410000920295715,
            3.0713999271392822,
            7.120999813079834
          ]
        },
        {
          "atom_index": 4824,
          "name": "C",
          "element": "C",
          "coord": [
            -0.23899999260902405,
            2.986999988555908,
            7.144400119781494
          ]
        },
        {
          "atom_index": 4825,
          "name": "O",
          "element": "O",
          "coord": [
            -0.2117999941110611,
            2.9433000087738037,
            7.2565999031066895
          ]
        },
        {
          "atom_index": 4826,
          "name": "CB",
          "element": "C",
          "coord": [
            -0.4228000044822693,
            3.1166000366210938,
            7.257500171661377
          ]
        },
        {
          "atom_index": 4827,
          "name": "CG1",
          "element": "C",
          "coord": [
            -0.545799970626831,
            3.2047998905181885,
            7.234099864959717
          ]
        },
        {
          "atom_index": 4828,
          "name": "CG2",
          "element": "C",
          "coord": [
            -0.31929999589920044,
            3.196000099182129,
            7.336299896240234
          ]
        },
        {
          "atom_index": 4829,
          "name": "CD1",
          "element": "C",
          "coord": [
            -0.5185999870300293,
            3.3269999027252197,
            7.147600173950195
          ]
        }
      ]
    },
    {
      "id": "B:650",
      "chain": "B",
      "resseq": 650,
      "icode": "",
      "resname": "GLY",
      "hetflag": " ",
      "sasa": 0.38718554377555847,
      "atoms": [
        {
          "atom_index": 4830,
          "name": "N",
          "element": "N",
          "coord": [
            -0.164000004529953,
            2.964200019836426,
            7.036799907684326
          ]
        },
        {
          "atom_index": 4831,
          "name": "CA",
          "element": "C",
          "coord": [
            -0.041099999099969864,
            2.886899948120117,
            7.044300079345703
          ]
        },
        {
          "atom_index": 4832,
          "name": "C",
          "element": "C",
          "coord": [
            -0.052799999713897705,
            2.743499994277954,
            7.092899799346924
          ]
        },
        {
          "atom_index": 4833,
          "name": "O",
          "element": "O",
          "coord": [
            0.03880000114440918,
            2.6635000705718994,
            7.07289981842041
          ]
        }
      ]
    },
    {
      "id": "B:651",
      "chain": "B",
      "resseq": 651,
      "icode": "",
      "resname": "ARG",
      "hetflag": " ",
      "sasa": 4.84273624420166,
      "atoms": [
        {
          "atom_index": 4834,
          "name": "N",
          "element": "N",
          "coord": [
            -0.1648000031709671,
            2.710099935531616,
            7.156300067901611
          ]
        },
        {
          "atom_index": 4835,
          "name": "CA",
          "element": "C",
          "coord": [
            -0.18549999594688416,
            2.5750999450683594,
            7.208000183105469
          ]
        },
        {
          "atom_index": 4836,
          "name": "C",
          "element": "C",
          "coord": [
            -0.2653999924659729,
            2.490299940109253,
            7.109000205993652
          ]
        },
        {
          "atom_index": 4837,
          "name": "O",
          "element": "O",
          "coord": [
            -0.3325999975204468,
            2.543600082397461,
            7.020299911499023
          ]
        },
        {
          "atom_index": 4838,
          "name": "CB",
          "element": "C",
          "coord": [
            -0.25850000977516174,
            2.5820000171661377,
            7.342599868774414
          ]
        },
        {
          "atom_index": 4839,
          "name": "CG",
          "element": "C",
          "coord": [
            -0.2329999953508377,
            2.462899923324585,
            7.434000015258789
          ]
        },
        {
          "atom_index": 4840,
          "name": "CD",
          "element": "C",
          "coord": [
            -0.08410000056028366,
            2.447000026702881,
            7.465000152587891
          ]
        },
        {
          "atom_index": 4841,
          "name": "NE",
          "element": "N",
          "coord": [
            -0.023000000044703484,
            2.5720999240875244,
            7.510300159454346
          ]
        },
        {
          "atom_index": 4842,
          "name": "CZ",
          "element": "C",
          "coord": [
            0.1039000004529953,
            2.5845999717712402,
            7.548999786376953
          ]
        },
        {
          "atom_index": 4843,
          "name": "NH1",
          "element": "N",
          "coord": [
            0.18469999730587006,
            2.479300022125244,
            7.548500061035156
          ]
        },
        {
          "atom_index": 4844,
          "name": "NH2",
          "element": "N",
          "coord": [
            0.1501999944448471,
            2.702699899673462,
            7.587800025939941
          ]
        }
      ]
    },
    {
      "id": "B:652",
      "chain": "B",
      "resseq": 652,
      "icode": "",
      "resname": "PHE",
      "hetflag": " ",
      "sasa": 0.0,
      "atoms": [
        {
          "atom_index": 4845,
          "name": "N",
          "element": "N",
          "coord": [
            -0.25699999928474426,
            2.358299970626831,
            7.124199867248535
          ]
        },
        {
          "atom_index": 4846,
          "name": "CA",
          "element": "C",
          "coord": [
            -0.3280999958515167,
            2.265700101852417,
            7.036300182342529
          ]
        },
        {
          "atom_index": 4847,
          "name": "C",
          "element": "C",
          "coord": [
            -0.46160000562667847,
            2.219599962234497,
            7.0960001945495605
          ]
        },
        {
          "atom_index": 4848,
          "name": "O",
          "element": "O",
          "coord": [
            -0.46480000019073486,
            2.1563000679016113,
            7.201600074768066
          ]
        },
        {
          "atom_index": 4849,
          "name": "CB",
          "element": "C",
          "coord": [
            -0.24070000648498535,
            2.1435999870300293,
            7.007500171661377
          ]
        },
        {
          "atom_index": 4850,
          "name": "CG",
          "element": "C",
          "coord": [
            -0.3061999976634979,
            2.0420000553131104,
            6.919000148773193
          ]
        },
        {
          "atom_index": 4851,
          "name": "CD1",
          "element": "C",
          "coord": [
            -0.3411000072956085,
            2.0741000175476074,
            6.787799835205078
          ]
        },
        {
          "atom_index": 4852,
          "name": "CD2",
          "element": "C",
          "coord": [
            -0.33399999141693115,
            1.9143999814987183,
            6.966400146484375
          ]
        },
        {
          "atom_index": 4853,
          "name": "CE1",
          "element": "C",
          "coord": [
            -0.4023999869823456,
            1.9803999662399292,
            6.7052998542785645
          ]
        },
        {
          "atom_index": 4854,
          "name": "CE2",
          "element": "C",
          "coord": [
            -0.3950999975204468,
            1.8199000358581543,
            6.885200023651123
          ]
        },
        {
          "atom_index": 4855,
          "name": "CZ",
          "element": "C",
          "coord": [
            -0.429500013589859,
            1.8528000116348267,
            6.754300117492676
          ]
        }
      ]
    },
    {
      "id": "B:653",
      "chain": "B",
      "resseq": 653,
      "icode": "",
      "resname": "VAL",
      "hetflag": " ",
      "sasa": 0.0,
      "atoms": [
        {
          "atom_index": 4856,
          "name": "N",
          "element": "N",
          "coord": [
            -0.5715000033378601,
            2.2507998943328857,
            7.0279998779296875
          ]
        },
        {
          "atom_index": 4857,
          "name": "CA",
          "element": "C",
          "coord": [
            -0.7034000158309937,
            2.211699962615967,
            7.076399803161621
          ]
        },
        {
          "atom_index": 4858,
          "name": "C",
          "element": "C",
          "coord": [
            -0.7821999788284302,
            2.124500036239624,
            6.977399826049805
          ]
        },
        {
          "atom_index": 4859,
          "name": "O",
          "element": "O",
          "coord": [
            -0.7853000164031982,
            2.1501998901367188,
            6.856599807739258
          ]
        },
        {
          "atom_index": 4860,
          "name": "CB",
          "element": "C",
          "coord": [
            -0.7876999974250793,
            2.336699962615967,
            7.114099979400635
          ]
        },
        {
          "atom_index": 4861,
          "name": "CG1",
          "element": "C",
          "coord": [
            -0.7864000201225281,
            2.4368999004364014,
            7.0015997886657715
          ]
        },
        {
          "atom_index": 4862,
          "name": "CG2",
          "element": "C",
          "coord": [
            -0.9301000237464905,
            2.296299934387207,
            7.144800186157227
          ]
        }
      ]
    },
    {
      "id": "B:654",
      "chain": "B",
      "resseq": 654,
      "icode": "",
      "resname": "ILE",
      "hetflag": " ",
      "sasa": 0.0,
      "atoms": [
        {
          "atom_index": 4863,
          "name": "N",
          "element": "N",
          "coord": [
            -0.8446000218391418,
            2.0195000171661377,
            7.029900074005127
          ]
        },
        {
          "atom_index": 4864,
          "name": "CA",
          "element": "C",
          "coord": [
            -0.9239000082015991,
            1.9301999807357788,
            6.9475998878479
          ]
        },
        {
          "atom_index": 4865,
          "name": "C",
          "element": "C",
          "coord": [
            -1.0642999410629272,
            1.924399971961975,
            7.002699851989746
          ]
        },
        {
          "atom_index": 4866,
          "name": "O",
          "element": "O",
          "coord": [
            -1.0846999883651733,
            1.9214999675750732,
            7.123600006103516
          ]
        },
        {
          "atom_index": 4867,
          "name": "CB",
          "element": "C",
          "coord": [
            -0.8687000274658203,
            1.7864999771118164,
            6.945300102233887
          ]
        },
        {
          "atom_index": 4868,
          "name": "CG1",
          "element": "C",
          "coord": [
            -0.8708999752998352,
            1.7269999980926514,
            7.086100101470947
          ]
        },
        {
          "atom_index": 4869,
          "name": "CG2",
          "element": "C",
          "coord": [
            -0.7289999723434448,
            1.7856999635696411,
            6.88670015335083
          ]
        },
        {
          "atom_index": 4870,
          "name": "CD1",
          "element": "C",
          "coord": [
            -0.8485000133514404,
            1.5785000324249268,
            7.087900161743164
          ]
        }
      ]
    },
    {
      "id": "B:655",
      "chain": "B",
      "resseq": 655,
      "icode": "",
      "resname": "GLU",
      "hetflag": " ",
      "sasa": 0.0,
      "atoms": [
        {
          "atom_index": 4871,
          "name": "N",
          "element": "N",
          "coord": [
            -1.1610000133514404,
            1.9214999675750732,
            6.912300109863281
          ]
        },
        {
          "atom_index": 4872,
          "name": "CA",
          "element": "C",
          "coord": [
            -1.3008999824523926,
            1.9170000553131104,
            6.949699878692627
          ]
        },
        {
          "atom_index": 4873,
          "name": "C",
          "element": "C",
          "coord": [
            -1.3710999488830566,
            1.8107000589370728,
            6.866399765014648
          ]
        },
        {
          "atom_index": 4874,
          "name": "O",
          "element": "O",
          "coord": [
            -1.3705999851226807,
            1.8145999908447266,
            6.743800163269043
          ]
        },
        {
          "atom_index": 4875,
          "name": "CB",
          "element": "C",
          "coord": [
            -1.363700032234192,
            2.0541000366210938,
            6.927299976348877
          ]
        },
        {
          "atom_index": 4876,
          "name": "CG",
          "element": "C",
          "coord": [
            -1.5126999616622925,
            2.0580999851226807,
            6.946700096130371
          ]
        },
        {
          "atom_index": 4877,
          "name": "CD",
          "element": "C",
          "coord": [
            -1.5666999816894531,
            2.199899911880493,
            6.949399948120117
          ]
        },
        {
          "atom_index": 4878,
          "name": "OE1",
          "element": "O",
          "coord": [
            -1.5298999547958374,
            2.2797000408172607,
            6.859600067138672
          ]
        },
        {
          "atom_index": 4879,
          "name": "OE2",
          "element": "O",
          "coord": [
            -1.646299958229065,
            2.2309000492095947,
            7.040999889373779
          ]
        }
      ]
    },
    {
      "id": "B:656",
      "chain": "B",
      "resseq": 656,
      "icode": "",
      "resname": "GLU",
      "hetflag": " ",
      "sasa": 0.0,
      "atoms": [
        {
          "atom_index": 4880,
          "name": "N",
          "element": "N",
          "coord": [
            -1.43149995803833,
            1.714900016784668,
            6.934700012207031
          ]
        },
        {
          "atom_index": 4881,
          "name": "CA",
          "element": "C",
          "coord": [
            -1.5008000135421753,
            1.6058000326156616,
            6.868800163269043
          ]
        },
        {
          "atom_index": 4882,
          "name": "C",
          "element": "C",
          "coord": [
            -1.6354999542236328,
            1.6480000019073486,
            6.811299800872803
          ]
        },
        {
          "atom_index": 4883,
          "name": "O",
          "element": "O",
          "coord": [
            -1.7065000534057617,
            1.7283999919891357,
            6.870800018310547
          ]
        },
        {
          "atom_index": 4884,
          "name": "CB",
          "element": "C",
          "coord": [
            -1.519700050354004,
            1.4925999641418457,
            6.969699859619141
          ]
        },
        {
          "atom_index": 4885,
          "name": "CG",
          "element": "C",
          "coord": [
            -1.5887999534606934,
            1.368899941444397,
            6.917399883270264
          ]
        },
        {
          "atom_index": 4886,
          "name": "CD",
          "element": "C",
          "coord": [
            -1.5895999670028687,
            1.2582999467849731,
            7.020699977874756
          ]
        },
        {
          "atom_index": 4887,
          "name": "OE1",
          "element": "O",
          "coord": [
            -1.5705000162124634,
            1.2896000146865845,
            7.1407999992370605
          ]
        },
        {
          "atom_index": 4888,
          "name": "OE2",
          "element": "O",
          "coord": [
            -1.6098999977111816,
            1.1409000158309937,
            6.982500076293945
          ]
        }
      ]
    },
    {
      "id": "B:657",
      "chain": "B",
      "resseq": 657,
      "icode": "",
      "resname": "VAL",
      "hetflag": " ",
      "sasa": 0.0,
      "atoms": [
        {
          "atom_index": 4889,
          "name": "N",
          "element": "N",
          "coord": [
            -1.6693999767303467,
            1.5960999727249146,
            6.693699836730957
          ]
        },
        {
          "atom_index": 4890,
          "name": "CA",
          "element": "C",
          "coord": [
            -1.7984000444412231,
            1.6265000104904175,
            6.634399890899658
          ]
        },
        {
          "atom_index": 4891,
          "name": "C",
          "element": "C",
          "coord": [
            -1.882099986076355,
            1.5015000104904175,
            6.659299850463867
          ]
        },
        {
          "atom_index": 4892,
          "name": "O",
          "element": "O",
          "coord": [
            -1.8524999618530273,
            1.392799973487854,
            6.610400199890137
          ]
        },
        {
          "atom_index": 4893,
          "name": "CB",
          "element": "C",
          "coord": [
            -1.7868000268936157,
            1.666200041770935,
            6.4822998046875
          ]
        },
        {
          "atom_index": 4894,
          "name": "CG1",
          "element": "C",
          "coord": [
            -1.652400016784668,
            1.6268999576568604,
            6.428400039672852
          ]
        },
        {
          "atom_index": 4895,
          "name": "CG2",
          "element": "C",
          "coord": [
            -1.9011000394821167,
            1.6053999662399292,
            6.401000022888184
          ]
        }
      ]
    },
    {
      "id": "B:658",
      "chain": "B",
      "resseq": 658,
      "icode": "",
      "resname": "PRO",
      "hetflag": " ",
      "sasa": 0.0,
      "atoms": [
        {
          "atom_index": 4896,
          "name": "N",
          "element": "N",
          "coord": [
            -1.986299991607666,
            1.5156999826431274,
            6.742099761962891
          ]
        },
        {
          "atom_index": 4897,
          "name": "CA",
          "element": "C",
          "coord": [
            -2.0780999660491943,
            1.4079999923706055,
            6.780099868774414
          ]
        },
        {
          "atom_index": 4898,
          "name": "C",
          "element": "C",
          "coord": [
            -2.172100067138672,
            1.3567999601364136,
            6.673399925231934
          ]
        },
        {
          "atom_index": 4899,
          "name": "O",
          "element": "O",
          "coord": [
            -2.2040998935699463,
            1.42739999294281,
            6.578199863433838
          ]
        },
        {
          "atom_index": 4900,
          "name": "CB",
          "element": "C",
          "coord": [
            -2.1538000106811523,
            1.468500018119812,
            6.898399829864502
          ]
        },
        {
          "atom_index": 4901,
          "name": "CG",
          "element": "C",
          "coord": [
            -2.1596999168395996,
            1.6125999689102173,
            6.861999988555908
          ]
        },
        {
          "atom_index": 4902,
          "name": "CD",
          "element": "C",
          "coord": [
            -2.0199999809265137,
            1.6404000520706177,
            6.813000202178955
          ]
        }
      ]
    },
    {
      "id": "B:659",
      "chain": "B",
      "resseq": 659,
      "icode": "",
      "resname": "GLY",
      "hetflag": " ",
      "sasa": 0.0,
      "atoms": [
        {
          "atom_index": 4903,
          "name": "N",
          "element": "N",
          "coord": [
            -2.21589994430542,
            1.232300043106079,
            6.691100120544434
          ]
        },
        {
          "atom_index": 4904,
          "name": "CA",
          "element": "C",
          "coord": [
            -2.309799909591675,
            1.1720999479293823,
            6.598299980163574
          ]
        },
        {
          "atom_index": 4905,
          "name": "C",
          "element": "C",
          "coord": [
            -2.2509000301361084,
            1.1031999588012695,
            6.477399826049805
          ]
        },
        {
          "atom_index": 4906,
          "name": "O",
          "element": "O",
          "coord": [
            -2.13100004196167,
            1.076200008392334,
            6.471099853515625
          ]
        }
      ]
    },
    {
      "id": "B:660",
      "chain": "B",
      "resseq": 660,
      "icode": "",
      "resname": "GLU",
      "hetflag": " ",
      "sasa": 0.0,
      "atoms": [
        {
          "atom_index": 4907,
          "name": "N",
          "element": "N",
          "coord": [
            -2.3376998901367188,
            1.0743000507354736,
            6.381199836730957
          ]
        },
        {
          "atom_index": 4908,
          "name": "CA",
          "element": "C",
          "coord": [
            -2.299999952316284,
            1.0081000328063965,
            6.2571001052856445
          ]
        },
        {
          "atom_index": 4909,
          "name": "C",
          "element": "C",
          "coord": [
            -2.2204999923706055,
            1.1030000448226929,
            6.169300079345703
          ]
        },
        {
          "atom_index": 4910,
          "name": "O",
          "element": "O",
          "coord": [
            -2.2525999546051025,
            1.2217999696731567,
            6.15939998626709
          ]
        },
        {
          "atom_index": 4911,
          "name": "CB",
          "element": "C",
          "coord": [
            -2.42549991607666,
            0.9624999761581421,
            6.183700084686279
          ]
        },
        {
          "atom_index": 4912,
          "name": "CG",
          "element": "C",
          "coord": [
            -2.5097999572753906,
            0.8701000213623047,
            6.26800012588501
          ]
        },
        {
          "atom_index": 4913,
          "name": "CD",
          "element": "C",
          "coord": [
            -2.652899980545044,
            0.8618000149726868,
            6.220900058746338
          ]
        },
        {
          "atom_index": 4914,
          "name": "OE1",
          "element": "O",
          "coord": [
            -2.731300115585327,
            0.7886000275611877,
            6.285799980163574
          ]
        },
        {
          "atom_index": 4915,
          "name": "OE2",
          "element": "O",
          "coord": [
            -2.686800003051758,
            0.9283000230789185,
            6.119800090789795
          ]
        }
      ]
    },
    {
      "id": "B:661",
      "chain": "B",
      "resseq": 661,
      "icode": "",
      "resname": "PHE",
      "hetflag": " ",
      "sasa": 0.0,
      "atoms": [
        {
          "atom_index": 4916,
          "name": "N",
          "element": "N",
          "coord": [
            -2.1166999340057373,
            1.0500999689102173,
            6.105800151824951
          ]
        },
        {
          "atom_index": 4917,
          "name": "CA",
          "element": "C",
          "coord": [
            -2.0320000648498535,
            1.1311999559402466,
            6.019800186157227
          ]
        },
        {
          "atom_index": 4918,
          "name": "C",
          "element": "C",
          "coord": [
            -2.1112000942230225,
            1.1868000030517578,
            5.902699947357178
          ]
        },
        {
          "atom_index": 4919,
          "name": "O",
          "element": "O",
          "coord": [
            -2.17930006980896,
            1.1125999689102173,
            5.832600116729736
          ]
        },
        {
          "atom_index": 4920,
          "name": "CB",
          "element": "C",
          "coord": [
            -1.9129999876022339,
            1.048799991607666,
            5.96999979019165
          ]
        },
        {
          "atom_index": 4921,
          "name": "CG",
          "element": "C",
          "coord": [
            -1.8358999490737915,
            0.9818999767303467,
            6.080399990081787
          ]
        },
        {
          "atom_index": 4922,
          "name": "CD1",
          "element": "C",
          "coord": [
            -1.8173999786376953,
            1.045799970626831,
            6.202700138092041
          ]
        },
        {
          "atom_index": 4923,
          "name": "CD2",
          "element": "C",
          "coord": [
            -1.7835999727249146,
            0.8540999889373779,
            6.063199996948242
          ]
        },
        {
          "atom_index": 4924,
          "name": "CE1",
          "element": "C",
          "coord": [
            -1.7482999563217163,
            0.9832000136375427,
            6.30649995803833
          ]
        },
        {
          "atom_index": 4925,
          "name": "CE2",
          "element": "C",
          "coord": [
            -1.7143000364303589,
            0.7906000018119812,
            6.166299819946289
          ]
        },
        {
          "atom_index": 4926,
          "name": "CZ",
          "element": "C",
          "coord": [
            -1.6967999935150146,
            0.8550999760627747,
            6.2881999015808105
          ]
        }
      ]
    },
    {
      "id": "B:662",
      "chain": "B",
      "resseq": 662,
      "icode": "",
      "resname": "MET",
      "hetflag": " ",
      "sasa": 0.0,
      "atoms": [
        {
          "atom_index": 4927,
          "name": "N",
          "element": "N",
          "coord": [
            -2.1024999618530273,
            1.3178999423980713,
            5.882999897003174
          ]
        },
        {
          "atom_index": 4928,
          "name": "CA",
          "element": "C",
          "coord": [
            -2.174099922180176,
            1.3839000463485718,
            5.774499893188477
          ]
        },
        {
          "atom_index": 4929,
          "name": "C",
          "element": "C",
          "coord": [
            -2.0885000228881836,
            1.485700011253357,
            5.700799942016602
          ]
        },
        {
          "atom_index": 4930,
          "name": "O",
          "element": "O",
          "coord": [
            -2.0151000022888184,
            1.5643999576568604,
            5.761499881744385
          ]
        },
        {
          "atom_index": 4931,
          "name": "CB",
          "element": "C",
          "coord": [
            -2.2988998889923096,
            1.4538999795913696,
            5.828000068664551
          ]
        },
        {
          "atom_index": 4932,
          "name": "CG",
          "element": "C",
          "coord": [
            -2.391200065612793,
            1.36489999294281,
            5.907599925994873
          ]
        },
        {
          "atom_index": 4933,
          "name": "SD",
          "element": "S",
          "coord": [
            -2.553299903869629,
            1.4387999773025513,
            5.921299934387207
          ]
        },
        {
          "atom_index": 4934,
          "name": "CE",
          "element": "C",
          "coord": [
            -2.643899917602539,
            1.3317999839782715,
            5.805200099945068
          ]
        }
      ]
    },
    {
      "id": "B:663",
      "chain": "B",
      "resseq": 663,
      "icode": "",
      "resname": "GLN",
      "hetflag": " ",
      "sasa": 0.0,
      "atoms": [
        {
          "atom_index": 4935,
          "name": "N",
          "element": "N",
          "coord": [
            -2.1003000736236572,
            1.4850000143051147,
            5.568999767303467
          ]
        },
        {
          "atom_index": 4936,
          "name": "CA",
          "element": "C",
          "coord": [
            -2.023699998855591,
            1.5752999782562256,
            5.485199928283691
          ]
        },
        {
          "atom_index": 4937,
          "name": "C",
          "element": "C",
          "coord": [
            -2.043600082397461,
            1.7211999893188477,
            5.524799823760986
          ]
        },
        {
          "atom_index": 4938,
          "name": "O",
          "element": "O",
          "coord": [
            -1.9523999691009521,
            1.8026000261306763,
            5.511899948120117
          ]
        },
        {
          "atom_index": 4939,
          "name": "CB",
          "element": "C",
          "coord": [
            -2.061300039291382,
            1.5514999628067017,
            5.338900089263916
          ]
        },
        {
          "atom_index": 4940,
          "name": "CG",
          "element": "C",
          "coord": [
            -1.983199954032898,
            1.6331000328063965,
            5.238399982452393
          ]
        },
        {
          "atom_index": 4941,
          "name": "CD",
          "element": "C",
          "coord": [
            -1.985700011253357,
            1.5707999467849731,
            5.1006999015808105
          ]
        },
        {
          "atom_index": 4942,
          "name": "OE1",
          "element": "O",
          "coord": [
            -2.0615999698638916,
            1.4771000146865845,
            5.075699806213379
          ]
        },
        {
          "atom_index": 4943,
          "name": "NE2",
          "element": "N",
          "coord": [
            -1.902899980545044,
            1.6223000288009644,
            5.010499954223633
          ]
        }
      ]
    },
    {
      "id": "B:664",
      "chain": "B",
      "resseq": 664,
      "icode": "",
      "resname": "GLU",
      "hetflag": " ",
      "sasa": 0.0,
      "atoms": [
        {
          "atom_index": 4944,
          "name": "N",
          "element": "N",
          "coord": [
            -2.161600112915039,
            1.7533999681472778,
            5.576499938964844
          ]
        },
        {
          "atom_index": 4945,
          "name": "CA",
          "element": "C",
          "coord": [
            -2.191499948501587,
            1.8896000385284424,
            5.617599964141846
          ]
        },
        {
          "atom_index": 4946,
          "name": "C",
          "element": "C",
          "coord": [
            -2.108299970626831,
            1.9362000226974487,
            5.736299991607666
          ]
        },
        {
          "atom_index": 4947,
          "name": "O",
          "element": "O",
          "coord": [
            -2.0894999504089355,
            2.055999994277954,
            5.755099773406982
          ]
        },
        {
          "atom_index": 4948,
          "name": "CB",
          "element": "C",
          "coord": [
            -2.3401999473571777,
            1.90339994430542,
            5.651299953460693
          ]
        },
        {
          "atom_index": 4949,
          "name": "CG",
          "element": "C",
          "coord": [
            -2.4337000846862793,
            1.8526999950408936,
            5.541999816894531
          ]
        },
        {
          "atom_index": 4950,
          "name": "CD",
          "element": "C",
          "coord": [
            -2.4518001079559326,
            1.7010999917984009,
            5.545499801635742
          ]
        },
        {
          "atom_index": 4951,
          "name": "OE1",
          "element": "O",
          "coord": [
            -2.5120999813079834,
            1.6509000062942505,
            5.643099784851074
          ]
        },
        {
          "atom_index": 4952,
          "name": "OE2",
          "element": "O",
          "coord": [
            -2.4061999320983887,
            1.632099986076355,
            5.451700210571289
          ]
        }
      ]
    },
    {
      "id": "B:665",
      "chain": "B",
      "resseq": 665,
      "icode": "",
      "resname": "ASP",
      "hetflag": " ",
      "sasa": 0.0,
      "atoms": [
        {
          "atom_index": 4953,
          "name": "N",
          "element": "N",
          "coord": [
            -2.0583999156951904,
            1.8432999849319458,
            5.817200183868408
          ]
        },
        {
          "atom_index": 4954,
          "name": "CA",
          "element": "C",
          "coord": [
            -1.9773000478744507,
            1.8818999528884888,
            5.933000087738037
          ]
        },
        {
          "atom_index": 4955,
          "name": "C",
          "element": "C",
          "coord": [
            -1.8329999446868896,
            1.9164999723434448,
            5.896999835968018
          ]
        },
        {
          "atom_index": 4956,
          "name": "O",
          "element": "O",
          "coord": [
            -1.7546000480651855,
            1.9532999992370605,
            5.983799934387207
          ]
        },
        {
          "atom_index": 4957,
          "name": "CB",
          "element": "C",
          "coord": [
            -1.9766000509262085,
            1.7710000276565552,
            6.038899898529053
          ]
        },
        {
          "atom_index": 4958,
          "name": "CG",
          "element": "C",
          "coord": [
            -2.115000009536743,
            1.7418999671936035,
            6.094699859619141
          ]
        },
        {
          "atom_index": 4959,
          "name": "OD1",
          "element": "O",
          "coord": [
            -2.1844000816345215,
            1.8367999792099,
            6.136499881744385
          ]
        },
        {
          "atom_index": 4960,
          "name": "OD2",
          "element": "O",
          "coord": [
            -2.1542999744415283,
            1.6233999729156494,
            6.097499847412109
          ]
        }
      ]
    },
    {
      "id": "B:666",
      "chain": "B",
      "resseq": 666,
      "icode": "",
      "resname": "LEU",
      "hetflag": " ",
      "sasa": 0.0,
      "atoms": [
        {
          "atom_index": 4961,
          "name": "N",
          "element": "N",
          "coord": [
            -1.7979999780654907,
            1.9048999547958374,
            5.769599914550781
          ]
        },
        {
          "atom_index": 4962,
          "name": "CA",
          "element": "C",
          "coord": [
            -1.662500023841858,
            1.9352999925613403,
            5.724800109863281
          ]
        },
        {
          "atom_index": 4963,
          "name": "C",
          "element": "C",
          "coord": [
            -1.6516000032424927,
            2.081399917602539,
            5.680600166320801
          ]
        },
        {
          "atom_index": 4964,
          "name": "O",
          "element": "O",
          "coord": [
            -1.6583000421524048,
            2.1113998889923096,
            5.561600208282471
          ]
        },
        {
          "atom_index": 4965,
          "name": "CB",
          "element": "C",
          "coord": [
            -1.6229000091552734,
            1.8420000076293945,
            5.608699798583984
          ]
        },
        {
          "atom_index": 4966,
          "name": "CG",
          "element": "C",
          "coord": [
            -1.5460000038146973,
            1.7102999687194824,
            5.6305999755859375
          ]
        },
        {
          "atom_index": 4967,
          "name": "CD1",
          "element": "C",
          "coord": [
            -1.593400001525879,
            1.638100028038025,
            5.7530999183654785
          ]
        },
        {
          "atom_index": 4968,
          "name": "CD2",
          "element": "C",
          "coord": [
            -1.562999963760376,
            1.621999979019165,
            5.508800029754639
          ]
        }
      ]
    },
    {
      "id": "B:667",
      "chain": "B",
      "resseq": 667,
      "icode": "",
      "resname": "ALA",
      "hetflag": " ",
      "sasa": 0.0,
      "atoms": [
        {
          "atom_index": 4969,
          "name": "N",
          "element": "N",
          "coord": [
            -1.6342999935150146,
            2.171799898147583,
            5.777100086212158
          ]
        },
        {
          "atom_index": 4970,
          "name": "CA",
          "element": "C",
          "coord": [
            -1.6229000091552734,
            2.3148999214172363,
            5.747900009155273
          ]
        },
        {
          "atom_index": 4971,
          "name": "C",
          "element": "C",
          "coord": [
            -1.50409996509552,
            2.3422999382019043,
            5.655099868774414
          ]
        },
        {
          "atom_index": 4972,
          "name": "O",
          "element": "O",
          "coord": [
            -1.3902000188827515,
            2.3092000484466553,
            5.688499927520752
          ]
        },
        {
          "atom_index": 4973,
          "name": "CB",
          "element": "C",
          "coord": [
            -1.6079000234603882,
            2.3935000896453857,
            5.878300189971924
          ]
        }
      ]
    },
    {
      "id": "B:668",
      "chain": "B",
      "resseq": 668,
      "icode": "",
      "resname": "THR",
      "hetflag": " ",
      "sasa": 0.0,
      "atoms": [
        {
          "atom_index": 4974,
          "name": "N",
          "element": "N",
          "coord": [
            -1.530400037765503,
            2.4038000106811523,
            5.539700031280518
          ]
        },
        {
          "atom_index": 4975,
          "name": "CA",
          "element": "C",
          "coord": [
            -1.4247000217437744,
            2.4307000637054443,
            5.442999839782715
          ]
        },
        {
          "atom_index": 4976,
          "name": "C",
          "element": "C",
          "coord": [
            -1.309999942779541,
            2.5148000717163086,
            5.494800090789795
          ]
        },
        {
          "atom_index": 4977,
          "name": "O",
          "element": "O",
          "coord": [
            -1.207200050354004,
            2.525599956512451,
            5.428800106048584
          ]
        },
        {
          "atom_index": 4978,
          "name": "CB",
          "element": "C",
          "coord": [
            -1.4778000116348267,
            2.4964001178741455,
            5.314300060272217
          ]
        },
        {
          "atom_index": 4979,
          "name": "OG1",
          "element": "O",
          "coord": [
            -1.521399974822998,
            2.6298999786376953,
            5.341800212860107
          ]
        },
        {
          "atom_index": 4980,
          "name": "CG2",
          "element": "C",
          "coord": [
            -1.5914000272750854,
            2.4149999618530273,
            5.256800174713135
          ]
        }
      ]
    },
    {
      "id": "B:669",
      "chain": "B",
      "resseq": 669,
      "icode": "",
      "resname": "ASP",
      "hetflag": " ",
      "sasa": 0.0,
      "atoms": [
        {
          "atom_index": 4981,
          "name": "N",
          "element": "N",
          "coord": [
            -1.3264000415802002,
            2.574399948120117,
            5.612100124359131
          ]
        },
        {
          "atom_index": 4982,
          "name": "CA",
          "element": "C",
          "coord": [
            -1.2187999486923218,
            2.6547999382019043,
            5.668900012969971
          ]
        },
        {
          "atom_index": 4983,
          "name": "C",
          "element": "C",
          "coord": [
            -1.162600040435791,
            2.5917999744415283,
            5.796000003814697
          ]
        },
        {
          "atom_index": 4984,
          "name": "O",
          "element": "O",
          "coord": [
            -1.1029000282287598,
            2.6602001190185547,
            5.878600120544434
          ]
        },
        {
          "atom_index": 4985,
          "name": "CB",
          "element": "C",
          "coord": [
            -1.2675000429153442,
            2.796799898147583,
            5.6975998878479
          ]
        },
        {
          "atom_index": 4986,
          "name": "CG",
          "element": "C",
          "coord": [
            -1.3695000410079956,
            2.802299976348877,
            5.808700084686279
          ]
        },
        {
          "atom_index": 4987,
          "name": "OD1",
          "element": "O",
          "coord": [
            -1.4560999870300293,
            2.712599992752075,
            5.815800189971924
          ]
        },
        {
          "atom_index": 4988,
          "name": "OD2",
          "element": "O",
          "coord": [
            -1.3639999628067017,
            2.8982999324798584,
            5.888400077819824
          ]
        }
      ]
    },
    {
      "id": "B:670",
      "chain": "B",
      "resseq": 670,
      "icode": "",
      "resname": "ASP",
      "hetflag": " ",
      "sasa": 0.0,
      "atoms": [
        {
          "atom_index": 4989,
          "name": "N",
          "element": "N",
          "coord": [
            -1.18149995803833,
            2.4607999324798584,
            5.809800148010254
          ]
        },
        {
          "atom_index": 4990,
          "name": "CA",
          "element": "C",
          "coord": [
            -1.132099986076355,
            2.385699987411499,
            5.925099849700928
          ]
        },
        {
          "atom_index": 4991,
          "name": "C",
          "element": "C",
          "coord": [
            -1.0371999740600586,
            2.2709999084472656,
            5.8867998123168945
          ]
        },
        {
          "atom_index": 4992,
          "name": "O",
          "element": "O",
          "coord": [
            -1.024399995803833,
            2.2339999675750732,
            5.769999980926514
          ]
        },
        {
          "atom_index": 4993,
          "name": "CB",
          "element": "C",
          "coord": [
            -1.2497999668121338,
            2.3264999389648438,
            6.003600120544434
          ]
        },
        {
          "atom_index": 4994,
          "name": "CG",
          "element": "C",
          "coord": [
            -1.2726999521255493,
            2.3961000442504883,
            6.136199951171875
          ]
        },
        {
          "atom_index": 4995,
          "name": "OD1",
          "element": "O",
          "coord": [
            -1.173200011253357,
            2.4289000034332275,
            6.204100131988525
          ]
        },
        {
          "atom_index": 4996,
          "name": "OD2",
          "element": "O",
          "coord": [
            -1.3899999856948853,
            2.4166998863220215,
            6.173399925231934
          ]
        }
      ]
    },
    {
      "id": "B:671",
      "chain": "B",
      "resseq": 671,
      "icode": "",
      "resname": "VAL",
      "hetflag": " ",
      "sasa": 0.0,
      "atoms": [
        {
          "atom_index": 4997,
          "name": "N",
          "element": "N",
          "coord": [
            -0.9690999984741211,
            2.216099977493286,
            5.986700057983398
          ]
        },
        {
          "atom_index": 4998,
          "name": "CA",
          "element": "C",
          "coord": [
            -0.8809999823570251,
            2.1022000312805176,
            5.965099811553955
          ]
        },
        {
          "atom_index": 4999,
          "name": "C",
          "element": "C",
          "coord": [
            -0.9431999921798706,
            1.9952000379562378,
            6.053400039672852
          ]
        },
        {
          "atom_index": 5000,
          "name": "O",
          "element": "O",
          "coord": [
            -0.9510999917984009,
            2.0130999088287354,
            6.175000190734863
          ]
        },
        {
          "atom_index": 5001,
          "name": "CB",
          "element": "C",
          "coord": [
            -0.7350999712944031,
            2.1280999183654785,
            6.011099815368652
          ]
        },
        {
          "atom_index": 5002,
          "name": "CG1",
          "element": "C",
          "coord": [
            -0.6543999910354614,
            2.000200033187866,
            5.997799873352051
          ]
        },
        {
          "atom_index": 5003,
          "name": "CG2",
          "element": "C",
          "coord": [
            -0.6708999872207642,
            2.236799955368042,
            5.925899982452393
          ]
        }
      ]
    },
    {
      "id": "B:672",
      "chain": "B",
      "resseq": 672,
      "icode": "",
      "resname": "MET",
      "hetflag": " ",
      "sasa": 0.0,
      "atoms": [
        {
          "atom_index": 5004,
          "name": "N",
          "element": "N",
          "coord": [
            -0.9890000224113464,
            1.8865000009536743,
            5.991499900817871
          ]
        },
        {
          "atom_index": 5005,
          "name": "CA",
          "element": "C",
          "coord": [
            -1.0532000064849854,
            1.7767000198364258,
            6.062900066375732
          ]
        },
        {
          "atom_index": 5006,
          "name": "C",
          "element": "C",
          "coord": [
            -0.9639999866485596,
            1.652999997138977,
            6.073200225830078
          ]
        },
        {
          "atom_index": 5007,
          "name": "O",
          "element": "O",
          "coord": [
            -0.8794999718666077,
            1.6269999742507935,
            5.986000061035156
          ]
        },
        {
          "atom_index": 5008,
          "name": "CB",
          "element": "C",
          "coord": [
            -1.1822999715805054,
            1.735700011253357,
            5.991399765014648
          ]
        },
        {
          "atom_index": 5009,
          "name": "CG",
          "element": "C",
          "coord": [
            -1.270900011062622,
            1.8509999513626099,
            5.9440999031066895
          ]
        },
        {
          "atom_index": 5010,
          "name": "SD",
          "element": "S",
          "coord": [
            -1.3356000185012817,
            1.9495999813079834,
            6.0792999267578125
          ]
        },
        {
          "atom_index": 5011,
          "name": "CE",
          "element": "C",
          "coord": [
            -1.4714000225067139,
            1.8444000482559204,
            6.135700225830078
          ]
        }
      ]
    },
    {
      "id": "B:673",
      "chain": "B",
      "resseq": 673,
      "icode": "",
      "resname": "LEU",
      "hetflag": " ",
      "sasa": 0.0,
      "atoms": [
        {
          "atom_index": 5012,
          "name": "N",
          "element": "N",
          "coord": [
            -0.9846000075340271,
            1.57669997215271,
            6.1803998947143555
          ]
        },
        {
          "atom_index": 5013,
          "name": "CA",
          "element": "C",
          "coord": [
            -0.9110999703407288,
            1.4528000354766846,
            6.202899932861328
          ]
        },
        {
          "atom_index": 5014,
          "name": "C",
          "element": "C",
          "coord": [
            -1.0104000568389893,
            1.336400032043457,
            6.2067999839782715
          ]
        },
        {
          "atom_index": 5015,
          "name": "O",
          "element": "O",
          "coord": [
            -1.095900058746338,
            1.3312000036239624,
            6.2947998046875
          ]
        },
        {
          "atom_index": 5016,
          "name": "CB",
          "element": "C",
          "coord": [
            -0.835099995136261,
            1.4571000337600708,
            6.335700035095215
          ]
        },
        {
          "atom_index": 5017,
          "name": "CG",
          "element": "C",
          "coord": [
            -0.7139999866485596,
            1.549399971961975,
            6.351500034332275
          ]
        },
        {
          "atom_index": 5018,
          "name": "CD1",
          "element": "C",
          "coord": [
            -0.656499981880188,
            1.5328999757766724,
            6.491300106048584
          ]
        },
        {
          "atom_index": 5019,
          "name": "CD2",
          "element": "C",
          "coord": [
            -0.6083999872207642,
            1.5163999795913696,
            6.2480998039245605
          ]
        }
      ]
    },
    {
      "id": "B:674",
      "chain": "B",
      "resseq": 674,
      "icode": "",
      "resname": "LEU",
      "hetflag": " ",
      "sasa": 0.0,
      "atoms": [
        {
          "atom_index": 5020,
          "name": "N",
          "element": "N",
          "coord": [
            -1.0013999938964844,
            1.2458000183105469,
            6.110099792480469
          ]
        },
        {
          "atom_index": 5021,
          "name": "CA",
          "element": "C",
          "coord": [
            -1.0877000093460083,
            1.128600001335144,
            6.107699871063232
          ]
        },
        {
          "atom_index": 5022,
          "name": "C",
          "element": "C",
          "coord": [
            -0.994700014591217,
            1.0211999416351318,
            6.160900115966797
          ]
        },
        {
          "atom_index": 5023,
          "name": "O",
          "element": "O",
          "coord": [
            -0.9034000039100647,
            0.9757999777793884,
            6.092100143432617
          ]
        },
        {
          "atom_index": 5024,
          "name": "CB",
          "element": "C",
          "coord": [
            -1.132200002670288,
            1.0928000211715698,
            5.965700149536133
          ]
        },
        {
          "atom_index": 5025,
          "name": "CG",
          "element": "C",
          "coord": [
            -1.2621999979019165,
            1.0118999481201172,
            5.953800201416016
          ]
        },
        {
          "atom_index": 5026,
          "name": "CD1",
          "element": "C",
          "coord": [
            -1.2670999765396118,
            0.9420999884605408,
            5.8196001052856445
          ]
        },
        {
          "atom_index": 5027,
          "name": "CD2",
          "element": "C",
          "coord": [
            -1.271299958229065,
            0.9086999893188477,
            6.063499927520752
          ]
        }
      ]
    },
    {
      "id": "B:675",
      "chain": "B",
      "resseq": 675,
      "icode": "",
      "resname": "ASP",
      "hetflag": " ",
      "sasa": 0.0,
      "atoms": [
        {
          "atom_index": 5028,
          "name": "N",
          "element": "N",
          "coord": [
            -1.0187000036239624,
            0.9815999865531921,
            6.2846999168396
          ]
        },
        {
          "atom_index": 5029,
          "name": "CA",
          "element": "C",
          "coord": [
            -0.9355000257492065,
            0.8841999769210815,
            6.351900100708008
          ]
        },
        {
          "atom_index": 5030,
          "name": "C",
          "element": "C",
          "coord": [
            -0.9908000230789185,
            0.7434999942779541,
            6.35099983215332
          ]
        },
        {
          "atom_index": 5031,
          "name": "O",
          "element": "O",
          "coord": [
            -1.080199956893921,
            0.7103000283241272,
            6.4274001121521
          ]
        },
        {
          "atom_index": 5032,
          "name": "CB",
          "element": "C",
          "coord": [
            -0.9124000072479248,
            0.9301999807357788,
            6.497099876403809
          ]
        },
        {
          "atom_index": 5033,
          "name": "CG",
          "element": "C",
          "coord": [
            -0.8384000062942505,
            0.8276000022888184,
            6.5833001136779785
          ]
        },
        {
          "atom_index": 5034,
          "name": "OD1",
          "element": "O",
          "coord": [
            -0.7973999977111816,
            0.7229999899864197,
            6.532199859619141
          ]
        },
        {
          "atom_index": 5035,
          "name": "OD2",
          "element": "O",
          "coord": [
            -0.8206999897956848,
            0.8526999950408936,
            6.704500198364258
          ]
        }
      ]
    },
    {
      "id": "B:676",
      "chain": "B",
      "resseq": 676,
      "icode": "",
      "resname": "THR",
      "hetflag": " ",
      "sasa": 0.0,
      "atoms": [
        {
          "atom_index": 5036,
          "name": "N",
          "element": "N",
          "coord": [
            -0.9405999779701233,
            0.6603000164031982,
            6.262199878692627
          ]
        },
        {
          "atom_index": 5037,
          "name": "CA",
          "element": "C",
          "coord": [
            -0.982200026512146,
            0.520799994468689,
            6.264900207519531
          ]
        },
        {
          "atom_index": 5038,
          "name": "C",
          "element": "C",
          "coord": [
            -0.8801000118255615,
            0.4700999855995178,
            6.36460018157959
          ]
        },
        {
          "atom_index": 5039,
          "name": "O",
          "element": "O",
          "coord": [
            -0.7971000075340271,
            0.54830002784729,
            6.416100025177002
          ]
        },
        {
          "atom_index": 5040,
          "name": "CB",
          "element": "C",
          "coord": [
            -0.9545999765396118,
            0.4499000012874603,
            6.129300117492676
          ]
        },
        {
          "atom_index": 5041,
          "name": "OG1",
          "element": "O",
          "coord": [
            -1.0242999792099,
            0.5144000053405762,
            6.021599769592285
          ]
        },
        {
          "atom_index": 5042,
          "name": "CG2",
          "element": "C",
          "coord": [
            -0.9969000220298767,
            0.30570000410079956,
            6.135499954223633
          ]
        }
      ]
    },
    {
      "id": "B:677",
      "chain": "B",
      "resseq": 677,
      "icode": "",
      "resname": "TRP",
      "hetflag": " ",
      "sasa": 0.0,
      "atoms": [
        {
          "atom_index": 5043,
          "name": "N",
          "element": "N",
          "coord": [
            -0.8766000270843506,
            0.3416000008583069,
            6.397500038146973
          ]
        },
        {
          "atom_index": 5044,
          "name": "CA",
          "element": "C",
          "coord": [
            -0.7714999914169312,
            0.2969000041484833,
            6.4903998374938965
          ]
        },
        {
          "atom_index": 5045,
          "name": "C",
          "element": "C",
          "coord": [
            -0.644599974155426,
            0.274399995803833,
            6.405200004577637
          ]
        },
        {
          "atom_index": 5046,
          "name": "O",
          "element": "O",
          "coord": [
            -0.5353000164031982,
            0.31279999017715454,
            6.4390997886657715
          ]
        },
        {
          "atom_index": 5047,
          "name": "CB",
          "element": "C",
          "coord": [
            -0.8166000247001648,
            0.16840000450611115,
            6.556700229644775
          ]
        },
        {
          "atom_index": 5048,
          "name": "CG",
          "element": "C",
          "coord": [
            -0.7394999861717224,
            0.1404000073671341,
            6.676300048828125
          ]
        },
        {
          "atom_index": 5049,
          "name": "CD1",
          "element": "C",
          "coord": [
            -0.6653000116348267,
            0.03020000085234642,
            6.701300144195557
          ]
        },
        {
          "atom_index": 5050,
          "name": "CD2",
          "element": "C",
          "coord": [
            -0.734000027179718,
            0.22010000050067902,
            6.794099807739258
          ]
        },
        {
          "atom_index": 5051,
          "name": "NE1",
          "element": "N",
          "coord": [
            -0.614799976348877,
            0.03500000014901161,
            6.8282999992370605
          ]
        },
        {
          "atom_index": 5052,
          "name": "CE2",
          "element": "C",
          "coord": [
            -0.6553999781608582,
            0.15080000460147858,
            6.887700080871582
          ]
        },
        {
          "atom_index": 5053,
          "name": "CE3",
          "element": "C",
          "coord": [
            -0.7882999777793884,
            0.3452000021934509,
            6.83050012588501
          ]
        },
        {
          "atom_index": 5054,
          "name": "CZ2",
          "element": "C",
          "coord": [
            -0.6291999816894531,
            0.2004999965429306,
            7.015699863433838
          ]
        },
        {
          "atom_index": 5055,
          "name": "CZ3",
          "element": "C",
          "coord": [
            -0.7626000046730042,
            0.39430001378059387,
            6.958000183105469
          ]
        },
        {
          "atom_index": 5056,
          "name": "CH2",
          "element": "C",
          "coord": [
            -0.6844000220298767,
            0.32199999690055847,
            7.049099922180176
          ]
        }
      ]
    },
    {
      "id": "B:678",
      "chain": "B",
      "resseq": 678,
      "icode": "",
      "resname": "ASP",
      "hetflag": " ",
      "sasa": 0.0,
      "atoms": [
        {
          "atom_index": 5057,
          "name": "N",
          "element": "N",
          "coord": [
            -0.6625000238418579,
            0.21199999749660492,
            6.2881999015808105
          ]
        },
        {
          "atom_index": 5058,
          "name": "CA",
          "element": "C",
          "coord": [
            -0.54830002784729,
            0.18780000507831573,
            6.199399948120117
          ]
        },
        {
          "atom_index": 5059,
          "name": "C",
          "element": "C",
          "coord": [
            -0.46239998936653137,
            0.304500013589859,
            6.158599853515625
          ]
        },
        {
          "atom_index": 5060,
          "name": "O",
          "element": "O",
          "coord": [
            -0.33559998869895935,
            0.30059999227523804,
            6.152699947357178
          ]
        },
        {
          "atom_index": 5061,
          "name": "CB",
          "element": "C",
          "coord": [
            -0.5950999855995178,
            0.11720000207424164,
            6.074999809265137
          ]
        },
        {
          "atom_index": 5062,
          "name": "CG",
          "element": "C",
          "coord": [
            -0.6593999862670898,
            -0.010499999858438969,
            6.103799819946289
          ]
        },
        {
          "atom_index": 5063,
          "name": "OD1",
          "element": "O",
          "coord": [
            -0.5931000113487244,
            -0.0925000011920929,
            6.1717000007629395
          ]
        },
        {
          "atom_index": 5064,
          "name": "OD2",
          "element": "O",
          "coord": [
            -0.7745000123977661,
            -0.02889999933540821,
            6.065899848937988
          ]
        }
      ]
    },
    {
      "id": "B:679",
      "chain": "B",
      "resseq": 679,
      "icode": "",
      "resname": "GLN",
      "hetflag": " ",
      "sasa": 0.0,
      "atoms": [
        {
          "atom_index": 5065,
          "name": "N",
          "element": "N",
          "coord": [
            -0.5304999947547913,
            0.4129999876022339,
            6.125400066375732
          ]
        },
        {
          "atom_index": 5066,
          "name": "CA",
          "element": "C",
          "coord": [
            -0.4675000011920929,
            0.531499981880188,
            6.080100059509277
          ]
        },
        {
          "atom_index": 5067,
          "name": "C",
          "element": "C",
          "coord": [
            -0.5432000160217285,
            0.6564000248908997,
            6.1178998947143555
          ]
        },
        {
          "atom_index": 5068,
          "name": "O",
          "element": "O",
          "coord": [
            -0.6561999917030334,
            0.6523000001907349,
            6.165599822998047
          ]
        },
        {
          "atom_index": 5069,
          "name": "CB",
          "element": "C",
          "coord": [
            -0.45019999146461487,
            0.5234000086784363,
            5.927999973297119
          ]
        },
        {
          "atom_index": 5070,
          "name": "CG",
          "element": "C",
          "coord": [
            -0.5774000287055969,
            0.5157999992370605,
            5.846799850463867
          ]
        },
        {
          "atom_index": 5071,
          "name": "CD",
          "element": "C",
          "coord": [
            -0.5475999712944031,
            0.4927999973297119,
            5.69950008392334
          ]
        },
        {
          "atom_index": 5072,
          "name": "OE1",
          "element": "O",
          "coord": [
            -0.4632999897003174,
            0.5613999962806702,
            5.6402997970581055
          ]
        },
        {
          "atom_index": 5073,
          "name": "NE2",
          "element": "N",
          "coord": [
            -0.616599977016449,
            0.39649999141693115,
            5.6392998695373535
          ]
        }
      ]
    },
    {
      "id": "B:680",
      "chain": "B",
      "resseq": 680,
      "icode": "",
      "resname": "VAL",
      "hetflag": " ",
      "sasa": 0.0,
      "atoms": [
        {
          "atom_index": 5074,
          "name": "N",
          "element": "N",
          "coord": [
            -0.47699999809265137,
            0.7688999772071838,
            6.096499919891357
          ]
        },
        {
          "atom_index": 5075,
          "name": "CA",
          "element": "C",
          "coord": [
            -0.536300003528595,
            0.8960000276565552,
            6.127299785614014
          ]
        },
        {
          "atom_index": 5076,
          "name": "C",
          "element": "C",
          "coord": [
            -0.5426999926567078,
            0.9743000268936157,
            5.998700141906738
          ]
        },
        {
          "atom_index": 5077,
          "name": "O",
          "element": "O",
          "coord": [
            -0.4408999979496002,
            0.9986000061035156,
            5.935200214385986
          ]
        },
        {
          "atom_index": 5078,
          "name": "CB",
          "element": "C",
          "coord": [
            -0.45100000500679016,
            0.9731000065803528,
            6.231500148773193
          ]
        },
        {
          "atom_index": 5079,
          "name": "CG1",
          "element": "C",
          "coord": [
            -0.5047000050544739,
            1.1129000186920166,
            6.249199867248535
          ]
        },
        {
          "atom_index": 5080,
          "name": "CG2",
          "element": "C",
          "coord": [
            -0.453900009393692,
            0.8999999761581421,
            6.365099906921387
          ]
        }
      ]
    },
    {
      "id": "B:681",
      "chain": "B",
      "resseq": 681,
      "icode": "",
      "resname": "PHE",
      "hetflag": " ",
      "sasa": 0.0,
      "atoms": [
        {
          "atom_index": 5081,
          "name": "N",
          "element": "N",
          "coord": [
            -0.6638000011444092,
            1.010699987411499,
            5.958700180053711
          ]
        },
        {
          "atom_index": 5082,
          "name": "CA",
          "element": "C",
          "coord": [
            -0.6840999722480774,
            1.091599941253662,
            5.839000225067139
          ]
        },
        {
          "atom_index": 5083,
          "name": "C",
          "element": "C",
          "coord": [
            -0.694100022315979,
            1.2366000413894653,
            5.8846001625061035
          ]
        },
        {
          "atom_index": 5084,
          "name": "O",
          "element": "O",
          "coord": [
            -0.760200023651123,
            1.2661000490188599,
            5.9832000732421875
          ]
        },
        {
          "atom_index": 5085,
          "name": "CB",
          "element": "C",
          "coord": [
            -0.8158000111579895,
            1.05649995803833,
            5.770100116729736
          ]
        },
        {
          "atom_index": 5086,
          "name": "CG",
          "element": "C",
          "coord": [
            -0.8116999864578247,
            0.930899977684021,
            5.68779993057251
          ]
        },
        {
          "atom_index": 5087,
          "name": "CD1",
          "element": "C",
          "coord": [
            -0.7569000124931335,
            0.9319999814033508,
            5.559700012207031
          ]
        },
        {
          "atom_index": 5088,
          "name": "CD2",
          "element": "C",
          "coord": [
            -0.8704000115394592,
            0.8136000037193298,
            5.7347002029418945
          ]
        },
        {
          "atom_index": 5089,
          "name": "CE1",
          "element": "C",
          "coord": [
            -0.7615000009536743,
            0.8185999989509583,
            5.479599952697754
          ]
        },
        {
          "atom_index": 5090,
          "name": "CE2",
          "element": "C",
          "coord": [
            -0.875,
            0.7006000280380249,
            5.655300140380859
          ]
        },
        {
          "atom_index": 5091,
          "name": "CZ",
          "element": "C",
          "coord": [
            -0.8205000162124634,
            0.7031999826431274,
            5.5269999504089355
          ]
        }
      ]
    },
    {
      "id": "B:682",
      "chain": "B",
      "resseq": 682,
      "icode": "",
      "resname": "VAL",
      "hetflag": " ",
      "sasa": 0.0,
      "atoms": [
        {
          "atom_index": 5092,
          "name": "N",
          "element": "N",
          "coord": [
            -0.6266999840736389,
            1.32669997215271,
            5.815299987792969
          ]
        },
        {
          "atom_index": 5093,
          "name": "CA",
          "element": "C",
          "coord": [
            -0.6373000144958496,
            1.4674999713897705,
            5.848400115966797
          ]
        },
        {
          "atom_index": 5094,
          "name": "C",
          "element": "C",
          "coord": [
            -0.6880000233650208,
            1.5347000360488892,
            5.721199989318848
          ]
        },
        {
          "atom_index": 5095,
          "name": "O",
          "element": "O",
          "coord": [
            -0.6200000047683716,
            1.5351999998092651,
            5.6184000968933105
          ]
        },
        {
          "atom_index": 5096,
          "name": "CB",
          "element": "C",
          "coord": [
            -0.5015000104904175,
            1.5276000499725342,
            5.896699905395508
          ]
        },
        {
          "atom_index": 5097,
          "name": "CG1",
          "element": "C",
          "coord": [
            -0.3871000111103058,
            1.4759999513626099,
            5.812600135803223
          ]
        },
        {
          "atom_index": 5098,
          "name": "CG2",
          "element": "C",
          "coord": [
            -0.5076000094413757,
            1.6789000034332275,
            5.8917999267578125
          ]
        }
      ]
    },
    {
      "id": "B:683",
      "chain": "B",
      "resseq": 683,
      "icode": "",
      "resname": "TRP",
      "hetflag": " ",
      "sasa": 0.0,
      "atoms": [
        {
          "atom_index": 5099,
          "name": "N",
          "element": "N",
          "coord": [
            -0.810699999332428,
            1.586899995803833,
            5.728899955749512
          ]
        },
        {
          "atom_index": 5100,
          "name": "CA",
          "element": "C",
          "coord": [
            -0.8776000142097473,
            1.6533000469207764,
            5.616399765014648
          ]
        },
        {
          "atom_index": 5101,
          "name": "C",
          "element": "C",
          "coord": [
            -0.8554999828338623,
            1.8043999671936035,
            5.623700141906738
          ]
        },
        {
          "atom_index": 5102,
          "name": "O",
          "element": "O",
          "coord": [
            -0.886900007724762,
            1.8660000562667847,
            5.724400043487549
          ]
        },
        {
          "atom_index": 5103,
          "name": "CB",
          "element": "C",
          "coord": [
            -1.0264999866485596,
            1.6223000288009644,
            5.624199867248535
          ]
        },
        {
          "atom_index": 5104,
          "name": "CG",
          "element": "C",
          "coord": [
            -1.1102999448776245,
            1.6721999645233154,
            5.510799884796143
          ]
        },
        {
          "atom_index": 5105,
          "name": "CD1",
          "element": "C",
          "coord": [
            -1.1406999826431274,
            1.6051000356674194,
            5.396699905395508
          ]
        },
        {
          "atom_index": 5106,
          "name": "CD2",
          "element": "C",
          "coord": [
            -1.1776000261306763,
            1.7984999418258667,
            5.502600193023682
          ]
        },
        {
          "atom_index": 5107,
          "name": "NE1",
          "element": "N",
          "coord": [
            -1.2229000329971313,
            1.6812000274658203,
            5.317800045013428
          ]
        },
        {
          "atom_index": 5108,
          "name": "CE2",
          "element": "C",
          "coord": [
            -1.246999979019165,
            1.8006999492645264,
            5.380199909210205
          ]
        },
        {
          "atom_index": 5109,
          "name": "CE3",
          "element": "C",
          "coord": [
            -1.1855000257492065,
            1.9103000164031982,
            5.586900234222412
          ]
        },
        {
          "atom_index": 5110,
          "name": "CZ2",
          "element": "C",
          "coord": [
            -1.3245999813079834,
            1.9098999500274658,
            5.339300155639648
          ]
        },
        {
          "atom_index": 5111,
          "name": "CZ3",
          "element": "C",
          "coord": [
            -1.263100028038025,
            2.0197999477386475,
            5.54610013961792
          ]
        },
        {
          "atom_index": 5112,
          "name": "CH2",
          "element": "C",
          "coord": [
            -1.3312000036239624,
            2.0185999870300293,
            5.423399925231934
          ]
        }
      ]
    },
    {
      "id": "B:684",
      "chain": "B",
      "resseq": 684,
      "icode": "",
      "resname": "VAL",
      "hetflag": " ",
      "sasa": 0.0,
      "atoms": [
        {
          "atom_index": 5113,
          "name": "N",
          "element": "N",
          "coord": [
            -0.8016999959945679,
            1.8650000095367432,
            5.518400192260742
          ]
        },
        {
          "atom_index": 5114,
          "name": "CA",
          "element": "C",
          "coord": [
            -0.7784000039100647,
            2.009000062942505,
            5.522299766540527
          ]
        },
        {
          "atom_index": 5115,
          "name": "C",
          "element": "C",
          "coord": [
            -0.8761000037193298,
            2.0857999324798584,
            5.434000015258789
          ]
        },
        {
          "atom_index": 5116,
          "name": "O",
          "element": "O",
          "coord": [
            -0.8845000267028809,
            2.0629000663757324,
            5.312699794769287
          ]
        },
        {
          "atom_index": 5117,
          "name": "CB",
          "element": "C",
          "coord": [
            -0.6327999830245972,
            2.0462000370025635,
            5.480400085449219
          ]
        },
        {
          "atom_index": 5118,
          "name": "CG1",
          "element": "C",
          "coord": [
            -0.5328999757766724,
            1.948799967765808,
            5.543499946594238
          ]
        },
        {
          "atom_index": 5119,
          "name": "CG2",
          "element": "C",
          "coord": [
            -0.6193000078201294,
            2.0467000007629395,
            5.330599784851074
          ]
        }
      ]
    },
    {
      "id": "B:685",
      "chain": "B",
      "resseq": 685,
      "icode": "",
      "resname": "GLY",
      "hetflag": " ",
      "sasa": 0.0,
      "atoms": [
        {
          "atom_index": 5120,
          "name": "N",
          "element": "N",
          "coord": [
            -0.9509999752044678,
            2.1765999794006348,
            5.496600151062012
          ]
        },
        {
          "atom_index": 5121,
          "name": "CA",
          "element": "C",
          "coord": [
            -1.0465999841690063,
            2.256999969482422,
            5.423500061035156
          ]
        },
        {
          "atom_index": 5122,
          "name": "C",
          "element": "C",
          "coord": [
            -0.9735000133514404,
            2.351599931716919,
            5.331299781799316
          ]
        },
        {
          "atom_index": 5123,
          "name": "O",
          "element": "O",
          "coord": [
            -0.8679999709129333,
            2.4042000770568848,
            5.366000175476074
          ]
        }
      ]
    },
    {
      "id": "B:686",
      "chain": "B",
      "resseq": 686,
      "icode": "",
      "resname": "LYS",
      "hetflag": " ",
      "sasa": 1.1102699041366577,
      "atoms": [
        {
          "atom_index": 5124,
          "name": "N",
          "element": "N",
          "coord": [
            -1.0298999547958374,
            2.3736000061035156,
            5.213500022888184
          ]
        },
        {
          "atom_index": 5125,
          "name": "CA",
          "element": "C",
          "coord": [
            -0.968999981880188,
            2.4618000984191895,
            5.115099906921387
          ]
        },
        {
          "atom_index": 5126,
          "name": "C",
          "element": "C",
          "coord": [
            -0.949999988079071,
            2.6045000553131104,
            5.166100025177002
          ]
        },
        {
          "atom_index": 5127,
          "name": "O",
          "element": "O",
          "coord": [
            -0.8604999780654907,
            2.6756999492645264,
            5.120100021362305
          ]
        },
        {
          "atom_index": 5128,
          "name": "CB",
          "element": "C",
          "coord": [
            -1.0544999837875366,
            2.46589994430542,
            4.98799991607666
          ]
        },
        {
          "atom_index": 5129,
          "name": "CG",
          "element": "C",
          "coord": [
            -0.9876999855041504,
            2.539599895477295,
            4.873600006103516
          ]
        },
        {
          "atom_index": 5130,
          "name": "CD",
          "element": "C",
          "coord": [
            -1.0880999565124512,
            2.6048998832702637,
            4.779600143432617
          ]
        },
        {
          "atom_index": 5131,
          "name": "CE",
          "element": "C",
          "coord": [
            -1.1801999807357788,
            2.5035998821258545,
            4.713600158691406
          ]
        },
        {
          "atom_index": 5132,
          "name": "NZ",
          "element": "N",
          "coord": [
            -1.2695000171661377,
            2.5710999965667725,
            4.61460018157959
          ]
        }
      ]
    },
    {
      "id": "B:687",
      "chain": "B",
      "resseq": 687,
      "icode": "",
      "resname": "ASP",
      "hetflag": " ",
      "sasa": 0.8197762966156006,
      "atoms": [
        {
          "atom_index": 5133,
          "name": "N",
          "element": "N",
          "coord": [
            -1.0331000089645386,
            2.646399974822998,
            5.261000156402588
          ]
        },
        {
          "atom_index": 5134,
          "name": "CA",
          "element": "C",
          "coord": [
            -1.0240999460220337,
            2.7825000286102295,
            5.31279993057251
          ]
        },
        {
          "atom_index": 5135,
          "name": "C",
          "element": "C",
          "coord": [
            -0.9556000232696533,
            2.7995998859405518,
            5.447299957275391
          ]
        },
        {
          "atom_index": 5136,
          "name": "O",
          "element": "O",
          "coord": [
            -0.9591000080108643,
            2.9079999923706055,
            5.506199836730957
          ]
        },
        {
          "atom_index": 5137,
          "name": "CB",
          "element": "C",
          "coord": [
            -1.163699984550476,
            2.844099998474121,
            5.317500114440918
          ]
        },
        {
          "atom_index": 5138,
          "name": "CG",
          "element": "C",
          "coord": [
            -1.2259999513626099,
            2.8543999195098877,
            5.180200099945068
          ]
        },
        {
          "atom_index": 5139,
          "name": "OD1",
          "element": "O",
          "coord": [
            -1.1646000146865845,
            2.921099901199341,
            5.094200134277344
          ]
        },
        {
          "atom_index": 5140,
          "name": "OD2",
          "element": "O",
          "coord": [
            -1.3344999551773071,
            2.7957000732421875,
            5.157700061798096
          ]
        }
      ]
    },
    {
      "id": "B:688",
      "chain": "B",
      "resseq": 688,
      "icode": "",
      "resname": "SER",
      "hetflag": " ",
      "sasa": 0.0,
      "atoms": [
        {
          "atom_index": 5141,
          "name": "N",
          "element": "N",
          "coord": [
            -0.8934000134468079,
            2.6928999423980713,
            5.49560022354126
          ]
        },
        {
          "atom_index": 5142,
          "name": "CA",
          "element": "C",
          "coord": [
            -0.8220999836921692,
            2.6982998847961426,
            5.621799945831299
          ]
        },
        {
          "atom_index": 5143,
          "name": "C",
          "element": "C",
          "coord": [
            -0.6992999911308289,
            2.785900115966797,
            5.6006999015808105
          ]
        },
        {
          "atom_index": 5144,
          "name": "O",
          "element": "O",
          "coord": [
            -0.6601999998092651,
            2.8104000091552734,
            5.486800193786621
          ]
        },
        {
          "atom_index": 5145,
          "name": "CB",
          "element": "C",
          "coord": [
            -0.7817000150680542,
            2.55649995803833,
            5.664999961853027
          ]
        },
        {
          "atom_index": 5146,
          "name": "OG",
          "element": "O",
          "coord": [
            -0.7333999872207642,
            2.4798998832702637,
            5.555600166320801
          ]
        }
      ]
    },
    {
      "id": "B:689",
      "chain": "B",
      "resseq": 689,
      "icode": "",
      "resname": "GLN",
      "hetflag": " ",
      "sasa": 0.411474347114563,
      "atoms": [
        {
          "atom_index": 5147,
          "name": "N",
          "element": "N",
          "coord": [
            -0.6391000151634216,
            2.8341000080108643,
            5.709000110626221
          ]
        },
        {
          "atom_index": 5148,
          "name": "CA",
          "element": "C",
          "coord": [
            -0.5202999711036682,
            2.918600082397461,
            5.697400093078613
          ]
        },
        {
          "atom_index": 5149,
          "name": "C",
          "element": "C",
          "coord": [
            -0.4000000059604645,
            2.841399908065796,
            5.645699977874756
          ]
        },
        {
          "atom_index": 5150,
          "name": "O",
          "element": "O",
          "coord": [
            -0.38019999861717224,
            2.7251999378204346,
            5.680300235748291
          ]
        },
        {
          "atom_index": 5151,
          "name": "CB",
          "element": "C",
          "coord": [
            -0.48410001397132874,
            2.9798998832702637,
            5.832399845123291
          ]
        },
        {
          "atom_index": 5152,
          "name": "CG",
          "element": "C",
          "coord": [
            -0.5871999859809875,
            3.075200080871582,
            5.887400150299072
          ]
        },
        {
          "atom_index": 5153,
          "name": "CD",
          "element": "C",
          "coord": [
            -0.5422000288963318,
            3.137700080871582,
            6.017099857330322
          ]
        },
        {
          "atom_index": 5154,
          "name": "OE1",
          "element": "O",
          "coord": [
            -0.5084999799728394,
            3.067199945449829,
            6.112500190734863
          ]
        },
        {
          "atom_index": 5155,
          "name": "NE2",
          "element": "N",
          "coord": [
            -0.541100025177002,
            3.270699977874756,
            6.021900177001953
          ]
        }
      ]
    },
    {
      "id": "B:690",
      "chain": "B",
      "resseq": 690,
      "icode": "",
      "resname": "ASP",
      "hetflag": " ",
      "sasa": 2.3068289756774902,
      "atoms": [
        {
          "atom_index": 5156,
          "name": "N",
          "element": "N",
          "coord": [
            -0.31929999589920044,
            2.9072999954223633,
            5.563799858093262
          ]
        },
        {
          "atom_index": 5157,
          "name": "CA",
          "element": "C",
          "coord": [
            -0.2003999948501587,
            2.845599889755249,
            5.507400035858154
          ]
        },
        {
          "atom_index": 5158,
          "name": "C",
          "element": "C",
          "coord": [
            -0.11749999970197678,
            2.7751998901367188,
            5.614299774169922
          ]
        },
        {
          "atom_index": 5159,
          "name": "O",
          "element": "O",
          "coord": [
            -0.06549999862909317,
            2.666800022125244,
            5.590199947357178
          ]
        },
        {
          "atom_index": 5160,
          "name": "CB",
          "element": "C",
          "coord": [
            -0.11509999632835388,
            2.9512999057769775,
            5.437300205230713
          ]
        },
        {
          "atom_index": 5161,
          "name": "CG",
          "element": "C",
          "coord": [
            -0.09640000015497208,
            2.922600030899048,
            5.28980016708374
          ]
        },
        {
          "atom_index": 5162,
          "name": "OD1",
          "element": "O",
          "coord": [
            -0.19529999792575836,
            2.8845999240875244,
            5.223599910736084
          ]
        },
        {
          "atom_index": 5163,
          "name": "OD2",
          "element": "O",
          "coord": [
            0.016699999570846558,
            2.939300060272217,
            5.239699840545654
          ]
        }
      ]
    },
    {
      "id": "B:691",
      "chain": "B",
      "resseq": 691,
      "icode": "",
      "resname": "GLU",
      "hetflag": " ",
      "sasa": 3.49981427192688,
      "atoms": [
        {
          "atom_index": 5164,
          "name": "N",
          "element": "N",
          "coord": [
            -0.10580000281333923,
            2.835599899291992,
            5.7322998046875
          ]
        },
        {
          "atom_index": 5165,
          "name": "CA",
          "element": "C",
          "coord": [
            -0.026799999177455902,
            2.7744998931884766,
            5.839000225067139
          ]
        },
        {
          "atom_index": 5166,
          "name": "C",
          "element": "C",
          "coord": [
            -0.0892999991774559,
            2.6431000232696533,
            5.884500026702881
          ]
        },
        {
          "atom_index": 5167,
          "name": "O",
          "element": "O",
          "coord": [
            -0.018699999898672104,
            2.5480000972747803,
            5.918000221252441
          ]
        },
        {
          "atom_index": 5168,
          "name": "CB",
          "element": "C",
          "coord": [
            -0.017100000753998756,
            2.865499973297119,
            5.96150016784668
          ]
        },
        {
          "atom_index": 5169,
          "name": "CG",
          "element": "C",
          "coord": [
            -0.009999999776482582,
            3.0139999389648438,
            5.935500144958496
          ]
        },
        {
          "atom_index": 5170,
          "name": "CD",
          "element": "C",
          "coord": [
            -0.014600000344216824,
            3.0922999382019043,
            6.0655999183654785
          ]
        },
        {
          "atom_index": 5171,
          "name": "OE1",
          "element": "O",
          "coord": [
            -0.07900000363588333,
            3.0434000492095947,
            6.161099910736084
          ]
        },
        {
          "atom_index": 5172,
          "name": "OE2",
          "element": "O",
          "coord": [
            0.04439999908208847,
            3.202500104904175,
            6.0725998878479
          ]
        }
      ]
    },
    {
      "id": "B:692",
      "chain": "B",
      "resseq": 692,
      "icode": "",
      "resname": "GLU",
      "hetflag": " ",
      "sasa": 0.0,
      "atoms": [
        {
          "atom_index": 5173,
          "name": "N",
          "element": "N",
          "coord": [
            -0.22200000286102295,
            2.6391000747680664,
            5.8871002197265625
          ]
        },
        {
          "atom_index": 5174,
          "name": "CA",
          "element": "C",
          "coord": [
            -0.29420000314712524,
            2.52020001411438,
            5.930500030517578
          ]
        },
        {
          "atom_index": 5175,
          "name": "C",
          "element": "C",
          "coord": [
            -0.27309998869895935,
            2.3991000652313232,
            5.840099811553955
          ]
        },
        {
          "atom_index": 5176,
          "name": "O",
          "element": "O",
          "coord": [
            -0.24889999628067017,
            2.2888998985290527,
            5.888700008392334
          ]
        },
        {
          "atom_index": 5177,
          "name": "CB",
          "element": "C",
          "coord": [
            -0.44369998574256897,
            2.5515999794006348,
            5.941699981689453
          ]
        },
        {
          "atom_index": 5178,
          "name": "CG",
          "element": "C",
          "coord": [
            -0.4828000068664551,
            2.630500078201294,
            6.066400051116943
          ]
        },
        {
          "atom_index": 5179,
          "name": "CD",
          "element": "C",
          "coord": [
            -0.47850000858306885,
            2.5464000701904297,
            6.193699836730957
          ]
        },
        {
          "atom_index": 5180,
          "name": "OE1",
          "element": "O",
          "coord": [
            -0.5407000184059143,
            2.437999963760376,
            6.196300029754639
          ]
        },
        {
          "atom_index": 5181,
          "name": "OE2",
          "element": "O",
          "coord": [
            -0.4138999879360199,
            2.5889999866485596,
            6.2916998863220215
          ]
        }
      ]
    },
    {
      "id": "B:693",
      "chain": "B",
      "resseq": 693,
      "icode": "",
      "resname": "LYS",
      "hetflag": " ",
      "sasa": 0.0,
      "atoms": [
        {
          "atom_index": 5182,
          "name": "N",
          "element": "N",
          "coord": [
            -0.2815000116825104,
            2.4186999797821045,
            5.709000110626221
          ]
        },
        {
          "atom_index": 5183,
          "name": "CA",
          "element": "C",
          "coord": [
            -0.26440000534057617,
            2.3073999881744385,
            5.615799903869629
          ]
        },
        {
          "atom_index": 5184,
          "name": "C",
          "element": "C",
          "coord": [
            -0.11829999834299088,
            2.2704999446868896,
            5.594099998474121
          ]
        },
        {
          "atom_index": 5185,
          "name": "O",
          "element": "O",
          "coord": [
            -0.08669999986886978,
            2.1666998863220215,
            5.535699844360352
          ]
        },
        {
          "atom_index": 5186,
          "name": "CB",
          "element": "C",
          "coord": [
            -0.33090001344680786,
            2.340100049972534,
            5.481800079345703
          ]
        },
        {
          "atom_index": 5187,
          "name": "CG",
          "element": "C",
          "coord": [
            -0.2770000100135803,
            2.4625000953674316,
            5.412600040435791
          ]
        },
        {
          "atom_index": 5188,
          "name": "CD",
          "element": "C",
          "coord": [
            -0.3562999963760376,
            2.4921998977661133,
            5.286799907684326
          ]
        },
        {
          "atom_index": 5189,
          "name": "CE",
          "element": "C",
          "coord": [
            -0.49889999628067017,
            2.5327000617980957,
            5.318999767303467
          ]
        },
        {
          "atom_index": 5190,
          "name": "NZ",
          "element": "N",
          "coord": [
            -0.5771999955177307,
            2.558300018310547,
            5.194699764251709
          ]
        }
      ]
    },
    {
      "id": "B:694",
      "chain": "B",
      "resseq": 694,
      "icode": "",
      "resname": "THR",
      "hetflag": " ",
      "sasa": 0.0,
      "atoms": [
        {
          "atom_index": 5191,
          "name": "N",
          "element": "N",
          "coord": [
            -0.02930000051856041,
            2.3559999465942383,
            5.642399787902832
          ]
        },
        {
          "atom_index": 5192,
          "name": "CA",
          "element": "C",
          "coord": [
            0.11349999904632568,
            2.3329999446868896,
            5.62939977645874
          ]
        },
        {
          "atom_index": 5193,
          "name": "C",
          "element": "C",
          "coord": [
            0.15690000355243683,
            2.255199909210205,
            5.753699779510498
          ]
        },
        {
          "atom_index": 5194,
          "name": "O",
          "element": "O",
          "coord": [
            0.26179999113082886,
            2.191200017929077,
            5.756400108337402
          ]
        },
        {
          "atom_index": 5195,
          "name": "CB",
          "element": "C",
          "coord": [
            0.1889999955892563,
            2.469099998474121,
            5.619900226593018
          ]
        },
        {
          "atom_index": 5196,
          "name": "OG1",
          "element": "O",
          "coord": [
            0.30329999327659607,
            2.4546000957489014,
            5.535399913787842
          ]
        },
        {
          "atom_index": 5197,
          "name": "CG2",
          "element": "C",
          "coord": [
            0.2354000061750412,
            2.5160999298095703,
            5.756899833679199
          ]
        }
      ]
    },
    {
      "id": "B:695",
      "chain": "B",
      "resseq": 695,
      "icode": "",
      "resname": "GLU",
      "hetflag": " ",
      "sasa": 0.5044777393341064,
      "atoms": [
        {
          "atom_index": 5198,
          "name": "N",
          "element": "N",
          "coord": [
            0.07119999825954437,
            2.2602999210357666,
            5.855299949645996
          ]
        },
        {
          "atom_index": 5199,
          "name": "CA",
          "element": "C",
          "coord": [
            0.094200000166893,
            2.195199966430664,
            5.983500003814697
          ]
        },
        {
          "atom_index": 5200,
          "name": "C",
          "element": "C",
          "coord": [
            0.00989999994635582,
            2.0687999725341797,
            6.001500129699707
          ]
        },
        {
          "atom_index": 5201,
          "name": "O",
          "element": "O",
          "coord": [
            0.007400000002235174,
            2.0106000900268555,
            6.109899997711182
          ]
        },
        {
          "atom_index": 5202,
          "name": "CB",
          "element": "C",
          "coord": [
            0.061400000005960464,
            2.2932000160217285,
            6.096399784088135
          ]
        },
        {
          "atom_index": 5203,
          "name": "CG",
          "element": "C",
          "coord": [
            0.1662999987602234,
            2.300600051879883,
            6.20550012588501
          ]
        },
        {
          "atom_index": 5204,
          "name": "CD",
          "element": "C",
          "coord": [
            0.2939000129699707,
            2.3668999671936035,
            6.157899856567383
          ]
        },
        {
          "atom_index": 5205,
          "name": "OE1",
          "element": "O",
          "coord": [
            0.34950000047683716,
            2.3222999572753906,
            6.055099964141846
          ]
        },
        {
          "atom_index": 5206,
          "name": "OE2",
          "element": "O",
          "coord": [
            0.3384000062942505,
            2.4635000228881836,
            6.223599910736084
          ]
        }
      ]
    },
    {
      "id": "B:696",
      "chain": "B",
      "resseq": 696,
      "icode": "",
      "resname": "ALA",
      "hetflag": " ",
      "sasa": 0.0,
      "atoms": [
        {
          "atom_index": 5207,
          "name": "N",
          "element": "N",
          "coord": [
            -0.058800000697374344,
            2.027600049972534,
            5.895299911499023
          ]
        },
        {
          "atom_index": 5208,
          "name": "CA",
          "element": "C",
          "coord": [
            -0.14409999549388885,
            1.9084999561309814,
            5.898099899291992
          ]
        },
        {
          "atom_index": 5209,
          "name": "C",
          "element": "C",
          "coord": [
            -0.08020000159740448,
            1.788699984550476,
            5.968900203704834
          ]
        },
        {
          "atom_index": 5210,
          "name": "O",
          "element": "O",
          "coord": [
            -0.1290999948978424,
            1.7446000576019287,
            6.072999954223633
          ]
        },
        {
          "atom_index": 5211,
          "name": "CB",
          "element": "C",
          "coord": [
            -0.18279999494552612,
            1.8702000379562378,
            5.756800174713135
          ]
        }
      ]
    },
    {
      "id": "B:697",
      "chain": "B",
      "resseq": 697,
      "icode": "",
      "resname": "LEU",
      "hetflag": " ",
      "sasa": 0.0,
      "atoms": [
        {
          "atom_index": 5212,
          "name": "N",
          "element": "N",
          "coord": [
            0.028599999845027924,
            1.7360999584197998,
            5.912700176239014
          ]
        },
        {
          "atom_index": 5213,
          "name": "CA",
          "element": "C",
          "coord": [
            0.09690000116825104,
            1.6217000484466553,
            5.972400188446045
          ]
        },
        {
          "atom_index": 5214,
          "name": "C",
          "element": "C",
          "coord": [
            0.12919999659061432,
            1.6403000354766846,
            6.120299816131592
          ]
        },
        {
          "atom_index": 5215,
          "name": "O",
          "element": "O",
          "coord": [
            0.10320000350475311,
            1.5516999959945679,
            6.201600074768066
          ]
        },
        {
          "atom_index": 5216,
          "name": "CB",
          "element": "C",
          "coord": [
            0.2272000014781952,
            1.5908000469207764,
            5.898099899291992
          ]
        },
        {
          "atom_index": 5217,
          "name": "CG",
          "element": "C",
          "coord": [
            0.22110000252723694,
            1.5132999420166016,
            5.766200065612793
          ]
        },
        {
          "atom_index": 5218,
          "name": "CD1",
          "element": "C",
          "coord": [
            0.3628000020980835,
            1.4910999536514282,
            5.7153000831604
          ]
        },
        {
          "atom_index": 5219,
          "name": "CD2",
          "element": "C",
          "coord": [
            0.1517000049352646,
            1.3796000480651855,
            5.786499977111816
          ]
        }
      ]
    },
    {
      "id": "B:698",
      "chain": "B",
      "resseq": 698,
      "icode": "",
      "resname": "THR",
      "hetflag": " ",
      "sasa": 0.0,
      "atoms": [
        {
          "atom_index": 5220,
          "name": "N",
          "element": "N",
          "coord": [
            0.18649999797344208,
            1.7553000450134277,
            6.154699802398682
          ]
        },
        {
          "atom_index": 5221,
          "name": "CA",
          "element": "C",
          "coord": [
            0.22370000183582306,
            1.784500002861023,
            6.292900085449219
          ]
        },
        {
          "atom_index": 5222,
          "name": "C",
          "element": "C",
          "coord": [
            0.10429999977350235,
            1.7757999897003174,
            6.387599945068359
          ]
        },
        {
          "atom_index": 5223,
          "name": "O",
          "element": "O",
          "coord": [
            0.1160999983549118,
            1.7226999998092651,
            6.4984002113342285
          ]
        },
        {
          "atom_index": 5224,
          "name": "CB",
          "element": "C",
          "coord": [
            0.2840999960899353,
            1.9251999855041504,
            6.304999828338623
          ]
        },
        {
          "atom_index": 5225,
          "name": "OG1",
          "element": "O",
          "coord": [
            0.37779998779296875,
            1.9464000463485718,
            6.19890022277832
          ]
        },
        {
          "atom_index": 5226,
          "name": "CG2",
          "element": "C",
          "coord": [
            0.35690000653266907,
            1.940000057220459,
            6.436500072479248
          ]
        }
      ]
    },
    {
      "id": "B:699",
      "chain": "B",
      "resseq": 699,
      "icode": "",
      "resname": "SER",
      "hetflag": " ",
      "sasa": 0.0,
      "atoms": [
        {
          "atom_index": 5227,
          "name": "N",
          "element": "N",
          "coord": [
            -0.009999999776482582,
            1.8289999961853027,
            6.344299793243408
          ]
        },
        {
          "atom_index": 5228,
          "name": "CA",
          "element": "C",
          "coord": [
            -0.13130000233650208,
            1.8265999555587769,
            6.42579984664917
          ]
        },
        {
          "atom_index": 5229,
          "name": "C",
          "element": "C",
          "coord": [
            -0.17100000381469727,
            1.682800054550171,
            6.452899932861328
          ]
        },
        {
          "atom_index": 5230,
          "name": "O",
          "element": "O",
          "coord": [
            -0.20499999821186066,
            1.6466000080108643,
            6.565499782562256
          ]
        },
        {
          "atom_index": 5231,
          "name": "CB",
          "element": "C",
          "coord": [
            -0.24619999527931213,
            1.8977999687194824,
            6.354000091552734
          ]
        },
        {
          "atom_index": 5232,
          "name": "OG",
          "element": "O",
          "coord": [
            -0.2151000052690506,
            2.0332999229431152,
            6.331299781799316
          ]
        }
      ]
    },
    {
      "id": "B:700",
      "chain": "B",
      "resseq": 700,
      "icode": "",
      "resname": "ALA",
      "hetflag": " ",
      "sasa": 0.0,
      "atoms": [
        {
          "atom_index": 5233,
          "name": "N",
          "element": "N",
          "coord": [
            -0.1662999987602234,
            1.6016000509262085,
            6.347599983215332
          ]
        },
        {
          "atom_index": 5234,
          "name": "CA",
          "element": "C",
          "coord": [
            -0.2013999968767166,
            1.461300015449524,
            6.357999801635742
          ]
        },
        {
          "atom_index": 5235,
          "name": "C",
          "element": "C",
          "coord": [
            -0.11150000244379044,
            1.3901000022888184,
            6.458899974822998
          ]
        },
        {
          "atom_index": 5236,
          "name": "O",
          "element": "O",
          "coord": [
            -0.1606999933719635,
            1.3203999996185303,
            6.547800064086914
          ]
        },
        {
          "atom_index": 5237,
          "name": "CB",
          "element": "C",
          "coord": [
            -0.19099999964237213,
            1.395400047302246,
            6.222099781036377
          ]
        }
      ]
    },
    {
      "id": "B:701",
      "chain": "B",
      "resseq": 701,
      "icode": "",
      "resname": "LYS",
      "hetflag": " ",
      "sasa": 0.0,
      "atoms": [
        {
          "atom_index": 5238,
          "name": "N",
          "element": "N",
          "coord": [
            0.019899999722838402,
            1.4076000452041626,
            6.446000099182129
          ]
        },
        {
          "atom_index": 5239,
          "name": "CA",
          "element": "C",
          "coord": [
            0.11339999735355377,
            1.342900037765503,
            6.538400173187256
          ]
        },
        {
          "atom_index": 5240,
          "name": "C",
          "element": "C",
          "coord": [
            0.0843999981880188,
            1.3882999420166016,
            6.679800033569336
          ]
        },
        {
          "atom_index": 5241,
          "name": "O",
          "element": "O",
          "coord": [
            0.07840000092983246,
            1.307800054550171,
            6.77269983291626
          ]
        },
        {
          "atom_index": 5242,
          "name": "CB",
          "element": "C",
          "coord": [
            0.2587999999523163,
            1.376099944114685,
            6.502200126647949
          ]
        },
        {
          "atom_index": 5243,
          "name": "CG",
          "element": "C",
          "coord": [
            0.3165000081062317,
            1.2867000102996826,
            6.393599987030029
          ]
        },
        {
          "atom_index": 5244,
          "name": "CD",
          "element": "C",
          "coord": [
            0.4657999873161316,
            1.3116999864578247,
            6.3709001541137695
          ]
        },
        {
          "atom_index": 5245,
          "name": "CE",
          "element": "C",
          "coord": [
            0.4918000102043152,
            1.4460999965667725,
            6.303400039672852
          ]
        },
        {
          "atom_index": 5246,
          "name": "NZ",
          "element": "N",
          "coord": [
            0.6366999745368958,
            1.4658000469207764,
            6.27239990234375
          ]
        }
      ]
    },
    {
      "id": "B:702",
      "chain": "B",
      "resseq": 702,
      "icode": "",
      "resname": "ARG",
      "hetflag": " ",
      "sasa": 0.1266074925661087,
      "atoms": [
        {
          "atom_index": 5247,
          "name": "N",
          "element": "N",
          "coord": [
            0.06689999997615814,
            1.5190999507904053,
            6.693699836730957
          ]
        },
        {
          "atom_index": 5248,
          "name": "CA",
          "element": "C",
          "coord": [
            0.03629999980330467,
            1.5827000141143799,
            6.820700168609619
          ]
        },
        {
          "atom_index": 5249,
          "name": "C",
          "element": "C",
          "coord": [
            -0.08780000358819962,
            1.5164999961853027,
            6.8805999755859375
          ]
        },
        {
          "atom_index": 5250,
          "name": "O",
          "element": "O",
          "coord": [
            -0.09390000253915787,
            1.4900000095367432,
            7.0005998611450195
          ]
        },
        {
          "atom_index": 5251,
          "name": "CB",
          "element": "C",
          "coord": [
            0.010900000110268593,
            1.7307000160217285,
            6.79610013961792
          ]
        },
        {
          "atom_index": 5252,
          "name": "CG",
          "element": "C",
          "coord": [
            -0.03370000049471855,
            1.8075000047683716,
            6.916600227355957
          ]
        },
        {
          "atom_index": 5253,
          "name": "CD",
          "element": "C",
          "coord": [
            0.08089999854564667,
            1.8391000032424927,
            7.010799884796143
          ]
        },
        {
          "atom_index": 5254,
          "name": "NE",
          "element": "N",
          "coord": [
            0.038100000470876694,
            1.934499979019165,
            7.113100051879883
          ]
        },
        {
          "atom_index": 5255,
          "name": "CZ",
          "element": "C",
          "coord": [
            0.11949999630451202,
            1.9938000440597534,
            7.200099945068359
          ]
        },
        {
          "atom_index": 5256,
          "name": "NH1",
          "element": "N",
          "coord": [
            0.24959999322891235,
            1.968000054359436,
            7.198299884796143
          ]
        },
        {
          "atom_index": 5257,
          "name": "NH2",
          "element": "N",
          "coord": [
            0.07010000199079514,
            2.0794999599456787,
            7.288599967956543
          ]
        }
      ]
    },
    {
      "id": "B:703",
      "chain": "B",
      "resseq": 703,
      "icode": "",
      "resname": "TYR",
      "hetflag": " ",
      "sasa": 0.0,
      "atoms": [
        {
          "atom_index": 5258,
          "name": "N",
          "element": "N",
          "coord": [
            -0.18639999628067017,
            1.489400029182434,
            6.795899868011475
          ]
        },
        {
          "atom_index": 5259,
          "name": "CA",
          "element": "C",
          "coord": [
            -0.3086000084877014,
            1.4244999885559082,
            6.839799880981445
          ]
        },
        {
          "atom_index": 5260,
          "name": "C",
          "element": "C",
          "coord": [
            -0.27950000762939453,
            1.284999966621399,
            6.894899845123291
          ]
        },
        {
          "atom_index": 5261,
          "name": "O",
          "element": "O",
          "coord": [
            -0.3336000144481659,
            1.2447999715805054,
            6.9980998039245605
          ]
        },
        {
          "atom_index": 5262,
          "name": "CB",
          "element": "C",
          "coord": [
            -0.4068000018596649,
            1.4155000448226929,
            6.722899913787842
          ]
        },
        {
          "atom_index": 5263,
          "name": "CG",
          "element": "C",
          "coord": [
            -0.5232999920845032,
            1.3221999406814575,
            6.746799945831299
          ]
        },
        {
          "atom_index": 5264,
          "name": "CD1",
          "element": "C",
          "coord": [
            -0.5184999704360962,
            1.1895999908447266,
            6.703800201416016
          ]
        },
        {
          "atom_index": 5265,
          "name": "CD2",
          "element": "C",
          "coord": [
            -0.6381000280380249,
            1.3661999702453613,
            6.8130998611450195
          ]
        },
        {
          "atom_index": 5266,
          "name": "CE1",
          "element": "C",
          "coord": [
            -0.6251000165939331,
            1.1033999919891357,
            6.7256999015808105
          ]
        },
        {
          "atom_index": 5267,
          "name": "CE2",
          "element": "C",
          "coord": [
            -0.744700014591217,
            1.280900001525879,
            6.835400104522705
          ]
        },
        {
          "atom_index": 5268,
          "name": "CZ",
          "element": "C",
          "coord": [
            -0.7378000020980835,
            1.1497000455856323,
            6.791100025177002
          ]
        },
        {
          "atom_index": 5269,
          "name": "OH",
          "element": "O",
          "coord": [
            -0.8440999984741211,
            1.0652999877929688,
            6.808800220489502
          ]
        }
      ]
    },
    {
      "id": "B:704",
      "chain": "B",
      "resseq": 704,
      "icode": "",
      "resname": "ILE",
      "hetflag": " ",
      "sasa": 0.0,
      "atoms": [
        {
          "atom_index": 5270,
          "name": "N",
          "element": "N",
          "coord": [
            -0.19269999861717224,
            1.211400032043457,
            6.826200008392334
          ]
        },
        {
          "atom_index": 5271,
          "name": "CA",
          "element": "C",
          "coord": [
            -0.15780000388622284,
            1.076799988746643,
            6.868100166320801
          ]
        },
        {
          "atom_index": 5272,
          "name": "C",
          "element": "C",
          "coord": [
            -0.06989999860525131,
            1.0738999843597412,
            6.992099761962891
          ]
        },
        {
          "atom_index": 5273,
          "name": "O",
          "element": "O",
          "coord": [
            -0.08669999986886978,
            0.9868000149726868,
            7.077199935913086
          ]
        },
        {
          "atom_index": 5274,
          "name": "CB",
          "element": "C",
          "coord": [
            -0.08799999952316284,
            1.000499963760376,
            6.754499912261963
          ]
        },
        {
          "atom_index": 5275,
          "name": "CG1",
          "element": "C",
          "coord": [
            -0.18629999458789825,
            0.9800000190734863,
            6.639200210571289
          ]
        },
        {
          "atom_index": 5276,
          "name": "CG2",
          "element": "C",
          "coord": [
            -0.03660000115633011,
            0.8659999966621399,
            6.804900169372559
          ]
        },
        {
          "atom_index": 5277,
          "name": "CD1",
          "element": "C",
          "coord": [
            -0.1242000013589859,
            0.9164999723434448,
            6.517000198364258
          ]
        }
      ]
    },
    {
      "id": "B:705",
      "chain": "B",
      "resseq": 705,
      "icode": "",
      "resname": "ASP",
      "hetflag": " ",
      "sasa": 0.0,
      "atoms": [
        {
          "atom_index": 5278,
          "name": "N",
          "element": "N",
          "coord": [
            0.02329999953508377,
            1.1684000492095947,
            7.003300189971924
          ]
        },
        {
          "atom_index": 5279,
          "name": "CA",
          "element": "C",
          "coord": [
            0.11129999905824661,
            1.173200011253357,
            7.120200157165527
          ]
        },
        {
          "atom_index": 5280,
          "name": "C",
          "element": "C",
          "coord": [
            0.0333000011742115,
            1.2024999856948853,
            7.247499942779541
          ]
        },
        {
          "atom_index": 5281,
          "name": "O",
          "element": "O",
          "coord": [
            0.07500000298023224,
            1.1646000146865845,
            7.356299877166748
          ]
        },
        {
          "atom_index": 5282,
          "name": "CB",
          "element": "C",
          "coord": [
            0.22100000083446503,
            1.2792999744415283,
            7.103400230407715
          ]
        },
        {
          "atom_index": 5283,
          "name": "CG",
          "element": "C",
          "coord": [
            0.3221000134944916,
            1.2431000471115112,
            6.995100021362305
          ]
        },
        {
          "atom_index": 5284,
          "name": "OD1",
          "element": "O",
          "coord": [
            0.35199999809265137,
            1.122499942779541,
            6.979800224304199
          ]
        },
        {
          "atom_index": 5285,
          "name": "OD2",
          "element": "O",
          "coord": [
            0.3725999891757965,
            1.3348000049591064,
            6.926300048828125
          ]
        }
      ]
    },
    {
      "id": "B:706",
      "chain": "B",
      "resseq": 706,
      "icode": "",
      "resname": "THR",
      "hetflag": " ",
      "sasa": 0.0,
      "atoms": [
        {
          "atom_index": 5286,
          "name": "N",
          "element": "N",
          "coord": [
            -0.08089999854564667,
            1.2689000368118286,
            7.231900215148926
          ]
        },
        {
          "atom_index": 5287,
          "name": "CA",
          "element": "C",
          "coord": [
            -0.1671999990940094,
            1.3079999685287476,
            7.343500137329102
          ]
        },
        {
          "atom_index": 5288,
          "name": "C",
          "element": "C",
          "coord": [
            -0.27799999713897705,
            1.208299994468689,
            7.3765997886657715
          ]
        },
        {
          "atom_index": 5289,
          "name": "O",
          "element": "O",
          "coord": [
            -0.34439998865127563,
            1.2206000089645386,
            7.479499816894531
          ]
        },
        {
          "atom_index": 5290,
          "name": "CB",
          "element": "C",
          "coord": [
            -0.23399999737739563,
            1.4428999423980713,
            7.313600063323975
          ]
        },
        {
          "atom_index": 5291,
          "name": "OG1",
          "element": "O",
          "coord": [
            -0.1331000030040741,
            1.5405000448226929,
            7.285999774932861
          ]
        },
        {
          "atom_index": 5292,
          "name": "CG2",
          "element": "C",
          "coord": [
            -0.31709998846054077,
            1.489400029182434,
            7.4319000244140625
          ]
        }
      ]
    },
    {
      "id": "B:707",
      "chain": "B",
      "resseq": 707,
      "icode": "",
      "resname": "ASP",
      "hetflag": " ",
      "sasa": 0.0,
      "atoms": [
        {
          "atom_index": 5293,
          "name": "N",
          "element": "N",
          "coord": [
            -0.29840001463890076,
            1.1101000308990479,
            7.28980016708374
          ]
        },
        {
          "atom_index": 5294,
          "name": "CA",
          "element": "C",
          "coord": [
            -0.40369999408721924,
            1.0123000144958496,
            7.311399936676025
          ]
        },
        {
          "atom_index": 5295,
          "name": "C",
          "element": "C",
          "coord": [
            -0.38510000705718994,
            0.9343000054359436,
            7.440800189971924
          ]
        },
        {
          "atom_index": 5296,
          "name": "O",
          "element": "O",
          "coord": [
            -0.27469998598098755,
            0.8903999924659729,
            7.472599983215332
          ]
        },
        {
          "atom_index": 5297,
          "name": "CB",
          "element": "C",
          "coord": [
            -0.4124000072479248,
            0.9161999821662903,
            7.192999839782715
          ]
        },
        {
          "atom_index": 5298,
          "name": "CG",
          "element": "C",
          "coord": [
            -0.5408999919891357,
            0.8360999822616577,
            7.1930999755859375
          ]
        },
        {
          "atom_index": 5299,
          "name": "OD1",
          "element": "O",
          "coord": [
            -0.558899998664856,
            0.7537999749183655,
            7.284599781036377
          ]
        },
        {
          "atom_index": 5300,
          "name": "OD2",
          "element": "O",
          "coord": [
            -0.6244000196456909,
            0.8555999994277954,
            7.102499961853027
          ]
        }
      ]
    },
    {
      "id": "B:708",
      "chain": "B",
      "resseq": 708,
      "icode": "",
      "resname": "PRO",
      "hetflag": " ",
      "sasa": 0.0,
      "atoms": [
        {
          "atom_index": 5301,
          "name": "N",
          "element": "N",
          "coord": [
            -0.49410000443458557,
            0.9168999791145325,
            7.517399787902832
          ]
        },
        {
          "atom_index": 5302,
          "name": "CA",
          "element": "C",
          "coord": [
            -0.4961000084877014,
            0.8446999788284302,
            7.645199775695801
          ]
        },
        {
          "atom_index": 5303,
          "name": "C",
          "element": "C",
          "coord": [
            -0.46309998631477356,
            0.6969000101089478,
            7.628399848937988
          ]
        },
        {
          "atom_index": 5304,
          "name": "O",
          "element": "O",
          "coord": [
            -0.4027000069618225,
            0.635200023651123,
            7.71619987487793
          ]
        },
        {
          "atom_index": 5305,
          "name": "CB",
          "element": "C",
          "coord": [
            -0.6395999789237976,
            0.8648999929428101,
            7.6940999031066895
          ]
        },
        {
          "atom_index": 5306,
          "name": "CG",
          "element": "C",
          "coord": [
            -0.680899977684021,
            0.9937000274658203,
            7.629700183868408
          ]
        },
        {
          "atom_index": 5307,
          "name": "CD",
          "element": "C",
          "coord": [
            -0.6255000233650208,
            0.9779000282287598,
            7.490699768066406
          ]
        }
      ]
    },
    {
      "id": "B:709",
      "chain": "B",
      "resseq": 709,
      "icode": "",
      "resname": "ALA",
      "hetflag": " ",
      "sasa": 0.0,
      "atoms": [
        {
          "atom_index": 5308,
          "name": "N",
          "element": "N",
          "coord": [
            -0.5037999749183655,
            0.641700029373169,
            7.514599800109863
          ]
        },
        {
          "atom_index": 5309,
          "name": "CA",
          "element": "C",
          "coord": [
            -0.4821999967098236,
            0.5013999938964844,
            7.482999801635742
          ]
        },
        {
          "atom_index": 5310,
          "name": "C",
          "element": "C",
          "coord": [
            -0.3352999985218048,
            0.46059998869895935,
            7.472599983215332
          ]
        },
        {
          "atom_index": 5311,
          "name": "O",
          "element": "O",
          "coord": [
            -0.30410000681877136,
            0.3416000008583069,
            7.474699974060059
          ]
        },
        {
          "atom_index": 5312,
          "name": "CB",
          "element": "C",
          "coord": [
            -0.5557000041007996,
            0.46650001406669617,
            7.353400230407715
          ]
        }
      ]
    },
    {
      "id": "B:710",
      "chain": "B",
      "resseq": 710,
      "icode": "",
      "resname": "HIS",
      "hetflag": " ",
      "sasa": 0.0,
      "atoms": [
        {
          "atom_index": 5313,
          "name": "N",
          "element": "N",
          "coord": [
            -0.24549999833106995,
            0.5583000183105469,
            7.462900161743164
          ]
        },
        {
          "atom_index": 5314,
          "name": "CA",
          "element": "C",
          "coord": [
            -0.10209999978542328,
            0.5309000015258789,
            7.450699806213379
          ]
        },
        {
          "atom_index": 5315,
          "name": "C",
          "element": "C",
          "coord": [
            -0.07609999924898148,
            0.4381999969482422,
            7.333099842071533
          ]
        },
        {
          "atom_index": 5316,
          "name": "O",
          "element": "O",
          "coord": [
            -0.006099999882280827,
            0.33730000257492065,
            7.343800067901611
          ]
        },
        {
          "atom_index": 5317,
          "name": "CB",
          "element": "C",
          "coord": [
            -0.046799998730421066,
            0.4684999883174896,
            7.5792999267578125
          ]
        },
        {
          "atom_index": 5318,
          "name": "CG",
          "element": "C",
          "coord": [
            -0.03269999846816063,
            0.566100001335144,
            7.69189977645874
          ]
        },
        {
          "atom_index": 5319,
          "name": "ND1",
          "element": "N",
          "coord": [
            0.051899999380111694,
            0.5449000000953674,
            7.798500061035156
          ]
        },
        {
          "atom_index": 5320,
          "name": "CD2",
          "element": "C",
          "coord": [
            -0.09160000085830688,
            0.6861000061035156,
            7.713799953460693
          ]
        },
        {
          "atom_index": 5321,
          "name": "CE1",
          "element": "C",
          "coord": [
            0.04490000009536743,
            0.6478000283241272,
            7.881199836730957
          ]
        },
        {
          "atom_index": 5322,
          "name": "NE2",
          "element": "N",
          "coord": [
            -0.04149999842047691,
            0.7347999811172485,
            7.832200050354004
          ]
        }
      ]
    },
    {
      "id": "B:711",
      "chain": "B",
      "resseq": 711,
      "icode": "",
      "resname": "ARG",
      "hetflag": " ",
      "sasa": 0.0,
      "atoms": [
        {
          "atom_index": 5323,
          "name": "N",
          "element": "N",
          "coord": [
            -0.13349999487400055,
            0.47450000047683716,
            7.219699859619141
          ]
        },
        {
          "atom_index": 5324,
          "name": "CA",
          "element": "C",
          "coord": [
            -0.11959999799728394,
            0.3961000144481659,
            7.098599910736084
          ]
        },
        {
          "atom_index": 5325,
          "name": "C",
          "element": "C",
          "coord": [
            0.016599999740719795,
            0.4165000021457672,
            7.033100128173828
          ]
        },
        {
          "atom_index": 5326,
          "name": "O",
          "element": "O",
          "coord": [
            0.09049999713897705,
            0.5095999836921692,
            7.06689977645874
          ]
        },
        {
          "atom_index": 5327,
          "name": "CB",
          "element": "C",
          "coord": [
            -0.23229999840259552,
            0.4343999922275543,
            7.003399848937988
          ]
        },
        {
          "atom_index": 5328,
          "name": "CG",
          "element": "C",
          "coord": [
            -0.2628999948501587,
            0.5817000269889832,
            7.01170015335083
          ]
        },
        {
          "atom_index": 5329,
          "name": "CD",
          "element": "C",
          "coord": [
            -0.4047999978065491,
            0.6123999953269958,
            6.971399784088135
          ]
        },
        {
          "atom_index": 5330,
          "name": "NE",
          "element": "N",
          "coord": [
            -0.43209999799728394,
            0.5705999732017517,
            6.834799766540527
          ]
        },
        {
          "atom_index": 5331,
          "name": "CZ",
          "element": "C",
          "coord": [
            -0.5302000045776367,
            0.6204000115394592,
            6.76140022277832
          ]
        },
        {
          "atom_index": 5332,
          "name": "NH1",
          "element": "N",
          "coord": [
            -0.6092000007629395,
            0.7135999798774719,
            6.81220006942749
          ]
        },
        {
          "atom_index": 5333,
          "name": "NH2",
          "element": "N",
          "coord": [
            -0.5490000247955322,
            0.5767999887466431,
            6.637899875640869
          ]
        }
      ]
    },
    {
      "id": "B:712",
      "chain": "B",
      "resseq": 712,
      "icode": "",
      "resname": "ASP",
      "hetflag": " ",
      "sasa": 0.0,
      "atoms": [
        {
          "atom_index": 5334,
          "name": "N",
          "element": "N",
          "coord": [
            0.048900000751018524,
            0.3285999894142151,
            6.938899993896484
          ]
        },
        {
          "atom_index": 5335,
          "name": "CA",
          "element": "C",
          "coord": [
            0.17630000412464142,
            0.33550000190734863,
            6.86929988861084
          ]
        },
        {
          "atom_index": 5336,
          "name": "C",
          "element": "C",
          "coord": [
            0.20360000431537628,
            0.47189998626708984,
            6.805099964141846
          ]
        },
        {
          "atom_index": 5337,
          "name": "O",
          "element": "O",
          "coord": [
            0.12389999628067017,
            0.5236999988555908,
            6.727099895477295
          ]
        },
        {
          "atom_index": 5338,
          "name": "CB",
          "element": "C",
          "coord": [
            0.18320000171661377,
            0.2264000028371811,
            6.762400150299072
          ]
        },
        {
          "atom_index": 5339,
          "name": "CG",
          "element": "C",
          "coord": [
            0.32510000467300415,
            0.18610000610351562,
            6.731500148773193
          ]
        },
        {
          "atom_index": 5340,
          "name": "OD1",
          "element": "O",
          "coord": [
            0.41200000047683716,
            0.2757999897003174,
            6.723999977111816
          ]
        },
        {
          "atom_index": 5341,
          "name": "OD2",
          "element": "O",
          "coord": [
            0.3495999872684479,
            0.0649000033736229,
            6.715099811553955
          ]
        }
      ]
    },
    {
      "id": "B:713",
      "chain": "B",
      "resseq": 713,
      "icode": "",
      "resname": "ARG",
      "hetflag": " ",
      "sasa": 0.4772324562072754,
      "atoms": [
        {
          "atom_index": 5342,
          "name": "N",
          "element": "N",
          "coord": [
            0.3181000053882599,
            0.5293999910354614,
            6.837900161743164
          ]
        },
        {
          "atom_index": 5343,
          "name": "CA",
          "element": "C",
          "coord": [
            0.35600000619888306,
            0.6585999727249146,
            6.783100128173828
          ]
        },
        {
          "atom_index": 5344,
          "name": "C",
          "element": "C",
          "coord": [
            0.38670000433921814,
            0.6452999711036682,
            6.633600234985352
          ]
        },
        {
          "atom_index": 5345,
          "name": "O",
          "element": "O",
          "coord": [
            0.4113999903202057,
            0.7445999979972839,
            6.565000057220459
          ]
        },
        {
          "atom_index": 5346,
          "name": "CB",
          "element": "C",
          "coord": [
            0.47920000553131104,
            0.711899995803833,
            6.8572998046875
          ]
        },
        {
          "atom_index": 5347,
          "name": "CG",
          "element": "C",
          "coord": [
            0.4699999988079071,
            0.698199987411499,
            7.008800029754639
          ]
        },
        {
          "atom_index": 5348,
          "name": "CD",
          "element": "C",
          "coord": [
            0.5914000272750854,
            0.7562000155448914,
            7.081699848175049
          ]
        },
        {
          "atom_index": 5349,
          "name": "NE",
          "element": "N",
          "coord": [
            0.5903000235557556,
            0.902400016784668,
            7.087100028991699
          ]
        },
        {
          "atom_index": 5350,
          "name": "CZ",
          "element": "C",
          "coord": [
            0.6236000061035156,
            0.9825999736785889,
            6.986199855804443
          ]
        },
        {
          "atom_index": 5351,
          "name": "NH1",
          "element": "N",
          "coord": [
            0.6190000176429749,
            1.1145000457763672,
            7.0019001960754395
          ]
        },
        {
          "atom_index": 5352,
          "name": "NH2",
          "element": "N",
          "coord": [
            0.6629999876022339,
            0.9319000244140625,
            6.869800090789795
          ]
        }
      ]
    },
    {
      "id": "B:714",
      "chain": "B",
      "resseq": 714,
      "icode": "",
      "resname": "ARG",
      "hetflag": " ",
      "sasa": 0.0,
      "atoms": [
        {
          "atom_index": 5353,
          "name": "N",
          "element": "N",
          "coord": [
            0.38420000672340393,
            0.5217999815940857,
            6.584000110626221
          ]
        },
        {
          "atom_index": 5354,
          "name": "CA",
          "element": "C",
          "coord": [
            0.4131999909877777,
            0.4932999908924103,
            6.443600177764893
          ]
        },
        {
          "atom_index": 5355,
          "name": "C",
          "element": "C",
          "coord": [
            0.28769999742507935,
            0.48339998722076416,
            6.357600212097168
          ]
        },
        {
          "atom_index": 5356,
          "name": "O",
          "element": "O",
          "coord": [
            0.2957000136375427,
            0.4596000015735626,
            6.236800193786621
          ]
        },
        {
          "atom_index": 5357,
          "name": "CB",
          "element": "C",
          "coord": [
            0.4921000003814697,
            0.3621000051498413,
            6.431399822235107
          ]
        },
        {
          "atom_index": 5358,
          "name": "CG",
          "element": "C",
          "coord": [
            0.6313999891281128,
            0.36340001225471497,
            6.494100093841553
          ]
        },
        {
          "atom_index": 5359,
          "name": "CD",
          "element": "C",
          "coord": [
            0.6966000199317932,
            0.22619999945163727,
            6.4791998863220215
          ]
        },
        {
          "atom_index": 5360,
          "name": "NE",
          "element": "N",
          "coord": [
            0.6193000078201294,
            0.12189999967813492,
            6.546800136566162
          ]
        },
        {
          "atom_index": 5361,
          "name": "CZ",
          "element": "C",
          "coord": [
            0.6402999758720398,
            -0.008999999612569809,
            6.53410005569458
          ]
        },
        {
          "atom_index": 5362,
          "name": "NH1",
          "element": "N",
          "coord": [
            0.7372000217437744,
            -0.054099999368190765,
            6.455100059509277
          ]
        },
        {
          "atom_index": 5363,
          "name": "NH2",
          "element": "N",
          "coord": [
            0.5641000270843506,
            -0.0949999988079071,
            6.600900173187256
          ]
        }
      ]
    },
    {
      "id": "B:715",
      "chain": "B",
      "resseq": 715,
      "icode": "",
      "resname": "THR",
      "hetflag": " ",
      "sasa": 0.0,
      "atoms": [
        {
          "atom_index": 5364,
          "name": "N",
          "element": "N",
          "coord": [
            0.17190000414848328,
            0.5013999938964844,
            6.419600009918213
          ]
        },
        {
          "atom_index": 5365,
          "name": "CA",
          "element": "C",
          "coord": [
            0.046300001442432404,
            0.49390000104904175,
            6.347499847412109
          ]
        },
        {
          "atom_index": 5366,
          "name": "C",
          "element": "C",
          "coord": [
            0.05260000005364418,
            0.5781999826431274,
            6.219900131225586
          ]
        },
        {
          "atom_index": 5367,
          "name": "O",
          "element": "O",
          "coord": [
            0.09269999712705612,
            0.6952999830245972,
            6.2221999168396
          ]
        },
        {
          "atom_index": 5368,
          "name": "CB",
          "element": "C",
          "coord": [
            -0.07010000199079514,
            0.5439000129699707,
            6.435100078582764
          ]
        },
        {
          "atom_index": 5369,
          "name": "OG1",
          "element": "O",
          "coord": [
            -0.07010000199079514,
            0.47200000286102295,
            6.558800220489502
          ]
        },
        {
          "atom_index": 5370,
          "name": "CG2",
          "element": "C",
          "coord": [
            -0.20509999990463257,
            0.5239999890327454,
            6.363900184631348
          ]
        }
      ]
    },
    {
      "id": "B:716",
      "chain": "B",
      "resseq": 716,
      "icode": "",
      "resname": "PRO",
      "hetflag": " ",
      "sasa": 0.0,
      "atoms": [
        {
          "atom_index": 5371,
          "name": "N",
          "element": "N",
          "coord": [
            0.014700000174343586,
            0.5189999938011169,
            6.105899810791016
          ]
        },
        {
          "atom_index": 5372,
          "name": "CA",
          "element": "C",
          "coord": [
            0.01769999973475933,
            0.5946999788284302,
            5.980199813842773
          ]
        },
        {
          "atom_index": 5373,
          "name": "C",
          "element": "C",
          "coord": [
            -0.07649999856948853,
            0.7156000137329102,
            5.981400012969971
          ]
        },
        {
          "atom_index": 5374,
          "name": "O",
          "element": "O",
          "coord": [
            -0.18529999256134033,
            0.7099999785423279,
            6.038400173187256
          ]
        },
        {
          "atom_index": 5375,
          "name": "CB",
          "element": "C",
          "coord": [
            -0.0203000009059906,
            0.49000000953674316,
            5.875
          ]
        },
        {
          "atom_index": 5376,
          "name": "CG",
          "element": "C",
          "coord": [
            -0.09600000083446503,
            0.38600000739097595,
            5.952899932861328
          ]
        },
        {
          "atom_index": 5377,
          "name": "CD",
          "element": "C",
          "coord": [
            -0.021299999207258224,
            0.3781999945640564,
            6.083000183105469
          ]
        }
      ]
    },
    {
      "id": "B:717",
      "chain": "B",
      "resseq": 717,
      "icode": "",
      "resname": "ILE",
      "hetflag": " ",
      "sasa": 0.0,
      "atoms": [
        {
          "atom_index": 5378,
          "name": "N",
          "element": "N",
          "coord": [
            -0.030899999663233757,
            0.8245999813079834,
            5.920000076293945
          ]
        },
        {
          "atom_index": 5379,
          "name": "CA",
          "element": "C",
          "coord": [
            -0.10459999740123749,
            0.9503999948501587,
            5.9095001220703125
          ]
        },
        {
          "atom_index": 5380,
          "name": "C",
          "element": "C",
          "coord": [
            -0.12489999830722809,
            0.9825000166893005,
            5.761300086975098
          ]
        },
        {
          "atom_index": 5381,
          "name": "O",
          "element": "O",
          "coord": [
            -0.029100000858306885,
            0.9843000173568726,
            5.683199882507324
          ]
        },
        {
          "atom_index": 5382,
          "name": "CB",
          "element": "C",
          "coord": [
            -0.02590000070631504,
            1.0670000314712524,
            5.970300197601318
          ]
        },
        {
          "atom_index": 5383,
          "name": "CG1",
          "element": "C",
          "coord": [
            -0.0017999999690800905,
            1.0424000024795532,
            6.119200229644775
          ]
        },
        {
          "atom_index": 5384,
          "name": "CG2",
          "element": "C",
          "coord": [
            -0.1023000031709671,
            1.1966999769210815,
            5.9492998123168945
          ]
        },
        {
          "atom_index": 5385,
          "name": "CD1",
          "element": "C",
          "coord": [
            0.08609999716281891,
            1.1469999551773071,
            6.184700012207031
          ]
        }
      ]
    },
    {
      "id": "B:718",
      "chain": "B",
      "resseq": 718,
      "icode": "",
      "resname": "THR",
      "hetflag": " ",
      "sasa": 0.0,
      "atoms": [
        {
          "atom_index": 5386,
          "name": "N",
          "element": "N",
          "coord": [
            -0.24889999628067017,
            1.0104999542236328,
            5.723299980163574
          ]
        },
        {
          "atom_index": 5387,
          "name": "CA",
          "element": "C",
          "coord": [
            -0.2802000045776367,
            1.038699984550476,
            5.584799766540527
          ]
        },
        {
          "atom_index": 5388,
          "name": "C",
          "element": "C",
          "coord": [
            -0.34950000047683716,
            1.17330002784729,
            5.566800117492676
          ]
        },
        {
          "atom_index": 5389,
          "name": "O",
          "element": "O",
          "coord": [
            -0.46000000834465027,
            1.194200038909912,
            5.616700172424316
          ]
        },
        {
          "atom_index": 5390,
          "name": "CB",
          "element": "C",
          "coord": [
            -0.36579999327659607,
            0.9257000088691711,
            5.530200004577637
          ]
        },
        {
          "atom_index": 5391,
          "name": "OG1",
          "element": "O",
          "coord": [
            -0.29120001196861267,
            0.803600013256073,
            5.541200160980225
          ]
        },
        {
          "atom_index": 5392,
          "name": "CG2",
          "element": "C",
          "coord": [
            -0.40059998631477356,
            0.9487000107765198,
            5.386600017547607
          ]
        }
      ]
    },
    {
      "id": "B:719",
      "chain": "B",
      "resseq": 719,
      "icode": "",
      "resname": "VAL",
      "hetflag": " ",
      "sasa": 0.0,
      "atoms": [
        {
          "atom_index": 5393,
          "name": "N",
          "element": "N",
          "coord": [
            -0.28209999203681946,
            1.263800024986267,
            5.495699882507324
          ]
        },
        {
          "atom_index": 5394,
          "name": "CA",
          "element": "C",
          "coord": [
            -0.33079999685287476,
            1.3991999626159668,
            5.470699787139893
          ]
        },
        {
          "atom_index": 5395,
          "name": "C",
          "element": "C",
          "coord": [
            -0.41830000281333923,
            1.4026000499725342,
            5.347099781036377
          ]
        },
        {
          "atom_index": 5396,
          "name": "O",
          "element": "O",
          "coord": [
            -0.3725000023841858,
            1.3743000030517578,
            5.236400127410889
          ]
        },
        {
          "atom_index": 5397,
          "name": "CB",
          "element": "C",
          "coord": [
            -0.21330000460147858,
            1.4984999895095825,
            5.450300216674805
          ]
        },
        {
          "atom_index": 5398,
          "name": "CG1",
          "element": "C",
          "coord": [
            -0.2662999927997589,
            1.6354999542236328,
            5.412799835205078
          ]
        },
        {
          "atom_index": 5399,
          "name": "CG2",
          "element": "C",
          "coord": [
            -0.12999999523162842,
            1.507699966430664,
            5.576600074768066
          ]
        }
      ]
    },
    {
      "id": "B:720",
      "chain": "B",
      "resseq": 720,
      "icode": "",
      "resname": "VAL",
      "hetflag": " ",
      "sasa": 0.0,
      "atoms": [
        {
          "atom_index": 5400,
          "name": "N",
          "element": "N",
          "coord": [
            -0.5437999963760376,
            1.4412000179290771,
            5.366499900817871
          ]
        },
        {
          "atom_index": 5401,
          "name": "CA",
          "element": "C",
          "coord": [
            -0.6413999795913696,
            1.4467999935150146,
            5.258600234985352
          ]
        },
        {
          "atom_index": 5402,
          "name": "C",
          "element": "C",
          "coord": [
            -0.6908000111579895,
            1.589400053024292,
            5.228600025177002
          ]
        },
        {
          "atom_index": 5403,
          "name": "O",
          "element": "O",
          "coord": [
            -0.7092999815940857,
            1.6698999404907227,
            5.319300174713135
          ]
        },
        {
          "atom_index": 5404,
          "name": "CB",
          "element": "C",
          "coord": [
            -0.7576000094413757,
            1.3528000116348267,
            5.295400142669678
          ]
        },
        {
          "atom_index": 5405,
          "name": "CG1",
          "element": "C",
          "coord": [
            -0.8792999982833862,
            1.381600022315979,
            5.212900161743164
          ]
        },
        {
          "atom_index": 5406,
          "name": "CG2",
          "element": "C",
          "coord": [
            -0.7113999724388123,
            1.2086000442504883,
            5.275599956512451
          ]
        }
      ]
    },
    {
      "id": "B:721",
      "chain": "B",
      "resseq": 721,
      "icode": "",
      "resname": "LYS",
      "hetflag": " ",
      "sasa": 0.0,
      "atoms": [
        {
          "atom_index": 5407,
          "name": "N",
          "element": "N",
          "coord": [
            -0.7105000019073486,
            1.6205999851226807,
            5.1006999015808105
          ]
        },
        {
          "atom_index": 5408,
          "name": "CA",
          "element": "C",
          "coord": [
            -0.756600022315979,
            1.7533999681472778,
            5.060500144958496
          ]
        },
        {
          "atom_index": 5409,
          "name": "C",
          "element": "C",
          "coord": [
            -0.9000999927520752,
            1.7595000267028809,
            5.011300086975098
          ]
        },
        {
          "atom_index": 5410,
          "name": "O",
          "element": "O",
          "coord": [
            -0.9466999769210815,
            1.6712000370025635,
            4.9394001960754395
          ]
        },
        {
          "atom_index": 5411,
          "name": "CB",
          "element": "C",
          "coord": [
            -0.6654000282287598,
            1.813099980354309,
            4.952700138092041
          ]
        },
        {
          "atom_index": 5412,
          "name": "CG",
          "element": "C",
          "coord": [
            -0.5547999739646912,
            1.899999976158142,
            5.008200168609619
          ]
        },
        {
          "atom_index": 5413,
          "name": "CD",
          "element": "C",
          "coord": [
            -0.4490000009536743,
            1.8171000480651855,
            5.078800201416016
          ]
        },
        {
          "atom_index": 5414,
          "name": "CE",
          "element": "C",
          "coord": [
            -0.3686000108718872,
            1.7353999614715576,
            4.978499889373779
          ]
        },
        {
          "atom_index": 5415,
          "name": "NZ",
          "element": "N",
          "coord": [
            -0.25029999017715454,
            1.673200011253357,
            5.041900157928467
          ]
        }
      ]
    },
    {
      "id": "B:722",
      "chain": "B",
      "resseq": 722,
      "icode": "",
      "resname": "GLN",
      "hetflag": " ",
      "sasa": 0.0,
      "atoms": [
        {
          "atom_index": 5416,
          "name": "N",
          "element": "N",
          "coord": [
            -0.9684000015258789,
            1.8667999505996704,
            5.050600051879883
          ]
        },
        {
          "atom_index": 5417,
          "name": "CA",
          "element": "C",
          "coord": [
            -1.107800006866455,
            1.8918999433517456,
            5.014400005340576
          ]
        },
        {
          "atom_index": 5418,
          "name": "C",
          "element": "C",
          "coord": [
            -1.1348999738693237,
            1.8774000406265259,
            4.865600109100342
          ]
        },
        {
          "atom_index": 5419,
          "name": "O",
          "element": "O",
          "coord": [
            -1.0738999843597412,
            1.9457999467849731,
            4.784299850463867
          ]
        },
        {
          "atom_index": 5420,
          "name": "CB",
          "element": "C",
          "coord": [
            -1.1484999656677246,
            2.0329999923706055,
            5.055799961090088
          ]
        },
        {
          "atom_index": 5421,
          "name": "CG",
          "element": "C",
          "coord": [
            -1.2962000370025635,
            2.0618999004364014,
            5.032100200653076
          ]
        },
        {
          "atom_index": 5422,
          "name": "CD",
          "element": "C",
          "coord": [
            -1.3317999839782715,
            2.2060999870300293,
            5.0605998039245605
          ]
        },
        {
          "atom_index": 5423,
          "name": "OE1",
          "element": "O",
          "coord": [
            -1.285599946975708,
            2.26419997215271,
            5.158699989318848
          ]
        },
        {
          "atom_index": 5424,
          "name": "NE2",
          "element": "N",
          "coord": [
            -1.4146000146865845,
            2.2646000385284424,
            4.975100040435791
          ]
        }
      ]
    },
    {
      "id": "B:723",
      "chain": "B",
      "resseq": 723,
      "icode": "",
      "resname": "GLY",
      "hetflag": " ",
      "sasa": 0.0,
      "atoms": [
        {
          "atom_index": 5425,
          "name": "N",
          "element": "N",
          "coord": [
            -1.2282999753952026,
            1.7901999950408936,
            4.83050012588501
          ]
        },
        {
          "atom_index": 5426,
          "name": "CA",
          "element": "C",
          "coord": [
            -1.2599999904632568,
            1.7716000080108643,
            4.6905999183654785
          ]
        },
        {
          "atom_index": 5427,
          "name": "C",
          "element": "C",
          "coord": [
            -1.1730999946594238,
            1.6656999588012695,
            4.626500129699707
          ]
        },
        {
          "atom_index": 5428,
          "name": "O",
          "element": "O",
          "coord": [
            -1.1872999668121338,
            1.6368000507354736,
            4.508200168609619
          ]
        }
      ]
    },
    {
      "id": "B:724",
      "chain": "B",
      "resseq": 724,
      "icode": "",
      "resname": "PHE",
      "hetflag": " ",
      "sasa": 0.38718554377555847,
      "atoms": [
        {
          "atom_index": 5429,
          "name": "N",
          "element": "N",
          "coord": [
            -1.0820000171661377,
            1.6079000234603882,
            4.70389986038208
          ]
        },
        {
          "atom_index": 5430,
          "name": "CA",
          "element": "C",
          "coord": [
            -0.9948999881744385,
            1.5041999816894531,
            4.651100158691406
          ]
        },
        {
          "atom_index": 5431,
          "name": "C",
          "element": "C",
          "coord": [
            -0.9785000085830688,
            1.3926000595092773,
            4.752799987792969
          ]
        },
        {
          "atom_index": 5432,
          "name": "O",
          "element": "O",
          "coord": [
            -0.8736000061035156,
            1.3295999765396118,
            4.761899948120117
          ]
        },
        {
          "atom_index": 5433,
          "name": "CB",
          "element": "C",
          "coord": [
            -0.8590999841690063,
            1.563099980354309,
            4.614500045776367
          ]
        },
        {
          "atom_index": 5434,
          "name": "CG",
          "element": "C",
          "coord": [
            -0.8665000200271606,
            1.669800043106079,
            4.5096001625061035
          ]
        },
        {
          "atom_index": 5435,
          "name": "CD1",
          "element": "C",
          "coord": [
            -0.8680999875068665,
            1.8047000169754028,
            4.545100212097168
          ]
        },
        {
          "atom_index": 5436,
          "name": "CD2",
          "element": "C",
          "coord": [
            -0.8758999705314636,
            1.636199951171875,
            4.37529993057251
          ]
        },
        {
          "atom_index": 5437,
          "name": "CE1",
          "element": "C",
          "coord": [
            -0.8791999816894531,
            1.9046000242233276,
            4.447500228881836
          ]
        },
        {
          "atom_index": 5438,
          "name": "CE2",
          "element": "C",
          "coord": [
            -0.8870000243186951,
            1.7353999614715576,
            4.2769999504089355
          ]
        },
        {
          "atom_index": 5439,
          "name": "CZ",
          "element": "C",
          "coord": [
            -0.8885999917984009,
            1.8695000410079956,
            4.313399791717529
          ]
        }
      ]
    },
    {
      "id": "B:725",
      "chain": "B",
      "resseq": 725,
      "icode": "",
      "resname": "GLU",
      "hetflag": " ",
      "sasa": 0.0,
      "atoms": [
        {
          "atom_index": 5440,
          "name": "N",
          "element": "N",
          "coord": [
            -1.0846999883651733,
            1.3687000274658203,
            4.828700065612793
          ]
        },
        {
          "atom_index": 5441,
          "name": "CA",
          "element": "C",
          "coord": [
            -1.0841000080108643,
            1.2661000490188599,
            4.931000232696533
          ]
        },
        {
          "atom_index": 5442,
          "name": "C",
          "element": "C",
          "coord": [
            -1.0836999416351318,
            1.129699945449829,
            4.8643999099731445
          ]
        },
        {
          "atom_index": 5443,
          "name": "O",
          "element": "O",
          "coord": [
            -1.1549999713897705,
            1.1067999601364136,
            4.767199993133545
          ]
        },
        {
          "atom_index": 5444,
          "name": "CB",
          "element": "C",
          "coord": [
            -1.207800030708313,
            1.2800999879837036,
            5.020699977874756
          ]
        },
        {
          "atom_index": 5445,
          "name": "CG",
          "element": "C",
          "coord": [
            -1.2269999980926514,
            1.4178999662399292,
            5.086299896240234
          ]
        },
        {
          "atom_index": 5446,
          "name": "CD",
          "element": "C",
          "coord": [
            -1.2890000343322754,
            1.5227999687194824,
            4.993000030517578
          ]
        },
        {
          "atom_index": 5447,
          "name": "OE1",
          "element": "O",
          "coord": [
            -1.3111000061035156,
            1.6367000341415405,
            5.037799835205078
          ]
        },
        {
          "atom_index": 5448,
          "name": "OE2",
          "element": "O",
          "coord": [
            -1.3158999681472778,
            1.4921000003814697,
            4.875199794769287
          ]
        }
      ]
    },
    {
      "id": "B:726",
      "chain": "B",
      "resseq": 726,
      "icode": "",
      "resname": "PRO",
      "hetflag": " ",
      "sasa": 0.0,
      "atoms": [
        {
          "atom_index": 5449,
          "name": "N",
          "element": "N",
          "coord": [
            -1.0011999607086182,
            1.0369999408721924,
            4.91480016708374
          ]
        },
        {
          "atom_index": 5450,
          "name": "CA",
          "element": "C",
          "coord": [
            -0.9937999844551086,
            0.9020000100135803,
            4.8582000732421875
          ]
        },
        {
          "atom_index": 5451,
          "name": "C",
          "element": "C",
          "coord": [
            -1.111799955368042,
            0.8154000043869019,
            4.904099941253662
          ]
        },
        {
          "atom_index": 5452,
          "name": "O",
          "element": "O",
          "coord": [
            -1.18340003490448,
            0.8508999943733215,
            4.997900009155273
          ]
        },
        {
          "atom_index": 5453,
          "name": "CB",
          "element": "C",
          "coord": [
            -0.8611000180244446,
            0.8513000011444092,
            4.911099910736084
          ]
        },
        {
          "atom_index": 5454,
          "name": "CG",
          "element": "C",
          "coord": [
            -0.8550000190734863,
            0.9158999919891357,
            5.047699928283691
          ]
        },
        {
          "atom_index": 5455,
          "name": "CD",
          "element": "C",
          "coord": [
            -0.8971999883651733,
            1.0571000576019287,
            5.017399787902832
          ]
        }
      ]
    },
    {
      "id": "B:727",
      "chain": "B",
      "resseq": 727,
      "icode": "",
      "resname": "PRO",
      "hetflag": " ",
      "sasa": 0.0,
      "atoms": [
        {
          "atom_index": 5456,
          "name": "N",
          "element": "N",
          "coord": [
            -1.1345000267028809,
            0.7013000249862671,
            4.837100028991699
          ]
        },
        {
          "atom_index": 5457,
          "name": "CA",
          "element": "C",
          "coord": [
            -1.243299961090088,
            0.608299970626831,
            4.869699954986572
          ]
        },
        {
          "atom_index": 5458,
          "name": "C",
          "element": "C",
          "coord": [
            -1.2444000244140625,
            0.5627999901771545,
            5.015100002288818
          ]
        },
        {
          "atom_index": 5459,
          "name": "O",
          "element": "O",
          "coord": [
            -1.3492000102996826,
            0.5564000010490417,
            5.077899932861328
          ]
        },
        {
          "atom_index": 5460,
          "name": "CB",
          "element": "C",
          "coord": [
            -1.2187999486923218,
            0.4927000105381012,
            4.77400016784668
          ]
        },
        {
          "atom_index": 5461,
          "name": "CG",
          "element": "C",
          "coord": [
            -1.166599988937378,
            0.5622000098228455,
            4.652200222015381
          ]
        },
        {
          "atom_index": 5462,
          "name": "CD",
          "element": "C",
          "coord": [
            -1.069100022315979,
            0.663100004196167,
            4.710400104522705
          ]
        }
      ]
    },
    {
      "id": "B:728",
      "chain": "B",
      "resseq": 728,
      "icode": "",
      "resname": "SER",
      "hetflag": " ",
      "sasa": 0.0,
      "atoms": [
        {
          "atom_index": 5463,
          "name": "N",
          "element": "N",
          "coord": [
            -1.1269999742507935,
            0.5317999720573425,
            5.068999767303467
          ]
        },
        {
          "atom_index": 5464,
          "name": "CA",
          "element": "C",
          "coord": [
            -1.1166000366210938,
            0.48579999804496765,
            5.206999778747559
          ]
        },
        {
          "atom_index": 5465,
          "name": "C",
          "element": "C",
          "coord": [
            -1.1532000303268433,
            0.5931000113487244,
            5.3094000816345215
          ]
        },
        {
          "atom_index": 5466,
          "name": "O",
          "element": "O",
          "coord": [
            -1.1632000207901,
            0.5652999877929688,
            5.428699970245361
          ]
        },
        {
          "atom_index": 5467,
          "name": "CB",
          "element": "C",
          "coord": [
            -0.9751999974250793,
            0.43309998512268066,
            5.234300136566162
          ]
        },
        {
          "atom_index": 5468,
          "name": "OG",
          "element": "O",
          "coord": [
            -0.8777999877929688,
            0.5310999751091003,
            5.204899787902832
          ]
        }
      ]
    },
    {
      "id": "B:729",
      "chain": "B",
      "resseq": 729,
      "icode": "",
      "resname": "PHE",
      "hetflag": " ",
      "sasa": 0.0,
      "atoms": [
        {
          "atom_index": 5469,
          "name": "N",
          "element": "N",
          "coord": [
            -1.1719000339508057,
            0.7160000205039978,
            5.263700008392334
          ]
        },
        {
          "atom_index": 5470,
          "name": "CA",
          "element": "C",
          "coord": [
            -1.2099000215530396,
            0.8230999708175659,
            5.353899955749512
          ]
        },
        {
          "atom_index": 5471,
          "name": "C",
          "element": "C",
          "coord": [
            -1.3593000173568726,
            0.8499000072479248,
            5.339399814605713
          ]
        },
        {
          "atom_index": 5472,
          "name": "O",
          "element": "O",
          "coord": [
            -1.4329999685287476,
            0.8447999954223633,
            5.438300132751465
          ]
        },
        {
          "atom_index": 5473,
          "name": "CB",
          "element": "C",
          "coord": [
            -1.132599949836731,
            0.95169997215271,
            5.32289981842041
          ]
        },
        {
          "atom_index": 5474,
          "name": "CG",
          "element": "C",
          "coord": [
            -1.1801999807357788,
            1.0717999935150146,
            5.400700092315674
          ]
        },
        {
          "atom_index": 5475,
          "name": "CD1",
          "element": "C",
          "coord": [
            -1.1287000179290771,
            1.100100040435791,
            5.527100086212158
          ]
        },
        {
          "atom_index": 5476,
          "name": "CD2",
          "element": "C",
          "coord": [
            -1.2783000469207764,
            1.1561000347137451,
            5.348299980163574
          ]
        },
        {
          "atom_index": 5477,
          "name": "CE1",
          "element": "C",
          "coord": [
            -1.1749000549316406,
            1.2117999792099,
            5.599999904632568
          ]
        },
        {
          "atom_index": 5478,
          "name": "CE2",
          "element": "C",
          "coord": [
            -1.3243000507354736,
            1.266700029373169,
            5.420100212097168
          ]
        },
        {
          "atom_index": 5479,
          "name": "CZ",
          "element": "C",
          "coord": [
            -1.2728999853134155,
            1.2943999767303467,
            5.5457000732421875
          ]
        }
      ]
    },
    {
      "id": "B:730",
      "chain": "B",
      "resseq": 730,
      "icode": "",
      "resname": "VAL",
      "hetflag": " ",
      "sasa": 0.0,
      "atoms": [
        {
          "atom_index": 5480,
          "name": "N",
          "element": "N",
          "coord": [
            -1.4033000469207764,
            0.8773999810218811,
            5.2164998054504395
          ]
        },
        {
          "atom_index": 5481,
          "name": "CA",
          "element": "C",
          "coord": [
            -1.5434999465942383,
            0.9077000021934509,
            5.189899921417236
          ]
        },
        {
          "atom_index": 5482,
          "name": "C",
          "element": "C",
          "coord": [
            -1.6344000101089478,
            0.7924000024795532,
            5.229400157928467
          ]
        },
        {
          "atom_index": 5483,
          "name": "O",
          "element": "O",
          "coord": [
            -1.7481000423431396,
            0.8137999773025513,
            5.271100044250488
          ]
        },
        {
          "atom_index": 5484,
          "name": "CB",
          "element": "C",
          "coord": [
            -1.568600058555603,
            0.9430000185966492,
            5.04010009765625
          ]
        },
        {
          "atom_index": 5485,
          "name": "CG1",
          "element": "C",
          "coord": [
            -1.4656000137329102,
            1.0440000295639038,
            4.993299961090088
          ]
        },
        {
          "atom_index": 5486,
          "name": "CG2",
          "element": "C",
          "coord": [
            -1.5652999877929688,
            0.8176000118255615,
            4.953199863433838
          ]
        }
      ]
    },
    {
      "id": "B:731",
      "chain": "B",
      "resseq": 731,
      "icode": "",
      "resname": "GLY",
      "hetflag": " ",
      "sasa": 0.0,
      "atoms": [
        {
          "atom_index": 5487,
          "name": "N",
          "element": "N",
          "coord": [
            -1.5831999778747559,
            0.6704000234603882,
            5.217199802398682
          ]
        },
        {
          "atom_index": 5488,
          "name": "CA",
          "element": "C",
          "coord": [
            -1.6610000133514404,
            0.5533000230789185,
            5.2530999183654785
          ]
        },
        {
          "atom_index": 5489,
          "name": "C",
          "element": "C",
          "coord": [
            -1.7141000032424927,
            0.5544000267982483,
            5.395699977874756
          ]
        },
        {
          "atom_index": 5490,
          "name": "O",
          "element": "O",
          "coord": [
            -1.8035000562667847,
            0.47690001130104065,
            5.428400039672852
          ]
        }
      ]
    },
    {
      "id": "B:732",
      "chain": "B",
      "resseq": 732,
      "icode": "",
      "resname": "TRP",
      "hetflag": " ",
      "sasa": 0.0,
      "atoms": [
        {
          "atom_index": 5491,
          "name": "N",
          "element": "N",
          "coord": [
            -1.6589000225067139,
            0.6406000256538391,
            5.481100082397461
          ]
        },
        {
          "atom_index": 5492,
          "name": "CA",
          "element": "C",
          "coord": [
            -1.7041000127792358,
            0.6500999927520752,
            5.61959981918335
          ]
        },
        {
          "atom_index": 5493,
          "name": "C",
          "element": "C",
          "coord": [
            -1.8284000158309937,
            0.7390999794006348,
            5.6321001052856445
          ]
        },
        {
          "atom_index": 5494,
          "name": "O",
          "element": "O",
          "coord": [
            -1.895900011062622,
            0.7373999953269958,
            5.735000133514404
          ]
        },
        {
          "atom_index": 5495,
          "name": "CB",
          "element": "C",
          "coord": [
            -1.5924999713897705,
            0.7046999931335449,
            5.709700107574463
          ]
        },
        {
          "atom_index": 5496,
          "name": "CG",
          "element": "C",
          "coord": [
            -1.4853999614715576,
            0.6047000288963318,
            5.742499828338623
          ]
        },
        {
          "atom_index": 5497,
          "name": "CD1",
          "element": "C",
          "coord": [
            -1.3543000221252441,
            0.6079999804496765,
            5.703000068664551
          ]
        },
        {
          "atom_index": 5498,
          "name": "CD2",
          "element": "C",
          "coord": [
            -1.5016000270843506,
            0.4837000072002411,
            5.81790018081665
          ]
        },
        {
          "atom_index": 5499,
          "name": "NE1",
          "element": "N",
          "coord": [
            -1.2883000373840332,
            0.49630001187324524,
            5.748899936676025
          ]
        },
        {
          "atom_index": 5500,
          "name": "CE2",
          "element": "C",
          "coord": [
            -1.3761999607086182,
            0.41839998960494995,
            5.819499969482422
          ]
        },
        {
          "atom_index": 5501,
          "name": "CE3",
          "element": "C",
          "coord": [
            -1.6098999977111816,
            0.42410001158714294,
            5.884099960327148
          ]
        },
        {
          "atom_index": 5502,
          "name": "CZ2",
          "element": "C",
          "coord": [
            -1.3565000295639038,
            0.2962999939918518,
            5.8846001625061035
          ]
        },
        {
          "atom_index": 5503,
          "name": "CZ3",
          "element": "C",
          "coord": [
            -1.589900016784668,
            0.30230000615119934,
            5.948999881744385
          ]
        },
        {
          "atom_index": 5504,
          "name": "CH2",
          "element": "C",
          "coord": [
            -1.4639999866485596,
            0.24009999632835388,
            5.948699951171875
          ]
        }
      ]
    },
    {
      "id": "B:733",
      "chain": "B",
      "resseq": 733,
      "icode": "",
      "resname": "PHE",
      "hetflag": " ",
      "sasa": 0.0,
      "atoms": [
        {
          "atom_index": 5505,
          "name": "N",
          "element": "N",
          "coord": [
            -1.8574999570846558,
            0.8167999982833862,
            5.527900218963623
          ]
        },
        {
          "atom_index": 5506,
          "name": "CA",
          "element": "C",
          "coord": [
            -1.9736000299453735,
            0.9056000113487244,
            5.527599811553955
          ]
        },
        {
          "atom_index": 5507,
          "name": "C",
          "element": "C",
          "coord": [
            -2.080199956893921,
            0.8460999727249146,
            5.436299800872803
          ]
        },
        {
          "atom_index": 5508,
          "name": "O",
          "element": "O",
          "coord": [
            -2.0643999576568604,
            0.8424999713897705,
            5.313799858093262
          ]
        },
        {
          "atom_index": 5509,
          "name": "CB",
          "element": "C",
          "coord": [
            -1.9358999729156494,
            1.0454000234603882,
            5.477200031280518
          ]
        },
        {
          "atom_index": 5510,
          "name": "CG",
          "element": "C",
          "coord": [
            -1.8260999917984009,
            1.1117000579833984,
            5.55620002746582
          ]
        },
        {
          "atom_index": 5511,
          "name": "CD1",
          "element": "C",
          "coord": [
            -1.6937999725341797,
            1.0687999725341797,
            5.543799877166748
          ]
        },
        {
          "atom_index": 5512,
          "name": "CD2",
          "element": "C",
          "coord": [
            -1.8552000522613525,
            1.2165000438690186,
            5.643899917602539
          ]
        },
        {
          "atom_index": 5513,
          "name": "CE1",
          "element": "C",
          "coord": [
            -1.5923000574111938,
            1.1294000148773193,
            5.617700099945068
          ]
        },
        {
          "atom_index": 5514,
          "name": "CE2",
          "element": "C",
          "coord": [
            -1.7541999816894531,
            1.277999997138977,
            5.718800067901611
          ]
        },
        {
          "atom_index": 5515,
          "name": "CZ",
          "element": "C",
          "coord": [
            -1.6224000453948975,
            1.2345000505447388,
            5.705999851226807
          ]
        }
      ]
    },
    {
      "id": "B:734",
      "chain": "B",
      "resseq": 734,
      "icode": "",
      "resname": "LEU",
      "hetflag": " ",
      "sasa": 0.3798295259475708,
      "atoms": [
        {
          "atom_index": 5516,
          "name": "N",
          "element": "N",
          "coord": [
            -2.1902999877929688,
            0.8021000027656555,
            5.496099948883057
          ]
        },
        {
          "atom_index": 5517,
          "name": "CA",
          "element": "C",
          "coord": [
            -2.298099994659424,
            0.7390000224113464,
            5.420599937438965
          ]
        },
        {
          "atom_index": 5518,
          "name": "C",
          "element": "C",
          "coord": [
            -2.372999906539917,
            0.8233000040054321,
            5.317599773406982
          ]
        },
        {
          "atom_index": 5519,
          "name": "O",
          "element": "O",
          "coord": [
            -2.4437999725341797,
            0.7680000066757202,
            5.234000205993652
          ]
        },
        {
          "atom_index": 5520,
          "name": "CB",
          "element": "C",
          "coord": [
            -2.3982999324798584,
            0.6758999824523926,
            5.517099857330322
          ]
        },
        {
          "atom_index": 5521,
          "name": "CG",
          "element": "C",
          "coord": [
            -2.4307000637054443,
            0.5295000076293945,
            5.4868998527526855
          ]
        },
        {
          "atom_index": 5522,
          "name": "CD1",
          "element": "C",
          "coord": [
            -2.302999973297119,
            0.4449999928474426,
            5.490200042724609
          ]
        },
        {
          "atom_index": 5523,
          "name": "CD2",
          "element": "C",
          "coord": [
            -2.531599998474121,
            0.4788999855518341,
            5.588900089263916
          ]
        }
      ]
    },
    {
      "id": "B:735",
      "chain": "B",
      "resseq": 735,
      "icode": "",
      "resname": "GLY",
      "hetflag": " ",
      "sasa": 0.0,
      "atoms": [
        {
          "atom_index": 5524,
          "name": "N",
          "element": "N",
          "coord": [
            -2.3585000038146973,
            0.9550999999046326,
            5.321000099182129
          ]
        },
        {
          "atom_index": 5525,
          "name": "CA",
          "element": "C",
          "coord": [
            -2.4293999671936035,
            1.0360000133514404,
            5.223299980163574
          ]
        },
        {
          "atom_index": 5526,
          "name": "C",
          "element": "C",
          "coord": [
            -2.339200019836426,
            1.1253999471664429,
            5.140699863433838
          ]
        },
        {
          "atom_index": 5527,
          "name": "O",
          "element": "O",
          "coord": [
            -2.3784000873565674,
            1.236299991607666,
            5.102799892425537
          ]
        }
      ]
    },
    {
      "id": "B:736",
      "chain": "B",
      "resseq": 736,
      "icode": "",
      "resname": "TRP",
      "hetflag": " ",
      "sasa": 0.0,
      "atoms": [
        {
          "atom_index": 5528,
          "name": "N",
          "element": "N",
          "coord": [
            -2.2190001010894775,
            1.0780999660491943,
            5.110499858856201
          ]
        },
        {
          "atom_index": 5529,
          "name": "CA",
          "element": "C",
          "coord": [
            -2.125200033187866,
            1.159500002861023,
            5.03410005569458
          ]
        },
        {
          "atom_index": 5530,
          "name": "C",
          "element": "C",
          "coord": [
            -2.1730000972747803,
            1.1948000192642212,
            4.894199848175049
          ]
        },
        {
          "atom_index": 5531,
          "name": "O",
          "element": "O",
          "coord": [
            -2.214200019836426,
            1.108299970626831,
            4.8171000480651855
          ]
        },
        {
          "atom_index": 5532,
          "name": "CB",
          "element": "C",
          "coord": [
            -1.9889999628067017,
            1.0901999473571777,
            5.024899959564209
          ]
        },
        {
          "atom_index": 5533,
          "name": "CG",
          "element": "C",
          "coord": [
            -1.877500057220459,
            1.1828999519348145,
            4.986400127410889
          ]
        },
        {
          "atom_index": 5534,
          "name": "CD1",
          "element": "C",
          "coord": [
            -1.8355000019073486,
            1.2135000228881836,
            4.860000133514404
          ]
        },
        {
          "atom_index": 5535,
          "name": "CD2",
          "element": "C",
          "coord": [
            -1.7975000143051147,
            1.2621999979019165,
            5.075300216674805
          ]
        },
        {
          "atom_index": 5536,
          "name": "NE1",
          "element": "N",
          "coord": [
            -1.7347999811172485,
            1.3070000410079956,
            4.864500045776367
          ]
        },
        {
          "atom_index": 5537,
          "name": "CE2",
          "element": "C",
          "coord": [
            -1.7094000577926636,
            1.3387000560760498,
            4.995299816131592
          ]
        },
        {
          "atom_index": 5538,
          "name": "CE3",
          "element": "C",
          "coord": [
            -1.7918000221252441,
            1.2759000062942505,
            5.214900016784668
          ]
        },
        {
          "atom_index": 5539,
          "name": "CZ2",
          "element": "C",
          "coord": [
            -1.6165000200271606,
            1.4285000562667847,
            5.050300121307373
          ]
        },
        {
          "atom_index": 5540,
          "name": "CZ3",
          "element": "C",
          "coord": [
            -1.6993000507354736,
            1.3651000261306763,
            5.269499778747559
          ]
        },
        {
          "atom_index": 5541,
          "name": "CH2",
          "element": "C",
          "coord": [
            -1.6130000352859497,
            1.4402999877929688,
            5.1869001388549805
          ]
        }
      ]
    },
    {
      "id": "B:737",
      "chain": "B",
      "resseq": 737,
      "icode": "",
      "resname": "ASP",
      "hetflag": " ",
      "sasa": 0.5990673303604126,
      "atoms": [
        {
          "atom_index": 5542,
          "name": "N",
          "element": "N",
          "coord": [
            -2.16729998588562,
            1.3235000371932983,
            4.8628997802734375
          ]
        },
        {
          "atom_index": 5543,
          "name": "CA",
          "element": "C",
          "coord": [
            -2.2046000957489014,
            1.3740999698638916,
            4.731800079345703
          ]
        },
        {
          "atom_index": 5544,
          "name": "C",
          "element": "C",
          "coord": [
            -2.0840001106262207,
            1.45169997215271,
            4.678800106048584
          ]
        },
        {
          "atom_index": 5545,
          "name": "O",
          "element": "O",
          "coord": [
            -2.041100025177002,
            1.5505000352859497,
            4.738900184631348
          ]
        },
        {
          "atom_index": 5546,
          "name": "CB",
          "element": "C",
          "coord": [
            -2.327899932861328,
            1.464900016784668,
            4.742800235748291
          ]
        },
        {
          "atom_index": 5547,
          "name": "CG",
          "element": "C",
          "coord": [
            -2.356800079345703,
            1.5410000085830688,
            4.614299774169922
          ]
        },
        {
          "atom_index": 5548,
          "name": "OD1",
          "element": "O",
          "coord": [
            -2.329900026321411,
            1.4874000549316406,
            4.5046000480651855
          ]
        },
        {
          "atom_index": 5549,
          "name": "OD2",
          "element": "O",
          "coord": [
            -2.4077999591827393,
            1.6547000408172607,
            4.6234002113342285
          ]
        }
      ]
    },
    {
      "id": "B:738",
      "chain": "B",
      "resseq": 738,
      "icode": "",
      "resname": "ASP",
      "hetflag": " ",
      "sasa": 0.0,
      "atoms": [
        {
          "atom_index": 5550,
          "name": "N",
          "element": "N",
          "coord": [
            -2.027899980545044,
            1.405900001525879,
            4.567399978637695
          ]
        },
        {
          "atom_index": 5551,
          "name": "CA",
          "element": "C",
          "coord": [
            -1.9110000133514404,
            1.4711999893188477,
            4.509500026702881
          ]
        },
        {
          "atom_index": 5552,
          "name": "C",
          "element": "C",
          "coord": [
            -1.938099980354309,
            1.6119999885559082,
            4.459199905395508
          ]
        },
        {
          "atom_index": 5553,
          "name": "O",
          "element": "O",
          "coord": [
            -1.8450000286102295,
            1.6884000301361084,
            4.43310022354126
          ]
        },
        {
          "atom_index": 5554,
          "name": "CB",
          "element": "C",
          "coord": [
            -1.854599952697754,
            1.3880000114440918,
            4.394700050354004
          ]
        },
        {
          "atom_index": 5555,
          "name": "CG",
          "element": "C",
          "coord": [
            -1.797700047492981,
            1.256600022315979,
            4.441400051116943
          ]
        },
        {
          "atom_index": 5556,
          "name": "OD1",
          "element": "O",
          "coord": [
            -1.8767999410629272,
            1.1627000570297241,
            4.466000080108643
          ]
        },
        {
          "atom_index": 5557,
          "name": "OD2",
          "element": "O",
          "coord": [
            -1.673699975013733,
            1.2476999759674072,
            4.454800128936768
          ]
        }
      ]
    },
    {
      "id": "B:739",
      "chain": "B",
      "resseq": 739,
      "icode": "",
      "resname": "SER",
      "hetflag": " ",
      "sasa": 2.2386200428009033,
      "atoms": [
        {
          "atom_index": 5558,
          "name": "N",
          "element": "N",
          "coord": [
            -2.0653998851776123,
            1.6464999914169312,
            4.446700096130371
          ]
        },
        {
          "atom_index": 5559,
          "name": "CA",
          "element": "C",
          "coord": [
            -2.1038999557495117,
            1.7776000499725342,
            4.396999835968018
          ]
        },
        {
          "atom_index": 5560,
          "name": "C",
          "element": "C",
          "coord": [
            -2.1333000659942627,
            1.8746999502182007,
            4.510300159454346
          ]
        },
        {
          "atom_index": 5561,
          "name": "O",
          "element": "O",
          "coord": [
            -2.1412999629974365,
            1.9953999519348145,
            4.489099979400635
          ]
        },
        {
          "atom_index": 5562,
          "name": "CB",
          "element": "C",
          "coord": [
            -2.2279000282287598,
            1.763800024986267,
            4.308599948883057
          ]
        },
        {
          "atom_index": 5563,
          "name": "OG",
          "element": "O",
          "coord": [
            -2.215399980545044,
            1.652999997138977,
            4.221199989318848
          ]
        }
      ]
    },
    {
      "id": "B:740",
      "chain": "B",
      "resseq": 740,
      "icode": "",
      "resname": "TYR",
      "hetflag": " ",
      "sasa": 0.0,
      "atoms": [
        {
          "atom_index": 5564,
          "name": "N",
          "element": "N",
          "coord": [
            -2.1484999656677246,
            1.8207000494003296,
            4.63070011138916
          ]
        },
        {
          "atom_index": 5565,
          "name": "CA",
          "element": "C",
          "coord": [
            -2.1800999641418457,
            1.9007999897003174,
            4.748000144958496
          ]
        },
        {
          "atom_index": 5566,
          "name": "C",
          "element": "C",
          "coord": [
            -2.114500045776367,
            2.0388998985290527,
            4.755000114440918
          ]
        },
        {
          "atom_index": 5567,
          "name": "O",
          "element": "O",
          "coord": [
            -2.1756999492645264,
            2.134500026702881,
            4.8028998374938965
          ]
        },
        {
          "atom_index": 5568,
          "name": "CB",
          "element": "C",
          "coord": [
            -2.148200035095215,
            1.8209999799728394,
            4.874899864196777
          ]
        },
        {
          "atom_index": 5569,
          "name": "CG",
          "element": "C",
          "coord": [
            -2.184999942779541,
            1.892799973487854,
            5.002399921417236
          ]
        },
        {
          "atom_index": 5570,
          "name": "CD1",
          "element": "C",
          "coord": [
            -2.0913000106811523,
            1.9706000089645386,
            5.070300102233887
          ]
        },
        {
          "atom_index": 5571,
          "name": "CD2",
          "element": "C",
          "coord": [
            -2.3153998851776123,
            1.8876999616622925,
            5.05210018157959
          ]
        },
        {
          "atom_index": 5572,
          "name": "CE1",
          "element": "C",
          "coord": [
            -2.126699924468994,
            2.0418999195098877,
            5.184700012207031
          ]
        },
        {
          "atom_index": 5573,
          "name": "CE2",
          "element": "C",
          "coord": [
            -2.352299928665161,
            1.9586999416351318,
            5.166299819946289
          ]
        },
        {
          "atom_index": 5574,
          "name": "CZ",
          "element": "C",
          "coord": [
            -2.257699966430664,
            2.035900115966797,
            5.231900215148926
          ]
        },
        {
          "atom_index": 5575,
          "name": "OH",
          "element": "O",
          "coord": [
            -2.2939000129699707,
            2.109100103378296,
            5.34250020980835
          ]
        }
      ]
    },
    {
      "id": "B:741",
      "chain": "B",
      "resseq": 741,
      "icode": "",
      "resname": "TRP",
      "hetflag": " ",
      "sasa": 0.0,
      "atoms": [
        {
          "atom_index": 5576,
          "name": "N",
          "element": "N",
          "coord": [
            -1.9915000200271606,
            2.051300048828125,
            4.707099914550781
          ]
        },
        {
          "atom_index": 5577,
          "name": "CA",
          "element": "C",
          "coord": [
            -1.9242000579833984,
            2.180299997329712,
            4.713500022888184
          ]
        },
        {
          "atom_index": 5578,
          "name": "C",
          "element": "C",
          "coord": [
            -1.930400013923645,
            2.262700080871582,
            4.5854997634887695
          ]
        },
        {
          "atom_index": 5579,
          "name": "O",
          "element": "O",
          "coord": [
            -1.8753999471664429,
            2.37280011177063,
            4.57919979095459
          ]
        },
        {
          "atom_index": 5580,
          "name": "CB",
          "element": "C",
          "coord": [
            -1.778499960899353,
            2.160799980163574,
            4.75600004196167
          ]
        },
        {
          "atom_index": 5581,
          "name": "CG",
          "element": "C",
          "coord": [
            -1.7635999917984009,
            2.121999979019165,
            4.900400161743164
          ]
        },
        {
          "atom_index": 5582,
          "name": "CD1",
          "element": "C",
          "coord": [
            -1.7940000295639038,
            2.198899984359741,
            5.0096001625061035
          ]
        },
        {
          "atom_index": 5583,
          "name": "CD2",
          "element": "C",
          "coord": [
            -1.7145999670028687,
            1.997499942779541,
            4.951399803161621
          ]
        },
        {
          "atom_index": 5584,
          "name": "NE1",
          "element": "N",
          "coord": [
            -1.7666000127792358,
            2.1301000118255615,
            5.125199794769287
          ]
        },
        {
          "atom_index": 5585,
          "name": "CE2",
          "element": "C",
          "coord": [
            -1.7178000211715698,
            2.0060999393463135,
            5.092599868774414
          ]
        },
        {
          "atom_index": 5586,
          "name": "CE3",
          "element": "C",
          "coord": [
            -1.6679999828338623,
            1.8795000314712524,
            4.89169979095459
          ]
        },
        {
          "atom_index": 5587,
          "name": "CZ2",
          "element": "C",
          "coord": [
            -1.6759999990463257,
            1.9006999731063843,
            5.17549991607666
          ]
        },
        {
          "atom_index": 5588,
          "name": "CZ3",
          "element": "C",
          "coord": [
            -1.6262999773025513,
            1.7745000123977661,
            4.973999977111816
          ]
        },
        {
          "atom_index": 5589,
          "name": "CH2",
          "element": "C",
          "coord": [
            -1.6306999921798706,
            1.7860000133514404,
            5.114500045776367
          ]
        }
      ]
    },
    {
      "id": "B:742",
      "chain": "B",
      "resseq": 742,
      "icode": "",
      "resname": "SER",
      "hetflag": " ",
      "sasa": 2.9624364376068115,
      "atoms": [
        {
          "atom_index": 5590,
          "name": "N",
          "element": "N",
          "coord": [
            -1.9974000453948975,
            2.2111001014709473,
            4.48330020904541
          ]
        },
        {
          "atom_index": 5591,
          "name": "CA",
          "element": "C",
          "coord": [
            -2.0081000328063965,
            2.2846999168395996,
            4.357800006866455
          ]
        },
        {
          "atom_index": 5592,
          "name": "C",
          "element": "C",
          "coord": [
            -2.0734000205993652,
            2.41759991645813,
            4.390200138092041
          ]
        },
        {
          "atom_index": 5593,
          "name": "O",
          "element": "O",
          "coord": [
            -2.0260000228881836,
            2.524600028991699,
            4.350500106811523
          ]
        },
        {
          "atom_index": 5594,
          "name": "CB",
          "element": "C",
          "coord": [
            -2.094899892807007,
            2.2086000442504883,
            4.258200168609619
          ]
        },
        {
          "atom_index": 5595,
          "name": "OG",
          "element": "O",
          "coord": [
            -2.0467000007629395,
            2.0768001079559326,
            4.2418999671936035
          ]
        }
      ]
    },
    {
      "id": "B:743",
      "chain": "B",
      "resseq": 743,
      "icode": "",
      "resname": "VAL",
      "hetflag": " ",
      "sasa": 0.9679638743400574,
      "atoms": [
        {
          "atom_index": 5596,
          "name": "N",
          "element": "N",
          "coord": [
            -2.1828999519348145,
            2.4082999229431152,
            4.4644999504089355
          ]
        },
        {
          "atom_index": 5597,
          "name": "CA",
          "element": "C",
          "coord": [
            -2.2588000297546387,
            2.524600028991699,
            4.505199909210205
          ]
        },
        {
          "atom_index": 5598,
          "name": "C",
          "element": "C",
          "coord": [
            -2.242300033569336,
            2.544100046157837,
            4.65500020980835
          ]
        },
        {
          "atom_index": 5599,
          "name": "O",
          "element": "O",
          "coord": [
            -2.240600109100342,
            2.4474000930786133,
            4.730800151824951
          ]
        },
        {
          "atom_index": 5600,
          "name": "CB",
          "element": "C",
          "coord": [
            -2.408400058746338,
            2.5064001083374023,
            4.4704999923706055
          ]
        },
        {
          "atom_index": 5601,
          "name": "CG1",
          "element": "C",
          "coord": [
            -2.455399990081787,
            2.3685998916625977,
            4.513999938964844
          ]
        },
        {
          "atom_index": 5602,
          "name": "CG2",
          "element": "C",
          "coord": [
            -2.4911999702453613,
            2.614000082015991,
            4.538400173187256
          ]
        }
      ]
    },
    {
      "id": "B:744",
      "chain": "B",
      "resseq": 744,
      "icode": "",
      "resname": "ASP",
      "hetflag": " ",
      "sasa": 0.0,
      "atoms": [
        {
          "atom_index": 5603,
          "name": "N",
          "element": "N",
          "coord": [
            -2.228800058364868,
            2.6696999073028564,
            4.696599960327148
          ]
        },
        {
          "atom_index": 5604,
          "name": "CA",
          "element": "C",
          "coord": [
            -2.2126998901367188,
            2.702399969100952,
            4.837500095367432
          ]
        },
        {
          "atom_index": 5605,
          "name": "C",
          "element": "C",
          "coord": [
            -2.329400062561035,
            2.645400047302246,
            4.916399955749512
          ]
        },
        {
          "atom_index": 5606,
          "name": "O",
          "element": "O",
          "coord": [
            -2.445499897003174,
            2.6672000885009766,
            4.882199764251709
          ]
        },
        {
          "atom_index": 5607,
          "name": "CB",
          "element": "C",
          "coord": [
            -2.2084999084472656,
            2.8533999919891357,
            4.8572001457214355
          ]
        },
        {
          "atom_index": 5608,
          "name": "CG",
          "element": "C",
          "coord": [
            -2.192199945449829,
            2.891900062561035,
            5.002299785614014
          ]
        },
        {
          "atom_index": 5609,
          "name": "OD1",
          "element": "O",
          "coord": [
            -2.0797998905181885,
            2.879199981689453,
            5.0553998947143555
          ]
        },
        {
          "atom_index": 5610,
          "name": "OD2",
          "element": "O",
          "coord": [
            -2.2925000190734863,
            2.933500051498413,
            5.063899993896484
          ]
        }
      ]
    },
    {
      "id": "B:745",
      "chain": "B",
      "resseq": 745,
      "icode": "",
      "resname": "PRO",
      "hetflag": " ",
      "sasa": 0.0,
      "atoms": [
        {
          "atom_index": 5611,
          "name": "N",
          "element": "N",
          "coord": [
            -2.2997000217437744,
            2.5715999603271484,
            5.024099826812744
          ]
        },
        {
          "atom_index": 5612,
          "name": "CA",
          "element": "C",
          "coord": [
            -2.404400110244751,
            2.511699914932251,
            5.10699987411499
          ]
        },
        {
          "atom_index": 5613,
          "name": "C",
          "element": "C",
          "coord": [
            -2.502700090408325,
            2.6131999492645264,
            5.166299819946289
          ]
        },
        {
          "atom_index": 5614,
          "name": "O",
          "element": "O",
          "coord": [
            -2.6238999366760254,
            2.589600086212158,
            5.165999889373779
          ]
        },
        {
          "atom_index": 5615,
          "name": "CB",
          "element": "C",
          "coord": [
            -2.3248000144958496,
            2.4365999698638916,
            5.212900161743164
          ]
        },
        {
          "atom_index": 5616,
          "name": "CG",
          "element": "C",
          "coord": [
            -2.1995999813079834,
            2.519700050354004,
            5.225500106811523
          ]
        },
        {
          "atom_index": 5617,
          "name": "CD",
          "element": "C",
          "coord": [
            -2.166300058364868,
            2.5483999252319336,
            5.081999778747559
          ]
        }
      ]
    },
    {
      "id": "B:746",
      "chain": "B",
      "resseq": 746,
      "icode": "",
      "resname": "LEU",
      "hetflag": " ",
      "sasa": 0.0,
      "atoms": [
        {
          "atom_index": 5618,
          "name": "N",
          "element": "N",
          "coord": [
            -2.4516000747680664,
            2.7260000705718994,
            5.216100215911865
          ]
        },
        {
          "atom_index": 5619,
          "name": "CA",
          "element": "C",
          "coord": [
            -2.5388998985290527,
            2.8285000324249268,
            5.273900032043457
          ]
        },
        {
          "atom_index": 5620,
          "name": "C",
          "element": "C",
          "coord": [
            -2.6396000385284424,
            2.8803000450134277,
            5.171199798583984
          ]
        },
        {
          "atom_index": 5621,
          "name": "O",
          "element": "O",
          "coord": [
            -2.7555999755859375,
            2.903599977493286,
            5.203999996185303
          ]
        },
        {
          "atom_index": 5622,
          "name": "CB",
          "element": "C",
          "coord": [
            -2.456899881362915,
            2.9453999996185303,
            5.328700065612793
          ]
        },
        {
          "atom_index": 5623,
          "name": "CG",
          "element": "C",
          "coord": [
            -2.536400079727173,
            3.0606000423431396,
            5.392300128936768
          ]
        },
        {
          "atom_index": 5624,
          "name": "CD1",
          "element": "C",
          "coord": [
            -2.6185998916625977,
            3.0120999813079834,
            5.512400150299072
          ]
        },
        {
          "atom_index": 5625,
          "name": "CD2",
          "element": "C",
          "coord": [
            -2.439199924468994,
            3.1691999435424805,
            5.435200214385986
          ]
        }
      ]
    },
    {
      "id": "B:747",
      "chain": "B",
      "resseq": 747,
      "icode": "",
      "resname": "ASP",
      "hetflag": " ",
      "sasa": 1.487788200378418,
      "atoms": [
        {
          "atom_index": 5626,
          "name": "N",
          "element": "N",
          "coord": [
            -2.595099925994873,
            2.898400068283081,
            5.0472002029418945
          ]
        },
        {
          "atom_index": 5627,
          "name": "CA",
          "element": "C",
          "coord": [
            -2.683799982070923,
            2.9463000297546387,
            4.941199779510498
          ]
        },
        {
          "atom_index": 5628,
          "name": "C",
          "element": "C",
          "coord": [
            -2.779599905014038,
            2.8341000080108643,
            4.904900074005127
          ]
        },
        {
          "atom_index": 5629,
          "name": "O",
          "element": "O",
          "coord": [
            -2.8940999507904053,
            2.8578999042510986,
            4.866700172424316
          ]
        },
        {
          "atom_index": 5630,
          "name": "CB",
          "element": "C",
          "coord": [
            -2.6033999919891357,
            2.989799976348877,
            4.81790018081665
          ]
        },
        {
          "atom_index": 5631,
          "name": "CG",
          "element": "C",
          "coord": [
            -2.50600004196167,
            3.1029999256134033,
            4.849100112915039
          ]
        },
        {
          "atom_index": 5632,
          "name": "OD1",
          "element": "O",
          "coord": [
            -2.5404000282287598,
            3.1895999908447266,
            4.932700157165527
          ]
        },
        {
          "atom_index": 5633,
          "name": "OD2",
          "element": "O",
          "coord": [
            -2.3958001136779785,
            3.106600046157837,
            4.790200233459473
          ]
        }
      ]
    },
    {
      "id": "B:748",
      "chain": "B",
      "resseq": 748,
      "icode": "",
      "resname": "ARG",
      "hetflag": " ",
      "sasa": 0.09495562314987183,
      "atoms": [
        {
          "atom_index": 5634,
          "name": "N",
          "element": "N",
          "coord": [
            -2.732800006866455,
            2.710900068283081,
            4.917500019073486
          ]
        },
        {
          "atom_index": 5635,
          "name": "CA",
          "element": "C",
          "coord": [
            -2.817699909210205,
            2.597399950027466,
            4.8867998123168945
          ]
        },
        {
          "atom_index": 5636,
          "name": "C",
          "element": "C",
          "coord": [
            -2.9284000396728516,
            2.592900037765503,
            4.990799903869629
          ]
        },
        {
          "atom_index": 5637,
          "name": "O",
          "element": "O",
          "coord": [
            -3.047300100326538,
            2.591200113296509,
            4.959199905395508
          ]
        },
        {
          "atom_index": 5638,
          "name": "CB",
          "element": "C",
          "coord": [
            -2.736999988555908,
            2.4672999382019043,
            4.892199993133545
          ]
        },
        {
          "atom_index": 5639,
          "name": "CG",
          "element": "C",
          "coord": [
            -2.8183999061584473,
            2.341599941253662,
            4.861499786376953
          ]
        },
        {
          "atom_index": 5640,
          "name": "CD",
          "element": "C",
          "coord": [
            -2.7671000957489014,
            2.222100019454956,
            4.941400051116943
          ]
        },
        {
          "atom_index": 5641,
          "name": "NE",
          "element": "N",
          "coord": [
            -2.6257998943328857,
            2.1963999271392822,
            4.91480016708374
          ]
        },
        {
          "atom_index": 5642,
          "name": "CZ",
          "element": "C",
          "coord": [
            -2.577699899673462,
            2.157099962234497,
            4.7972002029418945
          ]
        },
        {
          "atom_index": 5643,
          "name": "NH1",
          "element": "N",
          "coord": [
            -2.65939998626709,
            2.138400077819824,
            4.694300174713135
          ]
        },
        {
          "atom_index": 5644,
          "name": "NH2",
          "element": "N",
          "coord": [
            -2.447499990463257,
            2.138400077819824,
            4.781899929046631
          ]
        }
      ]
    },
    {
      "id": "B:749",
      "chain": "B",
      "resseq": 749,
      "icode": "",
      "resname": "ALA",
      "hetflag": " ",
      "sasa": 0.0,
      "atoms": [
        {
          "atom_index": 5645,
          "name": "N",
          "element": "N",
          "coord": [
            -2.8873000144958496,
            2.592400074005127,
            5.1168999671936035
          ]
        },
        {
          "atom_index": 5646,
          "name": "CA",
          "element": "C",
          "coord": [
            -2.9804999828338623,
            2.586699962615967,
            5.228799819946289
          ]
        },
        {
          "atom_index": 5647,
          "name": "C",
          "element": "C",
          "coord": [
            -3.076200008392334,
            2.7060000896453857,
            5.2322001457214355
          ]
        },
        {
          "atom_index": 5648,
          "name": "O",
          "element": "O",
          "coord": [
            -3.1937999725341797,
            2.6921000480651855,
            5.264900207519531
          ]
        },
        {
          "atom_index": 5649,
          "name": "CB",
          "element": "C",
          "coord": [
            -2.9005000591278076,
            2.5796000957489014,
            5.361599922180176
          ]
        }
      ]
    },
    {
      "id": "B:750",
      "chain": "B",
      "resseq": 750,
      "icode": "",
      "resname": "LEU",
      "hetflag": " ",
      "sasa": 0.0,
      "atoms": [
        {
          "atom_index": 5650,
          "name": "N",
          "element": "N",
          "coord": [
            -3.0241000652313232,
            2.8239998817443848,
            5.2017998695373535
          ]
        },
        {
          "atom_index": 5651,
          "name": "CA",
          "element": "C",
          "coord": [
            -3.104300022125244,
            2.9453001022338867,
            5.204100131988525
          ]
        },
        {
          "atom_index": 5652,
          "name": "C",
          "element": "C",
          "coord": [
            -3.2125000953674316,
            2.9337000846862793,
            5.098199844360352
          ]
        },
        {
          "atom_index": 5653,
          "name": "O",
          "element": "O",
          "coord": [
            -3.3108999729156494,
            3.0083000659942627,
            5.096399784088135
          ]
        },
        {
          "atom_index": 5654,
          "name": "CB",
          "element": "C",
          "coord": [
            -3.0132999420166016,
            3.0671000480651855,
            5.181399822235107
          ]
        },
        {
          "atom_index": 5655,
          "name": "CG",
          "element": "C",
          "coord": [
            -3.0058999061584473,
            3.1770999431610107,
            5.2891998291015625
          ]
        },
        {
          "atom_index": 5656,
          "name": "CD1",
          "element": "C",
          "coord": [
            -3.0127999782562256,
            3.1214001178741455,
            5.429800033569336
          ]
        },
        {
          "atom_index": 5657,
          "name": "CD2",
          "element": "C",
          "coord": [
            -2.8759000301361084,
            3.254499912261963,
            5.271100044250488
          ]
        }
      ]
    },
    {
      "id": "B:751",
      "chain": "B",
      "resseq": 751,
      "icode": "",
      "resname": "ALA",
      "hetflag": " ",
      "sasa": 0.7098401784896851,
      "atoms": [
        {
          "atom_index": 5658,
          "name": "N",
          "element": "N",
          "coord": [
            -3.195499897003174,
            2.8343000411987305,
            5.014200210571289
          ]
        },
        {
          "atom_index": 5659,
          "name": "CA",
          "element": "C",
          "coord": [
            -3.289400100708008,
            2.8092000484466553,
            4.907899856567383
          ]
        },
        {
          "atom_index": 5660,
          "name": "C",
          "element": "C",
          "coord": [
            -3.4017999172210693,
            2.719399929046631,
            4.959099769592285
          ]
        },
        {
          "atom_index": 5661,
          "name": "O",
          "element": "O",
          "coord": [
            -3.5095999240875244,
            2.7200000286102295,
            4.901700019836426
          ]
        },
        {
          "atom_index": 5662,
          "name": "CB",
          "element": "C",
          "coord": [
            -3.217600107192993,
            2.7458999156951904,
            4.791600227355957
          ]
        }
      ]
    },
    {
      "id": "B:752",
      "chain": "B",
      "resseq": 752,
      "icode": "",
      "resname": "GLU",
      "hetflag": " ",
      "sasa": 1.2611943483352661,
      "atoms": [
        {
          "atom_index": 5663,
          "name": "N",
          "element": "N",
          "coord": [
            -3.3778998851776123,
            2.643899917602539,
            5.066500186920166
          ]
        },
        {
          "atom_index": 5664,
          "name": "CA",
          "element": "C",
          "coord": [
            -3.481600046157837,
            2.5566999912261963,
            5.122799873352051
          ]
        },
        {
          "atom_index": 5665,
          "name": "C",
          "element": "C",
          "coord": [
            -3.5720999240875244,
            2.6310999393463135,
            5.219900131225586
          ]
        },
        {
          "atom_index": 5666,
          "name": "O",
          "element": "O",
          "coord": [
            -3.6879000663757324,
            2.5947999954223633,
            5.237299919128418
          ]
        },
        {
          "atom_index": 5667,
          "name": "CB",
          "element": "C",
          "coord": [
            -3.419800043106079,
            2.4393999576568604,
            5.197999954223633
          ]
        },
        {
          "atom_index": 5668,
          "name": "CG",
          "element": "C",
          "coord": [
            -3.3835999965667725,
            2.320499897003174,
            5.11299991607666
          ]
        },
        {
          "atom_index": 5669,
          "name": "CD",
          "element": "C",
          "coord": [
            -3.416300058364868,
            2.1903998851776123,
            5.18310022354126
          ]
        },
        {
          "atom_index": 5670,
          "name": "OE1",
          "element": "O",
          "coord": [
            -3.3543999195098877,
            2.0864999294281006,
            5.150300025939941
          ]
        },
        {
          "atom_index": 5671,
          "name": "OE2",
          "element": "O",
          "coord": [
            -3.5053999423980713,
            2.1923999786376953,
            5.270999908447266
          ]
        }
      ]
    },
    {
      "id": "B:753",
      "chain": "B",
      "resseq": 753,
      "icode": "",
      "resname": "LEU",
      "hetflag": " ",
      "sasa": 0.0,
      "atoms": [
        {
          "atom_index": 5672,
          "name": "N",
          "element": "N",
          "coord": [
            -3.518399953842163,
            2.734100103378296,
            5.284299850463867
          ]
        },
        {
          "atom_index": 5673,
          "name": "CA",
          "element": "C",
          "coord": [
            -3.5957000255584717,
            2.811000108718872,
            5.380799770355225
          ]
        },
        {
          "atom_index": 5674,
          "name": "C",
          "element": "C",
          "coord": [
            -3.6661999225616455,
            2.9296998977661133,
            5.317500114440918
          ]
        },
        {
          "atom_index": 5675,
          "name": "O",
          "element": "O",
          "coord": [
            -3.783400058746338,
            2.9565999507904053,
            5.345600128173828
          ]
        },
        {
          "atom_index": 5676,
          "name": "CB",
          "element": "C",
          "coord": [
            -3.505199909210205,
            2.859499931335449,
            5.494200229644775
          ]
        },
        {
          "atom_index": 5677,
          "name": "CG",
          "element": "C",
          "coord": [
            -3.4823999404907227,
            2.7644999027252197,
            5.612299919128418
          ]
        },
        {
          "atom_index": 5678,
          "name": "CD1",
          "element": "C",
          "coord": [
            -3.6082000732421875,
            2.758500099182129,
            5.697400093078613
          ]
        },
        {
          "atom_index": 5679,
          "name": "CD2",
          "element": "C",
          "coord": [
            -3.4440999031066895,
            2.6252999305725098,
            5.5619001388549805
          ]
        }
      ]
    },
    {
      "id": "B:754",
      "chain": "B",
      "resseq": 754,
      "icode": "",
      "resname": "ALA",
      "hetflag": " ",
      "sasa": 1.7026124000549316,
      "atoms": [
        {
          "atom_index": 5680,
          "name": "N",
          "element": "N",
          "coord": [
            -3.5943000316619873,
            3.001699924468994,
            5.232600212097168
          ]
        },
        {
          "atom_index": 5681,
          "name": "CA",
          "element": "C",
          "coord": [
            -3.6512999534606934,
            3.1177000999450684,
            5.166299819946289
          ]
        },
        {
          "atom_index": 5682,
          "name": "C",
          "element": "C",
          "coord": [
            -3.731600046157837,
            3.070499897003174,
            5.047100067138672
          ]
        },
        {
          "atom_index": 5683,
          "name": "O",
          "element": "O",
          "coord": [
            -3.746299982070923,
            3.142400026321411,
            4.9481000900268555
          ]
        },
        {
          "atom_index": 5684,
          "name": "CB",
          "element": "C",
          "coord": [
            -3.5415000915527344,
            3.2105000019073486,
            5.120699882507324
          ]
        }
      ]
    },
    {
      "id": "B:755",
      "chain": "B",
      "resseq": 755,
      "icode": "",
      "resname": "ALA",
      "hetflag": " ",
      "sasa": 4.206077575683594,
      "atoms": [
        {
          "atom_index": 5685,
          "name": "N",
          "element": "N",
          "coord": [
            -3.781899929046631,
            2.9484000205993652,
            5.057199954986572
          ]
        },
        {
          "atom_index": 5686,
          "name": "CA",
          "element": "C",
          "coord": [
            -3.8603999614715576,
            2.889400005340576,
            4.950500011444092
          ]
        },
        {
          "atom_index": 5687,
          "name": "C",
          "element": "C",
          "coord": [
            -3.983099937438965,
            2.8203001022338867,
            5.008600234985352
          ]
        },
        {
          "atom_index": 5688,
          "name": "O",
          "element": "O",
          "coord": [
            -4.07889986038208,
            2.8945000171661377,
            5.038599967956543
          ]
        },
        {
          "atom_index": 5689,
          "name": "CB",
          "element": "C",
          "coord": [
            -3.776099920272827,
            2.790299892425537,
            4.874100208282471
          ]
        },
        {
          "atom_index": 5690,
          "name": "OXT",
          "element": "O",
          "coord": [
            -3.9862000942230225,
            2.696700096130371,
            5.033699989318848
          ]
        }
      ]
    }
  ],
  "overlaps": {
    "B:27": [
      "B:100",
      "B:101",
      "B:102",
      "B:103",
      "B:104",
      "B:105",
      "B:106",
      "B:107",
      "B:108",
      "B:109",
      "B:110",
      "B:111",
      "B:112",
      "B:113",
      "B:114",
      "B:115",
      "B:116",
      "B:117",
      "B:118",
      "B:119",
      "B:120",
      "B:121",
      "B:122",
      "B:123",
      "B:124",
      "B:125",
      "B:126",
      "B:127",
      "B:128",
      "B:129",
      "B:130",
      "B:131",
      "B:132",
      "B:133",
      "B:134",
      "B:135",
      "B:136",
      "B:137",
      "B:138",
      "B:139",
      "B:140",
      "B:141",
      "B:142",
      "B:143",
      "B:144",
      "B:145",
      "B:146",
      "B:147",
      "B:148",
      "B:149",
      "B:150",
      "B:151",
      "B:152",
      "B:153",
      "B:154",
      "B:155",
      "B:156",
      "B:157",
      "B:158",
      "B:159",
      "B:160",
      "B:161",
      "B:162",
      "B:163",
      "B:164",
      "B:165",
      "B:166",
      "B:167",
      "B:168",
      "B:169",
      "B:170",
      "B:171",
      "B:172",
      "B:173",
      "B:174",
      "B:175",
      "B:176",
      "B:177",
      "B:178",
      "B:179",
      "B:180",
      "B:181",
      "B:182",
      "B:183",
      "B:184",
      "B:185",
      "B:186",
      "B:187",
      "B:188",
      "B:189",
      "B:190",
      "B:191",
      "B:192",
      "B:193",
      "B:194",
      "B:195",
      "B:196",
      "B:197",
      "B:198",
      "B:199",
      "B:200",
      "B:201",
      "B:202",
      "B:203",
      "B:204",
      "B:205",
      "B:206",
      "B:207",
      "B:208",
      "B:209",
      "B:210",
      "B:211",
      "B:212",
      "B:213",
      "B:214",
      "B:215",
      "B:216",
      "B:217",
      "B:218",
      "B:219",
      "B:220",
      "B:221",
      "B:222",
      "B:223",
      "B:224",
      "B:225",
      "B:226",
      "B:227",
      "B:228",
      "B:229",
      "B:230",
      "B:231",
      "B:232",
      "B:233",
      "B:234",
      "B:235",
      "B:236",
      "B:237",
      "B:238",
      "B:239",
      "B:240",
      "B:241",
      "B:242",
      "B:243",
      "B:244",
      "B:245",
      "B:246",
      "B:247",
      "B:248",
      "B:249",
      "B:250",
      "B:251",
      "B:252",
      "B:253",
      "B:254",
      "B:255",
      "B:256",
      "B:257",
      "B:258",
      "B:259",
      "B:260",
      "B:261",
      "B:262",
      "B:263",
      "B:264",
      "B:265",
      "B:266",
      "B:267",
      "B:268",
      "B:269",
      "B:270",
      "B:271",
      "B:272",
      "B:273",
      "B:274",
      "B:275",
      "B:276",
      "B:277",
      "B:278",
      "B:279",
      "B:28",
      "B:280",
      "B:281",
      "B:282",
      "B:283",
      "B:284",
      "B:285",
      "B:286",
      "B:287",
      "B:288",
      "B:289",
      "B:29",
      "B:290",
      "B:291",
      "B:292",
      "B:293",
      "B:294",
      "B:295",
      "B:296",
      "B:297",
      "B:298",
      "B:299",
      "B:30",
      "B:300",
      "B:301",
      "B:302",
      "B:303",
      "B:304",
      "B:305",
      "B:306",
      "B:307",
      "B:308",
      "B:309",
      "B:31",
      "B:310",
      "B:311",
      "B:312",
      "B:313",
      "B:314",
      "B:315",
      "B:316",
      "B:317",
      "B:318",
      "B:319",
      "B:32",
      "B:320",
      "B:321",
      "B:322",
      "B:323",
      "B:324",
      "B:325",
      "B:326",
      "B:327",
      "B:328",
      "B:329",
      "B:33",
      "B:330",
      "B:331",
      "B:332",
      "B:333",
      "B:334",
      "B:335",
      "B:336",
      "B:337",
      "B:338",
      "B:339",
      "B:34",
      "B:340",
      "B:341",
      "B:342",
      "B:343",
      "B:344",
      "B:345",
      "B:346",
      "B:347",
      "B:348",
      "B:349",
      "B:35",
      "B:350",
      "B:351",
      "B:352",
      "B:353",
      "B:354",
      "B:355",
      "B:356",
      "B:357",
      "B:358",
      "B:359",
      "B:36",
      "B:360",
      "B:361",
      "B:362",
      "B:363",
      "B:364",
      "B:365",
      "B:366",
      "B:367",
      "B:368",
      "B:369",
      "B:37",
      "B:370",
      "B:371",
      "B:372",
      "B:373",
      "B:374",
      "B:375",
      "B:376",
      "B:377",
      "B:378",
      "B:379",
      "B:38",
      "B:380",
      "B:381",
      "B:382",
      "B:383",
      "B:384",
      "B:385",
      "B:386",
      "B:387",
      "B:388",
      "B:389",
      "B:39",
      "B:390",
      "B:391",
      "B:392",
      "B:393",
      "B:394",
      "B:395",
      "B:396",
      "B:397",
      "B:398",
      "B:399",
      "B:40",
      "B:400",
      "B:401",
      "B:402",
      "B:403",
      "B:404",
      "B:405",
      "B:406",
      "B:407",
      "B:408",
      "B:409",
      "B:41",
      "B:410",
      "B:411",
      "B:412",
      "B:413",
      "B:414",
      "B:415",
      "B:416",
      "B:417",
      "B:418",
      "B:419",
      "B:42",
      "B:420",
      "B:421",
      "B:422",
      "B:423",
      "B:424",
      "B:425",
      "B:426",
      "B:427",
      "B:428",
      "B:429",
      "B:43",
      "B:430",
      "B:431",
      "B:432",
      "B:433",
      "B:434",
      "B:435",
      "B:436",
      "B:437",
      "B:438",
      "B:439",
      "B:44",
      "B:440",
      "B:441",
      "B:442",
      "B:443",
      "B:444",
      "B:445",
      "B:446",
      "B:447",
      "B:448",
      "B:449",
      "B:45",
      "B:450",
      "B:451",
      "B:452",
      "B:453",
      "B:454",
      "B:455",
      "B:456",
      "B:457",
      "B:458",
      "B:459",
      "B:46",
      "B:460",
      "B:461",
      "B:462",
      "B:463",
      "B:464",
      "B:465",
      "B:466",
      "B:467",
      "B:468",
      "B:469",
      "B:47",
      "B:470",
      "B:471",
      "B:472",
      "B:473",
      "B:474",
      "B:475",
      "B:476",
      "B:477",
      "B:478",
      "B:479",
      "B:48",
      "B:480",
      "B:481",
      "B:482",
      "B:483",
      "B:484",
      "B:485",
      "B:486",
      "B:487",
      "B:488",
      "B:489",
      "B:49",
      "B:490",
      "B:491",
      "B:492",
      "B:493",
      "B:494",
      "B:495",
      "B:496",
      "B:497",
      "B:498",
      "B:499",
      "B:50",
      "B:500",
      "B:501",
      "B:502",
      "B:503",
      "B:504",
      "B:505",
      "B:506",
      "B:507",
      "B:508",
      "B:509",
      "B:51",
      "B:510",
      "B:511",
      "B:512",
      "B:513",
      "B:514",
      "B:515",
      "B:516",
      "B:517",
      "B:518",
      "B:519",
      "B:52",
      "B:520",
      "B:521",
      "B:522",
      "B:523",
      "B:524",
      "B:525",
      "B:526",
      "B:527",
      "B:528",
      "B:529",
      "B:53",
      "B:530",
      "B:531",
      "B:532",
      "B:533",
      "B:534",
      "B:535",
      "B:536",
      "B:537",
      "B:538",
      "B:539",
      "B:54",
      "B:540",
      "B:541",
      "B:542",
      "B:543",
      "B:544",
      "B:545",
      "B:546",
      "B:547",
      "B:548",
      "B:549",
      "B:55",
      "B:550",
      "B:551",
      "B:552",
      "B:553",
      "B:554",
      "B:555",
      "B:556",
      "B:557",
      "B:558",
      "B:559",
      "B:56",
      "B:560",
      "B:561",
      "B:562",
      "B:563",
      "B:564",
      "B:565",
      "B:566",
      "B:567",
      "B:568",
      "B:569",
      "B:57",
      "B:570",
      "B:571",
      "B:572",
      "B:573",
      "B:574",
      "B:575",
      "B:576",
      "B:577",
      "B:578",
      "B:579",
      "B:58",
      "B:580",
      "B:581",
      "B:582",
      "B:583",
      "B:584",
      "B:585",
      "B:586",
      "B:587",
      "B:588",
      "B:589",
      "B:59",
      "B:590",
      "B:591",
      "B:592",
      "B:593",
      "B:594",
      "B:595",
      "B:596",
      "B:597",
      "B:598",
      "B:599",
      "B:60",
      "B:600",
      "B:601",
      "B:602",
      "B:603",
      "B:604",
      "B:605",
      "B:606",
      "B:607",
      "B:608",
      "B:609",
      "B:61",
      "B:610",
      "B:611",
      "B:612",
      "B:613",
      "B:614",
      "B:615",
      "B:616",
      "B:617",
      "B:618",
      "B:619",
      "B:62",
      "B:620",
      "B:621",
      "B:622",
      "B:623",
      "B:624",
      "B:625",
      "B:626",
      "B:627",
      "B:628",
      "B:629",
      "B:63",
      "B:630",
      "B:631",
      "B:632",
      "B:633",
      "B:634",
      "B:635",
      "B:636",
      "B:637",
      "B:638",
      "B:639",
      "B:64",
      "B:640",
      "B:641",
      "B:642",
      "B:643",
      "B:644",
      "B:645",
      "B:646",
      "B:647",
      "B:648",
      "B:649",
      "B:65",
      "B:650",
      "B:651",
      "B:652",
      "B:653",
      "B:654",
      "B:655",
      "B:656",
      "B:657",
      "B:658",
      "B:659",
      "B:66",
      "B:660",
      "B:661",
      "B:662",
      "B:663",
      "B:664",
      "B:665",
      "B:666",
      "B:667",
      "B:668",
      "B:669",
      "B:67",
      "B:670",
      "B:671",
      "B:672",
      "B:673",
      "B:674",
      "B:675",
      "B:676",
      "B:677",
      "B:678",
      "B:679",
      "B:68",
      "B:680",
      "B:681",
      "B:682",
      "B:683",
      "B:684",
      "B:685",
      "B:686",
      "B:687",
      "B:688",
      "B:689",
      "B:69",
      "B:690",
      "B:691",
      "B:692",
      "B:693",
      "B:694",
      "B:695",
      "B:696",
      "B:697",
      "B:698",
      "B:699",
      "B:70",
      "B:700",
      "B:701",
      "B:702",
      "B:703",
      "B:704",
      "B:705",
      "B:706",
      "B:707",
      "B:708",
      "B:709",
      "B:71",
      "B:710",
      "B:711",
      "B:712",
      "B:713",
      "B:714",
      "B:715",
      "B:716",
      "B:717",
      "B:718",
      "B:719",
      "B:72",
      "B:720",
      "B:721",
      "B:722",
      "B:723",
      "B:724",
      "B:725",
      "B:726",
      "B:727",
      "B:728",
      "B:729",
      "B:73",
      "B:730",
      "B:731",
      "B:732",
      "B:733",
      "B:734",
      "B:735",
      "B:736",
      "B:737",
      "B:738",
      "B:739",
      "B:74",
      "B:740",
      "B:741",
      "B:742",
      "B:743",
      "B:744",
      "B:745",
      "B:746",
      "B:747",
      "B:748",
      "B:749",
      "B:75",
      "B:750",
      "B:751",
      "B:752",
      "B:753",
      "B:754",
      "B:755",
      "B:76",
      "B:77",
      "B:78",
      "B:79",
      "B:80",
      "B:81",
      "B:82",
      "B:83",
      "B:84",
      "B:85",
      "B:86",
      "B:87",
      "B:88",
      "B:89",
      "B:90",
      "B:91",
      "B:92",
      "B:93",
      "B:94",
      "B:95",
      "B:96",
      "B:97",
      "B:98",
      "B:99"
    ],
    "B:28": [
      "B:100",
      "B:101",
      "B:102",
      "B:103",
      "B:104",
      "B:105",
      "B:106",
      "B:107",
      "B:108",
      "B:109",
      "B:110",
      "B:111",
      "B:112",
      "B:113",
      "B:114",
      "B:115",
      "B:116",
      "B:117",
      "B:118",
      "B:119",
      "B:120",
      "B:121",
      "B:122",
      "B:123",
      "B:124",
      "B:125",
      "B:126",
      "B:127",
      "B:128",
      "B:129",
      "B:130",
      "B:131",
      "B:132",
      "B:133",
      "B:134",
      "B:135",
      "B:136",
      "B:137",
      "B:138",
      "B:139",
      "B:140",
      "B:141",
      "B:142",
      "B:143",
      "B:144",
      "B:145",
      "B:146",
      "B:147",
      "B:148",
      "B:149",
      "B:150",
      "B:151",
      "B:152",
      "B:153",
      "B:154",
      "B:155",
      "B:156",
      "B:157",
      "B:158",
      "B:159",
      "B:160",
      "B:161",
      "B:162",
      "B:163",
      "B:164",
      "B:165",
      "B:166",
      "B:167",
      "B:168",
      "B:169",
      "B:170",
      "B:171",
      "B:172",
      "B:173",
      "B:174",
      "B:175",
      "B:176",
      "B:177",
      "B:178",
      "B:179",
      "B:180",
      "B:181",
      "B:182",
      "B:183",
      "B:184",
      "B:185",
      "B:186",
      "B:187",
      "B:188",
      "B:189",
      "B:190",
      "B:191",
      "B:192",
      "B:193",
      "B:194",
      "B:195",
      "B:196",
      "B:197",
      "B:198",
      "B:199",
      "B:200",
      "B:201",
      "B:202",
      "B:203",
      "B:204",
      "B:205",
      "B:206",
      "B:207",
      "B:208",
      "B:209",
      "B:210",
      "B:211",
      "B:212",
      "B:213",
      "B:214",
      "B:215",
      "B:216",
      "B:217",
      "B:218",
      "B:219",
      "B:220",
      "B:221",
      "B:222",
      "B:223",
      "B:224",
      "B:225",
      "B:226",
      "B:227",
      "B:228",
      "B:229",
      "B:230",
      "B:231",
      "B:232",
      "B:233",
      "B:234",
      "B:235",
      "B:236",
      "B:237",
      "B:238",
      "B:239",
      "B:240",
      "B:241",
      "B:242",
      "B:243",
      "B:244",
      "B:245",
      "B:246",
      "B:247",
      "B:248",
      "B:249",
      "B:250",
      "B:251",
      "B:252",
      "B:253",
      "B:254",
      "B:255",
      "B:256",
      "B:257",
      "B:258",
      "B:259",
      "B:260",
      "B:261",
      "B:262",
      "B:263",
      "B:264",
      "B:265",
      "B:266",
      "B:267",
      "B:268",
      "B:269",
      "B:27",
      "B:270",
      "B:271",
      "B:272",
      "B:273",
      "B:274",
      "B:275",
      "B:276",
      "B:277",
      "B:278",
      "B:279",
      "B:280",
      "B:281",
      "B:282",
      "B:283",
      "B:284",
      "B:285",
      "B:286",
      "B:287",
      "B:288",
      "B:289",
      "B:29",
      "B:290",
      "B:291",
      "B:292",
      "B:293",
      "B:294",
      "B:295",
      "B:296",
      "B:297",
      "B:298",
      "B:299",
      "B:30",
      "B:300",
      "B:301",
      "B:302",
      "B:303",
      "B:304",
      "B:305",
      "B:306",
      "B:307",
      "B:308",
      "B:309",
      "B:31",
      "B:310",
      "B:311",
      "B:312",
      "B:313",
      "B:314",
      "B:315",
      "B:316",
      "B:317",
      "B:318",
      "B:319",
      "B:32",
      "B:320",
      "B:321",
      "B:322",
      "B:323",
      "B:324",
      "B:325",
      "B:326",
      "B:327",
      "B:328",
      "B:329",
      "B:33",
      "B:330",
      "B:331",
      "B:332",
      "B:333",
      "B:334",
      "B:335",
      "B:336",
      "B:337",
      "B:338",
      "B:339",
      "B:34",
      "B:340",
      "B:341",
      "B:342",
      "B:343",
      "B:344",
      "B:345",
      "B:346",
      "B:347",
      "B:348",
      "B:349",
      "B:35",
      "B:350",
      "B:351",
      "B:352",
      "B:353",
      "B:354",
      "B:355",
      "B:356",
      "B:357",
      "B:358",
      "B:359",
      "B:36",
      "B:360",
      "B:361",
      "B:362",
      "B:363",
      "B:364",
      "B:365",
      "B:366",
      "B:367",
      "B:368",
      "B:369",
      "B:37",
      "B:370",
      "B:371",
      "B:372",
      "B:373",
      "B:374",
      "B:375",
      "B:376",
      "B:377",
      "B:378",
      "B:379",
      "B:38",
      "B:380",
      "B:381",
      "B:382",
      "B:383",
      "B:384",
      "B:385",
      "B:386",
      "B:387",
      "B:388",
      "B:389",
      "B:39",
      "B:390",
      "B:391",
      "B:392",
      "B:393",
      "B:394",
      "B:395",
      "B:396",
      "B:397",
      "B:398",
      "B:399",
      "B:40",
      "B:400",
      "B:401",
      "B:402",
      "B:403",
      "B:404",
      "B:405",
      "B:406",
      "B:407",
      "B:408",
      "B:409",
      "B:41",
      "B:410",
      "B:411",
      "B:412",
      "B:413",
      "B:414",
      "B:415",
      "B:416",
      "B:417",
      "B:418",
      "B:419",
      "B:42",
      "B:420",
      "B:421",
      "B:422",
      "B:423",
      "B:424",
      "B:425",
      "B:426",
      "B:427",
      "B:428",
      "B:429",
      "B:43",
      "B:430",
      "B:431",
      "B:432",
      "B:433",
      "B:434",
      "B:435",
      "B:436",
      "B:437",
      "B:438",
      "B:439",
      "B:44",
      "B:440",
      "B:441",
      "B:442",
      "B:443",
      "B:444",
      "B:445",
      "B:446",
      "B:447",
      "B:448",
      "B:449",
      "B:45",
      "B:450",
      "B:451",
      "B:452",
      "B:453",
      "B:454",
      "B:455",
      "B:456",
      "B:457",
      "B:458",
      "B:459",
      "B:46",
      "B:460",
      "B:461",
      "B:462",
      "B:463",
      "B:464",
      "B:465",
      "B:466",
      "B:467",
      "B:468",
      "B:469",
      "B:47",
      "B:470",
      "B:471",
      "B:472",
      "B:473",
      "B:474",
      "B:475",
      "B:476",
      "B:477",
      "B:478",
      "B:479",
      "B:48",
      "B:480",
      "B:481",
      "B:482",
      "B:483",
      "B:484",
      "B:485",
      "B:486",
      "B:487",
      "B:488",
      "B:489",
      "B:49",
      "B:490",
      "B:491",
      "B:492",
      "B:493",
      "B:494",
      "B:495",
      "B:496",
      "B:497",
      "B:498",
      "B:499",
      "B:50",
      "B:500",
      "B:501",
      "B:502",
      "B:503",
      "B:504",
      "B:505",
      "B:506",
      "B:507",
      "B:508",
      "B:509",
      "B:51",
      "B:510",
      "B:511",
      "B:512",
      "B:513",
      "B:514",
      "B:515",
      "B:516",
      "B:517",
      "B:518",
      "B:519",
      "B:52",
      "B:520",
      "B:521",
      "B:522",
      "B:523",
      "B:524",
      "B:525",
      "B:526",
      "B:527",
      "B:528",
      "B:529",
      "B:53",
      "B:530",
      "B:531",
      "B:532",
      "B:533",
      "B:534",
      "B:535",
      "B:536",
      "B:537",
      "B:538",
      "B:539",
      "B:54",
      "B:540",
      "B:541",
      "B:542",
      "B:543",
      "B:544",
      "B:545",
      "B:546",
      "B:547",
      "B:548",
      "B:549",
      "B:55",
      "B:550",
      "B:551",
      "B:552",
      "B:553",
      "B:554",
      "B:555",
      "B:556",
      "B:557",
      "B:558",
      "B:559",
      "B:56",
      "B:560",
      "B:561",
      "B:562",
      "B:563",
      "B:564",
      "B:565",
      "B:566",
      "B:567",
      "B:568",
      "B:569",
      "B:57",
      "B:570",
      "B:571",
      "B:572",
      "B:573",
      "B:574",
      "B:575",
      "B:576",
      "B:577",
      "B:578",
      "B:579",
      "B:58",
      "B:580",
      "B:581",
      "B:582",
      "B:583",
      "B:584",
      "B:585",
      "B:586",
      "B:587",
      "B:588",
      "B:589",
      "B:59",
      "B:590",
      "B:591",
      "B:592",
      "B:593",
      "B:594",
      "B:595",
      "B:596",
      "B:597",
      "B:598",
      "B:599",
      "B:60",
      "B:600",
      "B:601",
      "B:602",
      "B:603",
      "B:604",
      "B:605",
      "B:606",
      "B:607",
      "B:608",
      "B:609",
      "B:61",
      "B:610",
      "B:611",
      "B:612",
      "B:613",
      "B:614",
      "B:615",
      "B:616",
      "B:617",
      "B:618",
      "B:619",
      "B:62",
      "B:620",
      "B:621",
      "B:622",
      "B:623",
      "B:624",
      "B:625",
      "B:626",
      "B:627",
      "B:628",
      "B:629",
      "B:63",
      "B:630",
      "B:631",
      "B:632",
      "B:633",
      "B:634",
      "B:635",
      "B:636",
      "B:637",
      "B:638",
      "B:639",
      "B:64",
      "B:640",
      "B:641",
      "B:642",
      "B:643",
      "B:644",
      "B:645",
      "B:646",
      "B:647",
      "B:648",
      "B:649",
      "B:65",
      "B:650",
      "B:651",
      "B:652",
      "B:653",
      "B:654",
      "B:655",
      "B:656",
      "B:657",
      "B:658",
      "B:659",
      "B:66",
      "B:660",
      "B:661",
      "B:662",
      "B:663",
      "B:664",
      "B:665",
      "B:666",
      "B:667",
      "B:668",
      "B:669",
      "B:67",
      "B:670",
      "B:671",
      "B:672",
      "B:673",
      "B:674",
      "B:675",
      "B:676",
      "B:677",
      "B:678",
      "B:679",
      "B:68",
      "B:680",
      "B:681",
      "B:682",
      "B:683",
      "B:684",
      "B:685",
      "B:686",
      "B:687",
      "B:688",
      "B:689",
      "B:69",
      "B:690",
      "B:691",
      "B:692",
      "B:693",
      "B:694",
      "B:695",
      "B:696",
      "B:697",
      "B:698",
      "B:699",
      "B:70",
      "B:700",
      "B:701",
      "B:702",
      "B:703",
      "B:704",
      "B:705",
      "B:706",
      "B:707",
      "B:708",
      "B:709",
      "B:71",
      "B:710",
      "B:711",
      "B:712",
      "B:713",
      "B:714",
      "B:715",
      "B:716",
      "B:717",
      "B:718",
      "B:719",
      "B:72",
      "B:720",
      "B:721",
      "B:722",
      "B:723",
      "B:724",
      "B:725",
      "B:726",
      "B:727",
      "B:728",
      "B:729",
      "B:73",
      "B:730",
      "B:731",
      "B:732",
      "B:733",
      "B:734",
      "B:735",
      "B:736",
      "B:737",
      "B:738",
      "B:739",
      "B:74",
      "B:740",
      "B:741",
      "B:742",
      "B:743",
      "B:744",
      "B:745",
      "B:746",
      "B:747",
      "B:748",
      "B:749",
      "B:75",
      "B:750",
      "B:751",
      "B:752",
      "B:753",
      "B:754",
      "B:755",
      "B:76",
      "B:77",
      "B:78",
      "B:79",
      "B:80",
      "B:81",
      "B:82",
      "B:83",
      "B:84",
      "B:85",
      "B:86",
      "B:87",
      "B:88",
      "B:89",
      "B:90",
      "B:91",
      "B:92",
      "B:93",
      "B:94",
      "B:95",
      "B:96",
      "B:97",
      "B:98",
      "B:99"
    ],
    "B:29": [
      "B:100",
      "B:101",
      "B:102",
      "B:103",
      "B:104",
      "B:105",
      "B:106",
      "B:107",
      "B:108",
      "B:109",
      "B:110",
      "B:111",
      "B:112",
      "B:113",
      "B:114",
      "B:115",
      "B:116",
      "B:117",
      "B:118",
      "B:119",
      "B:120",
      "B:121",
      "B:122",
      "B:123",
      "B:124",
      "B:125",
      "B:126",
      "B:127",
      "B:128",
      "B:129",
      "B:130",
      "B:131",
      "B:132",
      "B:133",
      "B:134",
      "B:135",
      "B:136",
      "B:137",
      "B:138",
      "B:139",
      "B:140",
      "B:141",
      "B:142",
      "B:143",
      "B:144",
      "B:145",
      "B:146",
      "B:147",
      "B:148",
      "B:149",
      "B:150",
      "B:151",
      "B:152",
      "B:153",
      "B:154",
      "B:155",
      "B:156",
      "B:157",
      "B:158",
      "B:159",
      "B:160",
      "B:161",
      "B:162",
      "B:163",
      "B:164",
      "B:165",
      "B:166",
      "B:167",
      "B:168",
      "B:169",
      "B:170",
      "B:171",
      "B:172",
      "B:173",
      "B:174",
      "B:175",
      "B:176",
      "B:177",
      "B:178",
      "B:179",
      "B:180",
      "B:181",
      "B:182",
      "B:183",
      "B:184",
      "B:185",
      "B:186",
      "B:187",
      "B:188",
      "B:189",
      "B:190",
      "B:191",
      "B:192",
      "B:193",
      "B:194",
      "B:195",
      "B:196",
      "B:197",
      "B:198",
      "B:199",
      "B:200",
      "B:201",
      "B:202",
      "B:203",
      "B:204",
      "B:205",
      "B:206",
      "B:207",
      "B:208",
      "B:209",
      "B:210",
      "B:211",
      "B:212",
      "B:213",
      "B:214",
      "B:215",
      "B:216",
      "B:217",
      "B:218",
      "B:219",
      "B:220",
      "B:221",
      "B:222",
      "B:223",
      "B:224",
      "B:225",
      "B:226",
      "B:227",
      "B:228",
      "B:229",
      "B:230",
      "B:231",
      "B:232",
      "B:233",
      "B:234",
      "B:235",
      "B:236",
      "B:237",
      "B:238",
      "B:239",
      "B:240",
      "B:241",
      "B:242",
      "B:243",
      "B:244",
      "B:245",
      "B:246",
      "B:247",
      "B:248",
      "B:249",
      "B:250",
      "B:251",
      "B:252",
      "B:253",
      "B:254",
      "B:255",
      "B:256",
      "B:257",
      "B:258",
      "B:259",
      "B:260",
      "B:261",
      "B:262",
      "B:263",
      "B:264",
      "B:265",
      "B:266",
      "B:267",
      "B:268",
      "B:269",
      "B:27",
      "B:270",
      "B:271",
      "B:272",
      "B:273",
      "B:274",
      "B:275",
      "B:276",
      "B:277",
      "B:278",
      "B:279",
      "B:28",
      "B:280",
      "B:281",
      "B:282",
      "B:283",
      "B:284",
      "B:285",
      "B:286",
      "B:287",
      "B:288",
      "B:289",
      "B:290",
      "B:291",
      "B:292",
      "B:293",
      "B:294",
      "B:295",
      "B:296",
      "B:297",
      "B:298",
      "B:299",
      "B:30",
      "B:300",
      "B:301",
      "B:302",
      "B:303",
      "B:304",
      "B:305",
      "B:306",
      "B:307",
      "B:308",
      "B:309",
      "B:31",
      "B:310",
      "B:311",
      "B:312",
      "B:313",
      "B:314",
      "B:315",
      "B:316",
      "B:317",
      "B:318",
      "B:319",
      "B:32",
      "B:320",
      "B:321",
      "B:322",
      "B:323",
      "B:324",
      "B:325",
      "B:326",
      "B:327",
      "B:328",
      "B:329",
      "B:33",
      "B:330",
      "B:331",
      "B:332",
      "B:333",
      "B:334",
      "B:335",
      "B:336",
      "B:337",
      "B:338",
      "B:339",
      "B:34",
      "B:340",
      "B:341",
      "B:342",
      "B:343",
      "B:344",
      "B:345",
      "B:346",
      "B:347",
      "B:348",
      "B:349",
      "B:35",
      "B:350",
      "B:351",
      "B:352",
      "B:353",
      "B:354",
      "B:355",
      "B:356",
      "B:357",
      "B:358",
      "B:359",
      "B:36",
      "B:360",
      "B:361",
      "B:362",
      "B:363",
      "B:364",
      "B:365",
      "B:366",
      "B:367",
      "B:368",
      "B:369",
      "B:37",
      "B:370",
      "B:371",
      "B:372",
      "B:373",
      "B:374",
      "B:375",
      "B:376",
      "B:377",
      "B:378",
      "B:379",
      "B:38",
      "B:380",
      "B:381",
      "B:382",
      "B:383",
      "B:384",
      "B:385",
      "B:386",
      "B:387",
      "B:388",
      "B:389",
      "B:39",
      "B:390",
      "B:391",
      "B:392",
      "B:393",
      "B:394",
      "B:395",
      "B:396",
      "B:397",
      "B:398",
      "B:399",
      "B:40",
      "B:400",
      "B:401",
      "B:402",
      "B:403",
      "B:404",
      "B:405",
      "B:406",
      "B:407",
      "B:408",
      "B:409",
      "B:41",
      "B:410",
      "B:411",
      "B:412",
      "B:413",
      "B:414",
      "B:415",
      "B:416",
      "B:417",
      "B:418",
      "B:419",
      "B:42",
      "B:420",
      "B:421",
      "B:422",
      "B:423",
      "B:424",
      "B:425",
      "B:426",
      "B:427",
      "B:428",
      "B:429",
      "B:43",
      "B:430",
      "B:431",
      "B:432",
      "B:433",
      "B:434",
      "B:435",
      "B:436",
      "B:437",
      "B:438",
      "B:439",
      "B:44",
      "B:440",
      "B:441",
      "B:442",
      "B:443",
      "B:444",
      "B:445",
      "B:446",
      "B:447",
      "B:448",
      "B:449",
      "B:45",
      "B:450",
      "B:451",
      "B:452",
      "B:453",
      "B:454",
      "B:455",
      "B:456",
      "B:457",
      "B:458",
      "B:459",
      "B:46",
      "B:460",
      "B:461",
      "B:462",
      "B:463",
      "B:464",
      "B:465",
      "B:466",
      "B:467",
      "B:468",
      "B:469",
      "B:47",
      "B:470",
      "B:471",
      "B:472",
      "B:473",
      "B:474",
      "B:475",
      "B:476",
      "B:477",
      "B:478",
      "B:479",
      "B:48",
      "B:480",
      "B:481",
      "B:482",
      "B:483",
      "B:484",
      "B:485",
      "B:486",
      "B:487",
      "B:488",
      "B:489",
      "B:49",
      "B:490",
      "B:491",
      "B:492",
      "B:493",
      "B:494",
      "B:495",
      "B:496",
      "B:497",
      "B:498",
      "B:499",
      "B:50",
      "B:500",
      "B:501",
      "B:502",
      "B:503",
      "B:504",
      "B:505",
      "B:506",
      "B:507",
      "B:508",
      "B:509",
      "B:51",
      "B:510",
      "B:511",
      "B:512",
      "B:513",
      "B:514",
      "B:515",
      "B:516",
      "B:517",
      "B:518",
      "B:519",
      "B:52",
      "B:520",
      "B:521",
      "B:522",
      "B:523",
      "B:524",
      "B:525",
      "B:526",
      "B:527",
      "B:528",
      "B:529",
      "B:53",
      "B:530",
      "B:531",
      "B:532",
      "B:533",
      "B:534",
      "B:535",
      "B:536",
      "B:537",
      "B:538",
      "B:539",
      "B:54",
      "B:540",
      "B:541",
      "B:542",
      "B:543",
      "B:544",
      "B:545",
      "B:546",
      "B:547",
      "B:548",
      "B:549",
      "B:55",
      "B:550",
      "B:551",
      "B:552",
      "B:553",
      "B:554",
      "B:555",
      "B:556",
      "B:557",
      "B:558",
      "B:559",
      "B:56",
      "B:560",
      "B:561",
      "B:562",
      "B:563",
      "B:564",
      "B:565",
      "B:566",
      "B:567",
      "B:568",
      "B:569",
      "B:57",
      "B:570",
      "B:571",
      "B:572",
      "B:573",
      "B:574",
      "B:575",
      "B:576",
      "B:577",
      "B:578",
      "B:579",
      "B:58",
      "B:580",
      "B:581",
      "B:582",
      "B:583",
      "B:584",
      "B:585",
      "B:586",
      "B:587",
      "B:588",
      "B:589",
      "B:59",
      "B:590",
      "B:591",
      "B:592",
      "B:593",
      "B:594",
      "B:595",
      "B:596",
      "B:597",
      "B:598",
      "B:599",
      "B:60",
      "B:600",
      "B:601",
      "B:602",
      "B:603",
      "B:604",
      "B:605",
      "B:606",
      "B:607",
      "B:608",
      "B:609",
      "B:61",
      "B:610",
      "B:611",
      "B:612",
      "B:613",
      "B:614",
      "B:615",
      "B:616",
      "B:617",
      "B:618",
      "B:619",
      "B:62",
      "B:620",
      "B:621",
      "B:622",
      "B:623",
      "B:624",
      "B:625",
      "B:626",
      "B:627",
      "B:628",
      "B:629",
      "B:63",
      "B:630",
      "B:631",
      "B:632",
      "B:633",
      "B:634",
      "B:635",
      "B:636",
      "B:637",
      "B:638",
      "B:639",
      "B:64",
      "B:640",
      "B:641",
      "B:642",
      "B:643",
      "B:644",
      "B:645",
      "B:646",
      "B:647",
      "B:648",
      "B:649",
      "B:65",
      "B:650",
      "B:651",
      "B:652",
      "B:653",
      "B:654",
      "B:655",
      "B:656",
      "B:657",
      "B:658",
      "B:659",
      "B:66",
      "B:660",
      "B:661",
      "B:662",
      "B:663",
      "B:664",
      "B:665",
      "B:666",
      "B:667",
      "B:668",
      "B:669",
      "B:67",
      "B:670",
      "B:671",
      "B:672",
      "B:673",
      "B:674",
      "B:675",
      "B:676",
      "B:677",
      "B:678",
      "B:679",
      "B:68",
      "B:680",
      "B:681",
      "B:682",
      "B:683",
      "B:684",
      "B:685",
      "B:686",
      "B:687",
      "B:688",
      "B:689",
      "B:69",
      "B:690",
      "B:691",
      "B:692",
      "B:693",
      "B:694",
      "B:695",
      "B:696",
      "B:697",
      "B:698",
      "B:699",
      "B:70",
      "B:700",
      "B:701",
      "B:702",
      "B:703",
      "B:704",
      "B:705",
      "B:706",
      "B:707",
      "B:708",
      "B:709",
      "B:71",
      "B:710",
      "B:711",
      "B:712",
      "B:713",
      "B:714",
      "B:715",
      "B:716",
      "B:717",
      "B:718",
      "B:719",
      "B:72",
      "B:720",
      "B:721",
      "B:722",
      "B:723",
      "B:724",
      "B:725",
      "B:726",
      "B:727",
      "B:728",
      "B:729",
      "B:73",
      "B:730",
      "B:731",
      "B:732",
      "B:733",
      "B:734",
      "B:735",
      "B:736",
      "B:737",
      "B:738",
      "B:739",
      "B:74",
      "B:740",
      "B:741",
      "B:742",
      "B:743",
      "B:744",
      "B:745",
      "B:746",
      "B:747",
      "B:748",
      "B:749",
      "B:75",
      "B:750",
      "B:751",
      "B:752",
      "B:753",
      "B:754",
      "B:755",
      "B:76",
      "B:77",
      "B:78",
      "B:79",
      "B:80",
      "B:81",
      "B:82",
      "B:83",
      "B:84",
      "B:85",
      "B:86",
      "B:87",
      "B:88",
      "B:89",
      "B:90",
      "B:91",
      "B:92",
      "B:93",
      "B:94",
      "B:95",
      "B:96",
      "B:97",
      "B:98",
      "B:99"
    ],
    "B:30": [
      "B:100",
      "B:101",
      "B:102",
      "B:103",
      "B:104",
      "B:105",
      "B:106",
      "B:107",
      "B:108",
      "B:109",
      "B:110",
      "B:111",
      "B:112",
      "B:113",
      "B:114",
      "B:115",
      "B:116",
      "B:117",
      "B:118",
      "B:119",
      "B:120",
      "B:121",
      "B:122",
      "B:123",
      "B:124",
      "B:125",
      "B:126",
      "B:127",
      "B:128",
      "B:129",
      "B:130",
      "B:131",
      "B:132",
      "B:133",
      "B:134",
      "B:135",
      "B:136",
      "B:137",
      "B:138",
      "B:139",
      "B:140",
      "B:141",
      "B:142",
      "B:143",
      "B:144",
      "B:145",
      "B:146",
      "B:147",
      "B:148",
      "B:149",
      "B:150",
      "B:151",
      "B:152",
      "B:153",
      "B:154",
      "B:155",
      "B:156",
      "B:157",
      "B:158",
      "B:159",
      "B:160",
      "B:161",
      "B:162",
      "B:163",
      "B:164",
      "B:165",
      "B:166",
      "B:167",
      "B:168",
      "B:169",
      "B:170",
      "B:171",
      "B:172",
      "B:173",
      "B:174",
      "B:175",
      "B:176",
      "B:177",
      "B:178",
      "B:179",
      "B:180",
      "B:181",
      "B:182",
      "B:183",
      "B:184",
      "B:185",
      "B:186",
      "B:187",
      "B:188",
      "B:189",
      "B:190",
      "B:191",
      "B:192",
      "B:193",
      "B:194",
      "B:195",
      "B:196",
      "B:197",
      "B:198",
      "B:199",
      "B:200",
      "B:201",
      "B:202",
      "B:203",
      "B:204",
      "B:205",
      "B:206",
      "B:207",
      "B:208",
      "B:209",
      "B:210",
      "B:211",
      "B:212",
      "B:213",
      "B:214",
      "B:215",
      "B:216",
      "B:217",
      "B:218",
      "B:219",
      "B:220",
      "B:221",
      "B:222",
      "B:223",
      "B:224",
      "B:225",
      "B:226",
      "B:227",
      "B:228",
      "B:229",
      "B:230",
      "B:231",
      "B:232",
      "B:233",
      "B:234",
      "B:235",
      "B:236",
      "B:237",
      "B:238",
      "B:239",
      "B:240",
      "B:241",
      "B:242",
      "B:243",
      "B:244",
      "B:245",
      "B:246",
      "B:247",
      "B:248",
      "B:249",
      "B:250",
      "B:251",
      "B:252",
      "B:253",
      "B:254",
      "B:255",
      "B:256",
      "B:257",
      "B:258",
      "B:259",
      "B:260",
      "B:261",
      "B:262",
      "B:263",
      "B:264",
      "B:265",
      "B:266",
      "B:267",
      "B:268",
      "B:269",
      "B:27",
      "B:270",
      "B:271",
      "B:272",
      "B:273",
      "B:274",
      "B:275",
      "B:276",
      "B:277",
      "B:278",
      "B:279",
      "B:28",
      "B:280",
      "B:281",
      "B:282",
      "B:283",
      "B:284",
      "B:285",
      "B:286",
      "B:287",
      "B:288",
      "B:289",
      "B:29",
      "B:290",
      "B:291",
      "B:292",
      "B:293",
      "B:294",
      "B:295",
      "B:296",
      "B:297",
      "B:298",
      "B:299",
      "B:300",
      "B:301",
      "B:302",
      "B:303",
      "B:304",
      "B:305",
      "B:306",
      "B:307",
      "B:308",
      "B:309",
      "B:31",
      "B:310",
      "B:311",
      "B:312",
      "B:313",
      "B:314",
      "B:315",
      "B:316",
      "B:317",
      "B:318",
      "B:319",
      "B:32",
      "B:320",
      "B:321",
      "B:322",
      "B:323",
      "B:324",
      "B:325",
      "B:326",
      "B:327",
      "B:328",
      "B:329",
      "B:33",
      "B:330",
      "B:331",
      "B:332",
      "B:333",
      "B:334",
      "B:335",
      "B:336",
      "B:337",
      "B:338",
      "B:339",
      "B:34",
      "B:340",
      "B:341",
      "B:342",
      "B:343",
      "B:344",
      "B:345",
      "B:346",
      "B:347",
      "B:348",
      "B:349",
      "B:35",
      "B:350",
      "B:351",
      "B:352",
      "B:353",
      "B:354",
      "B:355",
      "B:356",
      "B:357",
      "B:358",
      "B:359",
      "B:36",
      "B:360",
      "B:361",
      "B:362",
      "B:363",
      "B:364",
      "B:365",
      "B:366",
      "B:367",
      "B:368",
      "B:369",
      "B:37",
      "B:370",
      "B:371",
      "B:372",
      "B:373",
      "B:374",
      "B:375",
      "B:376",
      "B:377",
      "B:378",
      "B:379",
      "B:38",
      "B:380",
      "B:381",
      "B:382",
      "B:383",
      "B:384",
      "B:385",
      "B:386",
      "B:387",
      "B:388",
      "B:389",
      "B:39",
      "B:390",
      "B:391",
      "B:392",
      "B:393",
      "B:394",
      "B:395",
      "B:396",
      "B:397",
      "B:398",
      "B:399",
      "B:40",
      "B:400",
      "B:401",
      "B:402",
      "B:403",
      "B:404",
      "B:405",
      "B:406",
      "B:407",
      "B:408",
      "B:409",
      "B:41",
      "B:410",
      "B:411",
      "B:412",
      "B:413",
      "B:414",
      "B:415",
      "B:416",
      "B:417",
      "B:418",
      "B:419",
      "B:42",
      "B:420",
      "B:421",
      "B:422",
      "B:423",
      "B:424",
      "B:425",
      "B:426",
      "B:427",
      "B:428",
      "B:429",
      "B:43",
      "B:430",
      "B:431",
      "B:432",
      "B:433",
      "B:434",
      "B:435",
      "B:436",
      "B:437",
      "B:438",
      "B:439",
      "B:44",
      "B:440",
      "B:441",
      "B:442",
      "B:443",
      "B:444",
      "B:445",
      "B:446",
      "B:447",
      "B:448",
      "B:449",
      "B:45",
      "B:450",
      "B:451",
      "B:452",
      "B:453",
      "B:454",
      "B:455",
      "B:456",
      "B:457",
      "B:458",
      "B:459",
      "B:46",
      "B:460",
      "B:461",
      "B:462",
      "B:463",
      "B:464",
      "B:465",
      "B:466",
      "B:467",
      "B:468",
      "B:469",
      "B:47",
      "B:470",
      "B:471",
      "B:472",
      "B:473",
      "B:474",
      "B:475",
      "B:476",
      "B:477",
      "B:478",
      "B:479",
      "B:48",
      "B:480",
      "B:481",
      "B:482",
      "B:483",
      "B:484",
      "B:485",
      "B:486",
      "B:487",
      "B:488",
      "B:489",
      "B:49",
      "B:490",
      "B:491",
      "B:492",
      "B:493",
      "B:494",
      "B:495",
      "B:496",
      "B:497",
      "B:498",
      "B:499",
      "B:50",
      "B:500",
      "B:501",
      "B:502",
      "B:503",
      "B:504",
      "B:505",
      "B:506",
      "B:507",
      "B:508",
      "B:509",
      "B:51",
      "B:510",
      "B:511",
      "B:512",
      "B:513",
      "B:514",
      "B:515",
      "B:516",
      "B:517",
      "B:518",
      "B:519",
      "B:52",
      "B:520",
      "B:521",
      "B:522",
      "B:523",
      "B:524",
      "B:525",
      "B:526",
      "B:527",
      "B:528",
      "B:529",
      "B:53",
      "B:530",
      "B:531",
      "B:532",
      "B:533",
      "B:534",
      "B:535",
      "B:536",
      "B:537",
      "B:538",
      "B:539",
      "B:54",
      "B:540",
      "B:541",
      "B:542",
      "B:543",
      "B:544",
      "B:545",
      "B:546",
      "B:547",
      "B:548",
      "B:549",
      "B:55",
      "B:550",
      "B:551",
      "B:552",
      "B:553",
      "B:554",
      "B:555",
      "B:556",
      "B:557",
      "B:558",
      "B:559",
      "B:56",
      "B:560",
      "B:561",
      "B:562",
      "B:563",
      "B:564",
      "B:565",
      "B:566",
      "B:567",
      "B:568",
      "B:569",
      "B:57",
      "B:570",
      "B:571",
      "B:572",
      "B:573",
      "B:574",
      "B:575",
      "B:576",
      "B:577",
      "B:578",
      "B:579",
      "B:58",
      "B:580",
      "B:581",
      "B:582",
      "B:583",
      "B:584",
      "B:585",
      "B:586",
      "B:587",
      "B:588",
      "B:589",
      "B:59",
      "B:590",
      "B:591",
      "B:592",
      "B:593",
      "B:594",
      "B:595",
      "B:596",
      "B:597",
      "B:598",
      "B:599",
      "B:60",
      "B:600",
      "B:601",
      "B:602",
      "B:603",
      "B:604",
      "B:605",
      "B:606",
      "B:607",
      "B:608",
      "B:609",
      "B:61",
      "B:610",
      "B:611",
      "B:612",
      "B:613",
      "B:614",
      "B:615",
      "B:616",
      "B:617",
      "B:618",
      "B:619",
      "B:62",
      "B:620",
      "B:621",
      "B:622",
      "B:623",
      "B:624",
      "B:625",
      "B:626",
      "B:627",
      "B:628",
      "B:629",
      "B:63",
      "B:630",
      "B:631",
      "B:632",
      "B:633",
      "B:634",
      "B:635",
      "B:636",
      "B:637",
      "B:638",
      "B:639",
      "B:64",
      "B:640",
      "B:641",
      "B:642",
      "B:643",
      "B:644",
      "B:645",
      "B:646",
      "B:647",
      "B:648",
      "B:649",
      "B:65",
      "B:650",
      "B:651",
      "B:652",
      "B:653",
      "B:654",
      "B:655",
      "B:656",
      "B:657",
      "B:658",
      "B:659",
      "B:66",
      "B:660",
      "B:661",
      "B:662",
      "B:663",
      "B:664",
      "B:665",
      "B:666",
      "B:667",
      "B:668",
      "B:669",
      "B:67",
      "B:670",
      "B:671",
      "B:672",
      "B:673",
      "B:674",
      "B:675",
      "B:676",
      "B:677",
      "B:678",
      "B:679",
      "B:68",
      "B:680",
      "B:681",
      "B:682",
      "B:683",
      "B:684",
      "B:685",
      "B:686",
      "B:687",
      "B:688",
      "B:689",
      "B:69",
      "B:690",
      "B:691",
      "B:692",
      "B:693",
      "B:694",
      "B:695",
      "B:696",
      "B:697",
      "B:698",
      "B:699",
      "B:70",
      "B:700",
      "B:701",
      "B:702",
      "B:703",
      "B:704",
      "B:705",
      "B:706",
      "B:707",
      "B:708",
      "B:709",
      "B:71",
      "B:710",
      "B:711",
      "B:712",
      "B:713",
      "B:714",
      "B:715",
      "B:716",
      "B:717",
      "B:718",
      "B:719",
      "B:72",
      "B:720",
      "B:721",
      "B:722",
      "B:723",
      "B:724",
      "B:725",
      "B:726",
      "B:727",
      "B:728",
      "B:729",
      "B:73",
      "B:730",
      "B:731",
      "B:732",
      "B:733",
      "B:734",
      "B:735",
      "B:736",
      "B:737",
      "B:738",
      "B:739",
      "B:74",
      "B:740",
      "B:741",
      "B:742",
      "B:743",
      "B:744",
      "B:745",
      "B:746",
      "B:747",
      "B:748",
      "B:749",
      "B:75",
      "B:750",
      "B:751",
      "B:752",
      "B:753",
      "B:754",
      "B:755",
      "B:76",
      "B:77",
      "B:78",
      "B:79",
      "B:80",
      "B:81",
      "B:82",
      "B:83",
      "B:84",
      "B:85",
      "B:86",
      "B:87",
      "B:88",
      "B:89",
      "B:90",
      "B:91",
      "B:92",
      "B:93",
      "B:94",
      "B:95",
      "B:96",
      "B:97",
      "B:98",
      "B:99"
    ],
    "B:31": [
      "B:100",
      "B:101",
      "B:102",
      "B:103",
      "B:104",
      "B:105",
      "B:106",
      "B:107",
      "B:108",
      "B:109",
      "B:110",
      "B:111",
      "B:112",
      "B:113",
      "B:114",
      "B:115",
      "B:116",
      "B:117",
      "B:118",
      "B:119",
      "B:120",
      "B:121",
      "B:122",
      "B:123",
      "B:124",
      "B:125",
      "B:126",
      "B:127",
      "B:128",
      "B:129",
      "B:130",
      "B:131",
      "B:132",
      "B:133",
      "B:134",
      "B:135",
      "B:136",
      "B:137",
      "B:138",
      "B:139",
      "B:140",
      "B:141",
      "B:142",
      "B:143",
      "B:144",
      "B:145",
      "B:146",
      "B:147",
      "B:148",
      "B:149",
      "B:150",
      "B:151",
      "B:152",
      "B:153",
      "B:154",
      "B:155",
      "B:156",
      "B:157",
      "B:158",
      "B:159",
      "B:160",
      "B:161",
      "B:162",
      "B:163",
      "B:164",
      "B:165",
      "B:166",
      "B:167",
      "B:168",
      "B:169",
      "B:170",
      "B:171",
      "B:172",
      "B:173",
      "B:174",
      "B:175",
      "B:176",
      "B:177",
      "B:178",
      "B:179",
      "B:180",
      "B:181",
      "B:182",
      "B:183",
      "B:184",
      "B:185",
      "B:186",
      "B:187",
      "B:188",
      "B:189",
      "B:190",
      "B:191",
      "B:192",
      "B:193",
      "B:194",
      "B:195",
      "B:196",
      "B:197",
      "B:198",
      "B:199",
      "B:200",
      "B:201",
      "B:202",
      "B:203",
      "B:204",
      "B:205",
      "B:206",
      "B:207",
      "B:208",
      "B:209",
      "B:210",
      "B:211",
      "B:212",
      "B:213",
      "B:214",
      "B:215",
      "B:216",
      "B:217",
      "B:218",
      "B:219",
      "B:220",
      "B:221",
      "B:222",
      "B:223",
      "B:224",
      "B:225",
      "B:226",
      "B:227",
      "B:228",
      "B:229",
      "B:230",
      "B:231",
      "B:232",
      "B:233",
      "B:234",
      "B:235",
      "B:236",
      "B:237",
      "B:238",
      "B:239",
      "B:240",
      "B:241",
      "B:242",
      "B:243",
      "B:244",
      "B:245",
      "B:246",
      "B:247",
      "B:248",
      "B:249",
      "B:250",
      "B:251",
      "B:252",
      "B:253",
      "B:254",
      "B:255",
      "B:256",
      "B:257",
      "B:258",
      "B:259",
      "B:260",
      "B:261",
      "B:262",
      "B:263",
      "B:264",
      "B:265",
      "B:266",
      "B:267",
      "B:268",
      "B:269",
      "B:27",
      "B:270",
      "B:271",
      "B:272",
      "B:273",
      "B:274",
      "B:275",
      "B:276",
      "B:277",
      "B:278",
      "B:279",
      "B:28",
      "B:280",
      "B:281",
      "B:282",
      "B:283",
      "B:284",
      "B:285",
      "B:286",
      "B:287",
      "B:288",
      "B:289",
      "B:29",
      "B:290",
      "B:291",
      "B:292",
      "B:293",
      "B:294",
      "B:295",
      "B:296",
      "B:297",
      "B:298",
      "B:299",
      "B:30",
      "B:300",
      "B:301",
      "B:302",
      "B:303",
      "B:304",
      "B:305",
      "B:306",
      "B:307",
      "B:308",
      "B:309",
      "B:310",
      "B:311",
      "B:312",
      "B:313",
      "B:314",
      "B:315",
      "B:316",
      "B:317",
      "B:318",
      "B:319",
      "B:32",
      "B:320",
      "B:321",
      "B:322",
      "B:323",
      "B:324",
      "B:325",
      "B:326",
      "B:327",
      "B:328",
      "B:329",
      "B:33",
      "B:330",
      "B:331",
      "B:332",
      "B:333",
      "B:334",
      "B:335",
      "B:336",
      "B:337",
      "B:338",
      "B:339",
      "B:34",
      "B:340",
      "B:341",
      "B:342",
      "B:343",
      "B:344",
      "B:345",
      "B:346",
      "B:347",
      "B:348",
      "B:349",
      "B:35",
      "B:350",
      "B:351",
      "B:352",
      "B:353",
      "B:354",
      "B:355",
      "B:356",
      "B:357",
      "B:358",
      "B:359",
      "B:36",
      "B:360",
      "B:361",
      "B:362",
      "B:363",
      "B:364",
      "B:365",
      "B:366",
      "B:367",
      "B:368",
      "B:369",
      "B:37",
      "B:370",
      "B:371",
      "B:372",
      "B:373",
      "B:374",
      "B:375",
      "B:376",
      "B:377",
      "B:378",
      "B:379",
      "B:38",
      "B:380",
      "B:381",
      "B:382",
      "B:383",
      "B:384",
      "B:385",
      "B:386",
      "B:387",
      "B:388",
      "B:389",
      "B:39",
      "B:390",
      "B:391",
      "B:392",
      "B:393",
      "B:394",
      "B:395",
      "B:396",
      "B:397",
      "B:398",
      "B:399",
      "B:40",
      "B:400",
      "B:401",
      "B:402",
      "B:403",
      "B:404",
      "B:405",
      "B:406",
      "B:407",
      "B:408",
      "B:409",
      "B:41",
      "B:410",
      "B:411",
      "B:412",
      "B:413",
      "B:414",
      "B:415",
      "B:416",
      "B:417",
      "B:418",
      "B:419",
      "B:42",
      "B:420",
      "B:421",
      "B:422",
      "B:423",
      "B:424",
      "B:425",
      "B:426",
      "B:427",
      "B:428",
      "B:429",
      "B:43",
      "B:430",
      "B:431",
      "B:432",
      "B:433",
      "B:434",
      "B:435",
      "B:436",
      "B:437",
      "B:438",
      "B:439",
      "B:44",
      "B:440",
      "B:441",
      "B:442",
      "B:443",
      "B:444",
      "B:445",
      "B:446",
      "B:447",
      "B:448",
      "B:449",
      "B:45",
      "B:450",
      "B:451",
      "B:452",
      "B:453",
      "B:454",
      "B:455",
      "B:456",
      "B:457",
      "B:458",
      "B:459",
      "B:46",
      "B:460",
      "B:461",
      "B:462",
      "B:463",
      "B:464",
      "B:465",
      "B:466",
      "B:467",
      "B:468",
      "B:469",
      "B:47",
      "B:470",
      "B:471",
      "B:472",
      "B:473",
      "B:474",
      "B:475",
      "B:476",
      "B:477",
      "B:478",
      "B:479",
      "B:48",
      "B:480",
      "B:481",
      "B:482",
      "B:483",
      "B:484",
      "B:485",
      "B:486",
      "B:487",
      "B:488",
      "B:489",
      "B:49",
      "B:490",
      "B:491",
      "B:492",
      "B:493",
      "B:494",
      "B:495",
      "B:496",
      "B:497",
      "B:498",
      "B:499",
      "B:50",
      "B:500",
      "B:501",
      "B:502",
      "B:503",
      "B:504",
      "B:505",
      "B:506",
      "B:507",
      "B:508",
      "B:509",
      "B:51",
      "B:510",
      "B:511",
      "B:512",
      "B:513",
      "B:514",
      "B:515",
      "B:516",
      "B:517",
      "B:518",
      "B:519",
      "B:52",
      "B:520",
      "B:521",
      "B:522",
      "B:523",
      "B:524",
      "B:525",
      "B:526",
      "B:527",
      "B:528",
      "B:529",
      "B:53",
      "B:530",
      "B:531",
      "B:532",
      "B:533",
      "B:534",
      "B:535",
      "B:536",
      "B:537",
      "B:538",
      "B:539",
      "B:54",
      "B:540",
      "B:541",
      "B:542",
      "B:543",
      "B:544",
      "B:545",
      "B:546",
      "B:547",
      "B:548",
      "B:549",
      "B:55",
      "B:550",
      "B:551",
      "B:552",
      "B:553",
      "B:554",
      "B:555",
      "B:556",
      "B:557",
      "B:558",
      "B:559",
      "B:56",
      "B:560",
      "B:561",
      "B:562",
      "B:563",
      "B:564",
      "B:565",
      "B:566",
      "B:567",
      "B:568",
      "B:569",
      "B:57",
      "B:570",
      "B:571",
      "B:572",
      "B:573",
      "B:574",
      "B:575",
      "B:576",
      "B:577",
      "B:578",
      "B:579",
      "B:58",
      "B:580",
      "B:581",
      "B:582",
      "B:583",
      "B:584",
      "B:585",
      "B:586",
      "B:587",
      "B:588",
      "B:589",
      "B:59",
      "B:590",
      "B:591",
      "B:592",
      "B:593",
      "B:594",
      "B:595",
      "B:596",
      "B:597",
      "B:598",
      "B:599",
      "B:60",
      "B:600",
      "B:601",
      "B:602",
      "B:603",
      "B:604",
      "B:605",
      "B:606",
      "B:607",
      "B:608",
      "B:609",
      "B:61",
      "B:610",
      "B:611",
      "B:612",
      "B:613",
      "B:614",
      "B:615",
      "B:616",
      "B:617",
      "B:618",
      "B:619",
      "B:62",
      "B:620",
      "B:621",
      "B:622",
      "B:623",
      "B:624",
      "B:625",
      "B:626",
      "B:627",
      "B:628",
      "B:629",
      "B:63",
      "B:630",
      "B:631",
      "B:632",
      "B:633",
      "B:634",
      "B:635",
      "B:636",
      "B:637",
      "B:638",
      "B:639",
      "B:64",
      "B:640",
      "B:641",
      "B:642",
      "B:643",
      "B:644",
      "B:645",
      "B:646",
      "B:647",
      "B:648",
      "B:649",
      "B:65",
      "B:650",
      "B:651",
      "B:652",
      "B:653",
      "B:654",
      "B:655",
      "B:656",
      "B:657",
      "B:658",
      "B:659",
      "B:66",
      "B:660",
      "B:661",
      "B:662",
      "B:663",
      "B:664",
      "B:665",
      "B:666",
      "B:667",
      "B:668",
      "B:669",
      "B:67",
      "B:670",
      "B:671",
      "B:672",
      "B:673",
      "B:674",
      "B:675",
      "B:676",
      "B:677",
      "B:678",
      "B:679",
      "B:68",
      "B:680",
      "B:681",
      "B:682",
      "B:683",
      "B:684",
      "B:685",
      "B:686",
      "B:687",
      "B:688",
      "B:689",
      "B:69",
      "B:690",
      "B:691",
      "B:692",
      "B:693",
      "B:694",
      "B:695",
      "B:696",
      "B:697",
      "B:698",
      "B:699",
      "B:70",
      "B:700",
      "B:701",
      "B:702",
      "B:703",
      "B:704",
      "B:705",
      "B:706",
      "B:707",
      "B:708",
      "B:709",
      "B:71",
      "B:710",
      "B:711",
      "B:712",
      "B:713",
      "B:714",
      "B:715",
      "B:716",
      "B:717",
      "B:718",
      "B:719",
      "B:72",
      "B:720",
      "B:721",
      "B:722",
      "B:723",
      "B:724",
      "B:725",
      "B:726",
      "B:727",
      "B:728",
      "B:729",
      "B:73",
      "B:730",
      "B:731",
      "B:732",
      "B:733",
      "B:734",
      "B:735",
      "B:736",
      "B:737",
      "B:738",
      "B:739",
      "B:74",
      "B:740",
      "B:741",
      "B:742",
      "B:743",
      "B:744",
      "B:745",
      "B:746",
      "B:747",
      "B:748",
      "B:749",
      "B:75",
      "B:750",
      "B:751",
      "B:752",
      "B:753",
      "B:754",
      "B:755",
      "B:76",
      "B:77",
      "B:78",
      "B:79",
      "B:80",
      "B:81",
      "B:82",
      "B:83",
      "B:84",
      "B:85",
      "B:86",
      "B:87",
      "B:88",
      "B:89",
      "B:90",
      "B:91",
      "B:92",
      "B:93",
      "B:94",
      "B:95",
      "B:96",
      "B:97",
      "B:98",
      "B:99"
    ],
    "B:32": [
      "B:100",
      "B:101",
      "B:102",
      "B:103",
      "B:104",
      "B:105",
      "B:106",
      "B:107",
      "B:108",
      "B:109",
      "B:110",
      "B:111",
      "B:112",
      "B:113",
      "B:114",
      "B:115",
      "B:116",
      "B:117",
      "B:118",
      "B:119",
      "B:120",
      "B:121",
      "B:122",
      "B:123",
      "B:124",
      "B:125",
      "B:126",
      "B:127",
      "B:128",
      "B:129",
      "B:130",
      "B:131",
      "B:132",
      "B:133",
      "B:134",
      "B:135",
      "B:136",
      "B:137",
      "B:138",
      "B:139",
      "B:140",
      "B:141",
      "B:142",
      "B:143",
      "B:144",
      "B:145",
      "B:146",
      "B:147",
      "B:148",
      "B:149",
      "B:150",
      "B:151",
      "B:152",
      "B:153",
      "B:154",
      "B:155",
      "B:156",
      "B:157",
      "B:158",
      "B:159",
      "B:160",
      "B:161",
      "B:162",
      "B:163",
      "B:164",
      "B:165",
      "B:166",
      "B:167",
      "B:168",
      "B:169",
      "B:170",
      "B:171",
      "B:172",
      "B:173",
      "B:174",
      "B:175",
      "B:176",
      "B:177",
      "B:178",
      "B:179",
      "B:180",
      "B:181",
      "B:182",
      "B:183",
      "B:184",
      "B:185",
      "B:186",
      "B:187",
      "B:188",
      "B:189",
      "B:190",
      "B:191",
      "B:192",
      "B:193",
      "B:194",
      "B:195",
      "B:196",
      "B:197",
      "B:198",
      "B:199",
      "B:200",
      "B:201",
      "B:202",
      "B:203",
      "B:204",
      "B:205",
      "B:206",
      "B:207",
      "B:208",
      "B:209",
      "B:210",
      "B:211",
      "B:212",
      "B:213",
      "B:214",
      "B:215",
      "B:216",
      "B:217",
      "B:218",
      "B:219",
      "B:220",
      "B:221",
      "B:222",
      "B:223",
      "B:224",
      "B:225",
      "B:226",
      "B:227",
      "B:228",
      "B:229",
      "B:230",
      "B:231",
      "B:232",
      "B:233",
      "B:234",
      "B:235",
      "B:236",
      "B:237",
      "B:238",
      "B:239",
      "B:240",
      "B:241",
      "B:242",
      "B:243",
      "B:244",
      "B:245",
      "B:246",
      "B:247",
      "B:248",
      "B:249",
      "B:250",
      "B:251",
      "B:252",
      "B:253",
      "B:254",
      "B:255",
      "B:256",
      "B:257",
      "B:258",
      "B:259",
      "B:260",
      "B:261",
      "B:262",
      "B:263",
      "B:264",
      "B:265",
      "B:266",
      "B:267",
      "B:268",
      "B:269",
      "B:27",
      "B:270",
      "B:271",
      "B:272",
      "B:273",
      "B:274",
      "B:275",
      "B:276",
      "B:277",
      "B:278",
      "B:279",
      "B:28",
      "B:280",
      "B:281",
      "B:282",
      "B:283",
      "B:284",
      "B:285",
      "B:286",
      "B:287",
      "B:288",
      "B:289",
      "B:29",
      "B:290",
      "B:291",
      "B:292",
      "B:293",
      "B:294",
      "B:295",
      "B:296",
      "B:297",
      "B:298",
      "B:299",
      "B:30",
      "B:300",
      "B:301",
      "B:302",
      "B:303",
      "B:304",
      "B:305",
      "B:306",
      "B:307",
      "B:308",
      "B:309",
      "B:31",
      "B:310",
      "B:311",
      "B:312",
      "B:313",
      "B:314",
      "B:315",
      "B:316",
      "B:317",
      "B:318",
      "B:319",
      "B:320",
      "B:321",
      "B:322",
      "B:323",
      "B:324",
      "B:325",
      "B:326",
      "B:327",
      "B:328",
      "B:329",
      "B:33",
      "B:330",
      "B:331",
      "B:332",
      "B:333",
      "B:334",
      "B:335",
      "B:336",
      "B:337",
      "B:338",
      "B:339",
      "B:34",
      "B:340",
      "B:341",
      "B:342",
      "B:343",
      "B:344",
      "B:345",
      "B:346",
      "B:347",
      "B:348",
      "B:349",
      "B:35",
      "B:350",
      "B:351",
      "B:352",
      "B:353",
      "B:354",
      "B:355",
      "B:356",
      "B:357",
      "B:358",
      "B:359",
      "B:36",
      "B:360",
      "B:361",
      "B:362",
      "B:363",
      "B:364",
      "B:365",
      "B:366",
      "B:367",
      "B:368",
      "B:369",
      "B:37",
      "B:370",
      "B:371",
      "B:372",
      "B:373",
      "B:374",
      "B:375",
      "B:376",
      "B:377",
      "B:378",
      "B:379",
      "B:38",
      "B:380",
      "B:381",
      "B:382",
      "B:383",
      "B:384",
      "B:385",
      "B:386",
      "B:387",
      "B:388",
      "B:389",
      "B:39",
      "B:390",
      "B:391",
      "B:392",
      "B:393",
      "B:394",
      "B:395",
      "B:396",
      "B:397",
      "B:398",
      "B:399",
      "B:40",
      "B:400",
      "B:401",
      "B:402",
      "B:403",
      "B:404",
      "B:405",
      "B:406",
      "B:407",
      "B:408",
      "B:409",
      "B:41",
      "B:410",
      "B:411",
      "B:412",
      "B:413",
      "B:414",
      "B:415",
      "B:416",
      "B:417",
      "B:418",
      "B:419",
      "B:42",
      "B:420",
      "B:421",
      "B:422",
      "B:423",
      "B:424",
      "B:425",
      "B:426",
      "B:427",
      "B:428",
      "B:429",
      "B:43",
      "B:430",
      "B:431",
      "B:432",
      "B:433",
      "B:434",
      "B:435",
      "B:436",
      "B:437",
      "B:438",
      "B:439",
      "B:44",
      "B:440",
      "B:441",
      "B:442",
      "B:443",
      "B:444",
      "B:445",
      "B:446",
      "B:447",
      "B:448",
      "B:449",
      "B:45",
      "B:450",
      "B:451",
      "B:452",
      "B:453",
      "B:454",
      "B:455",
      "B:456",
      "B:457",
      "B:458",
      "B:459",
      "B:46",
      "B:460",
      "B:461",
      "B:462",
      "B:463",
      "B:464",
      "B:465",
      "B:466",
      "B:467",
      "B:468",
      "B:469",
      "B:47",
      "B:470",
      "B:471",
      "B:472",
      "B:473",
      "B:474",
      "B:475",
      "B:476",
      "B:477",
      "B:478",
      "B:479",
      "B:48",
      "B:480",
      "B:481",
      "B:482",
      "B:483",
      "B:484",
      "B:485",
      "B:486",
      "B:487",
      "B:488",
      "B:489",
      "B:49",
      "B:490",
      "B:491",
      "B:492",
      "B:493",
      "B:494",
      "B:495",
      "B:496",
      "B:497",
      "B:498",
      "B:499",
      "B:50",
      "B:500",
      "B:501",
      "B:502",
      "B:503",
      "B:504",
      "B:505",
      "B:506",
      "B:507",
      "B:508",
      "B:509",
      "B:51",
      "B:510",
      "B:511",
      "B:512",
      "B:513",
      "B:514",
      "B:515",
      "B:516",
      "B:517",
      "B:518",
      "B:519",
      "B:52",
      "B:520",
      "B:521",
      "B:522",
      "B:523",
      "B:524",
      "B:525",
      "B:526",
      "B:527",
      "B:528",
      "B:529",
      "B:53",
      "B:530",
      "B:531",
      "B:532",
      "B:533",
      "B:534",
      "B:535",
      "B:536",
      "B:537",
      "B:538",
      "B:539",
      "B:54",
      "B:540",
      "B:541",
      "B:542",
      "B:543",
      "B:544",
      "B:545",
      "B:546",
      "B:547",
      "B:548",
      "B:549",
      "B:55",
      "B:550",
      "B:551",
      "B:552",
      "B:553",
      "B:554",
      "B:555",
      "B:556",
      "B:557",
      "B:558",
      "B:559",
      "B:56",
      "B:560",
      "B:561",
      "B:562",
      "B:563",
      "B:564",
      "B:565",
      "B:566",
      "B:567",
      "B:568",
      "B:569",
      "B:57",
      "B:570",
      "B:571",
      "B:572",
      "B:573",
      "B:574",
      "B:575",
      "B:576",
      "B:577",
      "B:578",
      "B:579",
      "B:58",
      "B:580",
      "B:581",
      "B:582",
      "B:583",
      "B:584",
      "B:585",
      "B:586",
      "B:587",
      "B:588",
      "B:589",
      "B:59",
      "B:590",
      "B:591",
      "B:592",
      "B:593",
      "B:594",
      "B:595",
      "B:596",
      "B:597",
      "B:598",
      "B:599",
      "B:60",
      "B:600",
      "B:601",
      "B:602",
      "B:603",
      "B:604",
      "B:605",
      "B:606",
      "B:607",
      "B:608",
      "B:609",
      "B:61",
      "B:610",
      "B:611",
      "B:612",
      "B:613",
      "B:614",
      "B:615",
      "B:616",
      "B:617",
      "B:618",
      "B:619",
      "B:62",
      "B:620",
      "B:621",
      "B:622",
      "B:623",
      "B:624",
      "B:625",
      "B:626",
      "B:627",
      "B:628",
      "B:629",
      "B:63",
      "B:630",
      "B:631",
      "B:632",
      "B:633",
      "B:634",
      "B:635",
      "B:636",
      "B:637",
      "B:638",
      "B:639",
      "B:64",
      "B:640",
      "B:641",
      "B:642",
      "B:643",
      "B:644",
      "B:645",
      "B:646",
      "B:647",
      "B:648",
      "B:649",
      "B:65",
      "B:650",
      "B:651",
      "B:652",
      "B:653",
      "B:654",
      "B:655",
      "B:656",
      "B:657",
      "B:658",
      "B:659",
      "B:66",
      "B:660",
      "B:661",
      "B:662",
      "B:663",
      "B:664",
      "B:665",
      "B:666",
      "B:667",
      "B:668",
      "B:669",
      "B:67",
      "B:670",
      "B:671",
      "B:672",
      "B:673",
      "B:674",
      "B:675",
      "B:676",
      "B:677",
      "B:678",
      "B:679",
      "B:68",
      "B:680",
      "B:681",
      "B:682",
      "B:683",
      "B:684",
      "B:685",
      "B:686",
      "B:687",
      "B:688",
      "B:689",
      "B:69",
      "B:690",
      "B:691",
      "B:692",
      "B:693",
      "B:694",
      "B:695",
      "B:696",
      "B:697",
      "B:698",
      "B:699",
      "B:70",
      "B:700",
      "B:701",
      "B:702",
      "B:703",
      "B:704",
      "B:705",
      "B:706",
      "B:707",
      "B:708",
      "B:709",
      "B:71",
      "B:710",
      "B:711",
      "B:712",
      "B:713",
      "B:714",
      "B:715",
      "B:716",
      "B:717",
      "B:718",
      "B:719",
      "B:72",
      "B:720",
      "B:721",
      "B:722",
      "B:723",
      "B:724",
      "B:725",
      "B:726",
      "B:727",
      "B:728",
      "B:729",
      "B:73",
      "B:730",
      "B:731",
      "B:732",
      "B:733",
      "B:734",
      "B:735",
      "B:736",
      "B:737",
      "B:738",
      "B:739",
      "B:74",
      "B:740",
      "B:741",
      "B:742",
      "B:743",
      "B:744",
      "B:745",
      "B:746",
      "B:747",
      "B:748",
      "B:749",
      "B:75",
      "B:750",
      "B:751",
      "B:752",
      "B:753",
      "B:754",
      "B:755",
      "B:76",
      "B:77",
      "B:78",
      "B:79",
      "B:80",
      "B:81",
      "B:82",
      "B:83",
      "B:84",
      "B:85",
      "B:86",
      "B:87",
      "B:88",
      "B:89",
      "B:90",
      "B:91",
      "B:92",
      "B:93",
      "B:94",
      "B:95",
      "B:96",
      "B:97",
      "B:98",
      "B:99"
    ],
    "B:33": [
      "B:100",
      "B:101",
      "B:102",
      "B:103",
      "B:104",
      "B:105",
      "B:106",
      "B:107",
      "B:108",
      "B:109",
      "B:110",
      "B:111",
      "B:112",
      "B:113",
      "B:114",
      "B:115",
      "B:116",
      "B:117",
      "B:118",
      "B:119",
      "B:120",
      "B:121",
      "B:122",
      "B:123",
      "B:124",
      "B:125",
      "B:126",
      "B:127",
      "B:128",
      "B:129",
      "B:130",
      "B:131",
      "B:132",
      "B:133",
      "B:134",
      "B:135",
      "B:136",
      "B:137",
      "B:138",
      "B:139",
      "B:140",
      "B:141",
      "B:142",
      "B:143",
      "B:144",
      "B:145",
      "B:146",
      "B:147",
      "B:148",
      "B:149",
      "B:150",
      "B:151",
      "B:152",
      "B:153",
      "B:154",
      "B:155",
      "B:156",
      "B:157",
      "B:158",
      "B:159",
      "B:160",
      "B:161",
      "B:162",
      "B:163",
      "B:164",
      "B:165",
      "B:166",
      "B:167",
      "B:168",
      "B:169",
      "B:170",
      "B:171",
      "B:172",
      "B:173",
      "B:174",
      "B:175",
      "B:176",
      "B:177",
      "B:178",
      "B:179",
      "B:180",
      "B:181",
      "B:182",
      "B:183",
      "B:184",
      "B:185",
      "B:186",
      "B:187",
      "B:188",
      "B:189",
      "B:190",
      "B:191",
      "B:192",
      "B:193",
      "B:194",
      "B:195",
      "B:196",
      "B:197",
      "B:198",
      "B:199",
      "B:200",
      "B:201",
      "B:202",
      "B:203",
      "B:204",
      "B:205",
      "B:206",
      "B:207",
      "B:208",
      "B:209",
      "B:210",
      "B:211",
      "B:212",
      "B:213",
      "B:214",
      "B:215",
      "B:216",
      "B:217",
      "B:218",
      "B:219",
      "B:220",
      "B:221",
      "B:222",
      "B:223",
      "B:224",
      "B:225",
      "B:226",
      "B:227",
      "B:228",
      "B:229",
      "B:230",
      "B:231",
      "B:232",
      "B:233",
      "B:234",
      "B:235",
      "B:236",
      "B:237",
      "B:238",
      "B:239",
      "B:240",
      "B:241",
      "B:242",
      "B:243",
      "B:244",
      "B:245",
      "B:246",
      "B:247",
      "B:248",
      "B:249",
      "B:250",
      "B:251",
      "B:252",
      "B:253",
      "B:254",
      "B:255",
      "B:256",
      "B:257",
      "B:258",
      "B:259",
      "B:260",
      "B:261",
      "B:262",
      "B:263",
      "B:264",
      "B:265",
      "B:266",
      "B:267",
      "B:268",
      "B:269",
      "B:27",
      "B:270",
      "B:271",
      "B:272",
      "B:273",
      "B:274",
      "B:275",
      "B:276",
      "B:277",
      "B:278",
      "B:279",
      "B:28",
      "B:280",
      "B:281",
      "B:282",
      "B:283",
      "B:284",
      "B:285",
      "B:286",
      "B:287",
      "B:288",
      "B:289",
      "B:29",
      "B:290",
      "B:291",
      "B:292",
      "B:293",
      "B:294",
      "B:295",
      "B:296",
      "B:297",
      "B:298",
      "B:299",
      "B:30",
      "B:300",
      "B:301",
      "B:302",
      "B:303",
      "B:304",
      "B:305",
      "B:306",
      "B:307",
      "B:308",
      "B:309",
      "B:31",
      "B:310",
      "B:311",
      "B:312",
      "B:313",
      "B:314",
      "B:315",
      "B:316",
      "B:317",
      "B:318",
      "B:319",
      "B:32",
      "B:320",
      "B:321",
      "B:322",
      "B:323",
      "B:324",
      "B:325",
      "B:326",
      "B:327",
      "B:328",
      "B:329",
      "B:330",
      "B:331",
      "B:332",
      "B:333",
      "B:334",
      "B:335",
      "B:336",
      "B:337",
      "B:338",
      "B:339",
      "B:34",
      "B:340",
      "B:341",
      "B:342",
      "B:343",
      "B:344",
      "B:345",
      "B:346",
      "B:347",
      "B:348",
      "B:349",
      "B:35",
      "B:350",
      "B:351",
      "B:352",
      "B:353",
      "B:354",
      "B:355",
      "B:356",
      "B:357",
      "B:358",
      "B:359",
      "B:36",
      "B:360",
      "B:361",
      "B:362",
      "B:363",
      "B:364",
      "B:365",
      "B:366",
      "B:367",
      "B:368",
      "B:369",
      "B:37",
      "B:370",
      "B:371",
      "B:372",
      "B:373",
      "B:374",
      "B:375",
      "B:376",
      "B:377",
      "B:378",
      "B:379",
      "B:38",
      "B:380",
      "B:381",
      "B:382",
      "B:383",
      "B:384",
      "B:385",
      "B:386",
      "B:387",
      "B:388",
      "B:389",
      "B:39",
      "B:390",
      "B:391",
      "B:392",
      "B:393",
      "B:394",
      "B:395",
      "B:396",
      "B:397",
      "B:398",
      "B:399",
      "B:40",
      "B:400",
      "B:401",
      "B:402",
      "B:403",
      "B:404",
      "B:405",
      "B:406",
      "B:407",
      "B:408",
      "B:409",
      "B:41",
      "B:410",
      "B:411",
      "B:412",
      "B:413",
      "B:414",
      "B:415",
      "B:416",
      "B:417",
      "B:418",
      "B:419",
      "B:42",
      "B:420",
      "B:421",
      "B:422",
      "B:423",
      "B:424",
      "B:425",
      "B:426",
      "B:427",
      "B:428",
      "B:429",
      "B:43",
      "B:430",
      "B:431",
      "B:432",
      "B:433",
      "B:434",
      "B:435",
      "B:436",
      "B:437",
      "B:438",
      "B:439",
      "B:44",
      "B:440",
      "B:441",
      "B:442",
      "B:443",
      "B:444",
      "B:445",
      "B:446",
      "B:447",
      "B:448",
      "B:449",
      "B:45",
      "B:450",
      "B:451",
      "B:452",
      "B:453",
      "B:454",
      "B:455",
      "B:456",
      "B:457",
      "B:458",
      "B:459",
      "B:46",
      "B:460",
      "B:461",
      "B:462",
      "B:463",
      "B:464",
      "B:465",
      "B:466",
      "B:467",
      "B:468",
      "B:469",
      "B:47",
      "B:470",
      "B:471",
      "B:472",
      "B:473",
      "B:474",
      "B:475",
      "B:476",
      "B:477",
      "B:478",
      "B:479",
      "B:48",
      "B:480",
      "B:481",
      "B:482",
      "B:483",
      "B:484",
      "B:485",
      "B:486",
      "B:487",
      "B:488",
      "B:489",
      "B:49",
      "B:490",
      "B:491",
      "B:492",
      "B:493",
      "B:494",
      "B:495",
      "B:496",
      "B:497",
      "B:498",
      "B:499",
      "B:50",
      "B:500",
      "B:501",
      "B:502",
      "B:503",
      "B:504",
      "B:505",
      "B:506",
      "B:507",
      "B:508",
      "B:509",
      "B:51",
      "B:510",
      "B:511",
      "B:512",
      "B:513",
      "B:514",
      "B:515",
      "B:516",
      "B:517",
      "B:518",
      "B:519",
      "B:52",
      "B:520",
      "B:521",
      "B:522",
      "B:523",
      "B:524",
      "B:525",
      "B:526",
      "B:527",
      "B:528",
      "B:529",
      "B:53",
      "B:530",
      "B:531",
      "B:532",
      "B:533",
      "B:534",
      "B:535",
      "B:536",
      "B:537",
      "B:538",
      "B:539",
      "B:54",
      "B:540",
      "B:541",
      "B:542",
      "B:543",
      "B:544",
      "B:545",
      "B:546",
      "B:547",
      "B:548",
      "B:549",
      "B:55",
      "B:550",
      "B:551",
      "B:552",
      "B:553",
      "B:554",
      "B:555",
      "B:556",
      "B:557",
      "B:558",
      "B:559",
      "B:56",
      "B:560",
      "B:561",
      "B:562",
      "B:563",
      "B:564",
      "B:565",
      "B:566",
      "B:567",
      "B:568",
      "B:569",
      "B:57",
      "B:570",
      "B:571",
      "B:572",
      "B:573",
      "B:574",
      "B:575",
      "B:576",
      "B:577",
      "B:578",
      "B:579",
      "B:58",
      "B:580",
      "B:581",
      "B:582",
      "B:583",
      "B:584",
      "B:585",
      "B:586",
      "B:587",
      "B:588",
      "B:589",
      "B:59",
      "B:590",
      "B:591",
      "B:592",
      "B:593",
      "B:594",
      "B:595",
      "B:596",
      "B:597",
      "B:598",
      "B:599",
      "B:60",
      "B:600",
      "B:601",
      "B:602",
      "B:603",
      "B:604",
      "B:605",
      "B:606",
      "B:607",
      "B:608",
      "B:609",
      "B:61",
      "B:610",
      "B:611",
      "B:612",
      "B:613",
      "B:614",
      "B:615",
      "B:616",
      "B:617",
      "B:618",
      "B:619",
      "B:62",
      "B:620",
      "B:621",
      "B:622",
      "B:623",
      "B:624",
      "B:625",
      "B:626",
      "B:627",
      "B:628",
      "B:629",
      "B:63",
      "B:630",
      "B:631",
      "B:632",
      "B:633",
      "B:634",
      "B:635",
      "B:636",
      "B:637",
      "B:638",
      "B:639",
      "B:64",
      "B:640",
      "B:641",
      "B:642",
      "B:643",
      "B:644",
      "B:645",
      "B:646",
      "B:647",
      "B:648",
      "B:649",
      "B:65",
      "B:650",
      "B:651",
      "B:652",
      "B:653",
      "B:654",
      "B:655",
      "B:656",
      "B:657",
      "B:658",
      "B:659",
      "B:66",
      "B:660",
      "B:661",
      "B:662",
      "B:663",
      "B:664",
      "B:665",
      "B:666",
      "B:667",
      "B:668",
      "B:669",
      "B:67",
      "B:670",
      "B:671",
      "B:672",
      "B:673",
      "B:674",
      "B:675",
      "B:676",
      "B:677",
      "B:678",
      "B:679",
      "B:68",
      "B:680",
      "B:681",
      "B:682",
      "B:683",
      "B:684",
      "B:685",
      "B:686",
      "B:687",
      "B:688",
      "B:689",
      "B:69",
      "B:690",
      "B:691",
      "B:692",
      "B:693",
      "B:694",
      "B:695",
      "B:696",
      "B:697",
      "B:698",
      "B:699",
      "B:70",
      "B:700",
      "B:701",
      "B:702",
      "B:703",
      "B:704",
      "B:705",
      "B:706",
      "B:707",
      "B:708",
      "B:709",
      "B:71",
      "B:710",
      "B:711",
      "B:712",
      "B:713",
      "B:714",
      "B:715",
      "B:716",
      "B:717",
      "B:718",
      "B:719",
      "B:72",
      "B:720",
      "B:721",
      "B:722",
      "B:723",
      "B:724",
      "B:725",
      "B:726",
      "B:727",
      "B:728",
      "B:729",
      "B:73",
      "B:730",
      "B:731",
      "B:732",
      "B:733",
      "B:734",
      "B:735",
      "B:736",
      "B:737",
      "B:738",
      "B:739",
      "B:74",
      "B:740",
      "B:741",
      "B:742",
      "B:743",
      "B:744",
      "B:745",
      "B:746",
      "B:747",
      "B:748",
      "B:749",
      "B:75",
      "B:750",
      "B:751",
      "B:752",
      "B:753",
      "B:754",
      "B:755",
      "B:76",
      "B:77",
      "B:78",
      "B:79",
      "B:80",
      "B:81",
      "B:82",
      "B:83",
      "B:84",
      "B:85",
      "B:86",
      "B:87",
      "B:88",
      "B:89",
      "B:90",
      "B:91",
      "B:92",
      "B:93",
      "B:94",
      "B:95",
      "B:96",
      "B:97",
      "B:98",
      "B:99"
    ],
    "B:34": [
      "B:100",
      "B:101",
      "B:102",
      "B:103",
      "B:104",
      "B:105",
      "B:106",
      "B:107",
      "B:108",
      "B:109",
      "B:110",
      "B:111",
      "B:112",
      "B:113",
      "B:114",
      "B:115",
      "B:116",
      "B:117",
      "B:118",
      "B:119",
      "B:120",
      "B:121",
      "B:122",
      "B:123",
      "B:124",
      "B:125",
      "B:126",
      "B:127",
      "B:128",
      "B:129",
      "B:130",
      "B:131",
      "B:132",
      "B:133",
      "B:134",
      "B:135",
      "B:136",
      "B:137",
      "B:138",
      "B:139",
      "B:140",
      "B:141",
      "B:142",
      "B:143",
      "B:144",
      "B:145",
      "B:146",
      "B:147",
      "B:148",
      "B:149",
      "B:150",
      "B:151",
      "B:152",
      "B:153",
      "B:154",
      "B:155",
      "B:156",
      "B:157",
      "B:158",
      "B:159",
      "B:160",
      "B:161",
      "B:162",
      "B:163",
      "B:164",
      "B:165",
      "B:166",
      "B:167",
      "B:168",
      "B:169",
      "B:170",
      "B:171",
      "B:172",
      "B:173",
      "B:174",
      "B:175",
      "B:176",
      "B:177",
      "B:178",
      "B:179",
      "B:180",
      "B:181",
      "B:182",
      "B:183",
      "B:184",
      "B:185",
      "B:186",
      "B:187",
      "B:188",
      "B:189",
      "B:190",
      "B:191",
      "B:192",
      "B:193",
      "B:194",
      "B:195",
      "B:196",
      "B:197",
      "B:198",
      "B:199",
      "B:200",
      "B:201",
      "B:202",
      "B:203",
      "B:204",
      "B:205",
      "B:206",
      "B:207",
      "B:208",
      "B:209",
      "B:210",
      "B:211",
      "B:212",
      "B:213",
      "B:214",
      "B:215",
      "B:216",
      "B:217",
      "B:218",
      "B:219",
      "B:220",
      "B:221",
      "B:222",
      "B:223",
      "B:224",
      "B:225",
      "B:226",
      "B:227",
      "B:228",
      "B:229",
      "B:230",
      "B:231",
      "B:232",
      "B:233",
      "B:234",
      "B:235",
      "B:236",
      "B:237",
      "B:238",
      "B:239",
      "B:240",
      "B:241",
      "B:242",
      "B:243",
      "B:244",
      "B:245",
      "B:246",
      "B:247",
      "B:248",
      "B:249",
      "B:250",
      "B:251",
      "B:252",
      "B:253",
      "B:254",
      "B:255",
      "B:256",
      "B:257",
      "B:258",
      "B:259",
      "B:260",
      "B:261",
      "B:262",
      "B:263",
      "B:264",
      "B:265",
      "B:266",
      "B:267",
      "B:268",
      "B:269",
      "B:27",
      "B:270",
      "B:271",
      "B:272",
      "B:273",
      "B:274",
      "B:275",
      "B:276",
      "B:277",
      "B:278",
      "B:279",
      "B:28",
      "B:280",
      "B:281",
      "B:282",
      "B:283",
      "B:284",
      "B:285",
      "B:286",
      "B:287",
      "B:288",
      "B:289",
      "B:29",
      "B:290",
      "B:291",
      "B:292",
      "B:293",
      "B:294",
      "B:295",
      "B:296",
      "B:297",
      "B:298",
      "B:299",
      "B:30",
      "B:300",
      "B:301",
      "B:302",
      "B:303",
      "B:304",
      "B:305",
      "B:306",
      "B:307",
      "B:308",
      "B:309",
      "B:31",
      "B:310",
      "B:311",
      "B:312",
      "B:313",
      "B:314",
      "B:315",
      "B:316",
      "B:317",
      "B:318",
      "B:319",
      "B:32",
      "B:320",
      "B:321",
      "B:322",
      "B:323",
      "B:324",
      "B:325",
      "B:326",
      "B:327",
      "B:328",
      "B:329",
      "B:33",
      "B:330",
      "B:331",
      "B:332",
      "B:333",
      "B:334",
      "B:335",
      "B:336",
      "B:337",
      "B:338",
      "B:339",
      "B:340",
      "B:341",
      "B:342",
      "B:343",
      "B:344",
      "B:345",
      "B:346",
      "B:347",
      "B:348",
      "B:349",
      "B:35",
      "B:350",
      "B:351",
      "B:352",
      "B:353",
      "B:354",
      "B:355",
      "B:356",
      "B:357",
      "B:358",
      "B:359",
      "B:36",
      "B:360",
      "B:361",
      "B:362",
      "B:363",
      "B:364",
      "B:365",
      "B:366",
      "B:367",
      "B:368",
      "B:369",
      "B:37",
      "B:370",
      "B:371",
      "B:372",
      "B:373",
      "B:374",
      "B:375",
      "B:376",
      "B:377",
      "B:378",
      "B:379",
      "B:38",
      "B:380",
      "B:381",
      "B:382",
      "B:383",
      "B:384",
      "B:385",
      "B:386",
      "B:387",
      "B:388",
      "B:389",
      "B:39",
      "B:390",
      "B:391",
      "B:392",
      "B:393",
      "B:394",
      "B:395",
      "B:396",
      "B:397",
      "B:398",
      "B:399",
      "B:40",
      "B:400",
      "B:401",
      "B:402",
      "B:403",
      "B:404",
      "B:405",
      "B:406",
      "B:407",
      "B:408",
      "B:409",
      "B:41",
      "B:410",
      "B:411",
      "B:412",
      "B:413",
      "B:414",
      "B:415",
      "B:416",
      "B:417",
      "B:418",
      "B:419",
      "B:42",
      "B:420",
      "B:421",
      "B:422",
      "B:423",
      "B:424",
      "B:425",
      "B:426",
      "B:427",
      "B:428",
      "B:429",
      "B:43",
      "B:430",
      "B:431",
      "B:432",
      "B:433",
      "B:434",
      "B:435",
      "B:436",
      "B:437",
      "B:438",
      "B:439",
      "B:44",
      "B:440",
      "B:441",
      "B:442",
      "B:443",
      "B:444",
      "B:445",
      "B:446",
      "B:447",
      "B:448",
      "B:449",
      "B:45",
      "B:450",
      "B:451",
      "B:452",
      "B:453",
      "B:454",
      "B:455",
      "B:456",
      "B:457",
      "B:458",
      "B:459",
      "B:46",
      "B:460",
      "B:461",
      "B:462",
      "B:463",
      "B:464",
      "B:465",
      "B:466",
      "B:467",
      "B:468",
      "B:469",
      "B:47",
      "B:470",
      "B:471",
      "B:472",
      "B:473",
      "B:474",
      "B:475",
      "B:476",
      "B:477",
      "B:478",
      "B:479",
      "B:48",
      "B:480",
      "B:481",
      "B:482",
      "B:483",
      "B:484",
      "B:485",
      "B:486",
      "B:487",
      "B:488",
      "B:489",
      "B:49",
      "B:490",
      "B:491",
      "B:492",
      "B:493",
      "B:494",
      "B:495",
      "B:496",
      "B:497",
      "B:498",
      "B:499",
      "B:50",
      "B:500",
      "B:501",
      "B:502",
      "B:503",
      "B:504",
      "B:505",
      "B:506",
      "B:507",
      "B:508",
      "B:509",
      "B:51",
      "B:510",
      "B:511",
      "B:512",
      "B:513",
      "B:514",
      "B:515",
      "B:516",
      "B:517",
      "B:518",
      "B:519",
      "B:52",
      "B:520",
      "B:521",
      "B:522",
      "B:523",
      "B:524",
      "B:525",
      "B:526",
      "B:527",
      "B:528",
      "B:529",
      "B:53",
      "B:530",
      "B:531",
      "B:532",
      "B:533",
      "B:534",
      "B:535",
      "B:536",
      "B:537",
      "B:538",
      "B:539",
      "B:54",
      "B:540",
      "B:541",
      "B:542",
      "B:543",
      "B:544",
      "B:545",
      "B:546",
      "B:547",
      "B:548",
      "B:549",
      "B:55",
      "B:550",
      "B:551",
      "B:552",
      "B:553",
      "B:554",
      "B:555",
      "B:556",
      "B:557",
      "B:558",
      "B:559",
      "B:56",
      "B:560",
      "B:561",
      "B:562",
      "B:563",
      "B:564",
      "B:565",
      "B:566",
      "B:567",
      "B:568",
      "B:569",
      "B:57",
      "B:570",
      "B:571",
      "B:572",
      "B:573",
      "B:574",
      "B:575",
      "B:576",
      "B:577",
      "B:578",
      "B:579",
      "B:58",
      "B:580",
      "B:581",
      "B:582",
      "B:583",
      "B:584",
      "B:585",
      "B:586",
      "B:587",
      "B:588",
      "B:589",
      "B:59",
      "B:590",
      "B:591",
      "B:592",
      "B:593",
      "B:594",
      "B:595",
      "B:596",
      "B:597",
      "B:598",
      "B:599",
      "B:60",
      "B:600",
      "B:601",
      "B:602",
      "B:603",
      "B:604",
      "B:605",
      "B:606",
      "B:607",
      "B:608",
      "B:609",
      "B:61",
      "B:610",
      "B:611",
      "B:612",
      "B:613",
      "B:614",
      "B:615",
      "B:616",
      "B:617",
      "B:618",
      "B:619",
      "B:62",
      "B:620",
      "B:621",
      "B:622",
      "B:623",
      "B:624",
      "B:625",
      "B:626",
      "B:627",
      "B:628",
      "B:629",
      "B:63",
      "B:630",
      "B:631",
      "B:632",
      "B:633",
      "B:634",
      "B:635",
      "B:636",
      "B:637",
      "B:638",
      "B:639",
      "B:64",
      "B:640",
      "B:641",
      "B:642",
      "B:643",
      "B:644",
      "B:645",
      "B:646",
      "B:647",
      "B:648",
      "B:649",
      "B:65",
      "B:650",
      "B:651",
      "B:652",
      "B:653",
      "B:654",
      "B:655",
      "B:656",
      "B:657",
      "B:658",
      "B:659",
      "B:66",
      "B:660",
      "B:661",
      "B:662",
      "B:663",
      "B:664",
      "B:665",
      "B:666",
      "B:667",
      "B:668",
      "B:669",
      "B:67",
      "B:670",
      "B:671",
      "B:672",
      "B:673",
      "B:674",
      "B:675",
      "B:676",
      "B:677",
      "B:678",
      "B:679",
      "B:68",
      "B:680",
      "B:681",
      "B:682",
      "B:683",
      "B:684",
      "B:685",
      "B:686",
      "B:687",
      "B:688",
      "B:689",
      "B:69",
      "B:690",
      "B:691",
      "B:692",
      "B:693",
      "B:694",
      "B:695",
      "B:696",
      "B:697",
      "B:698",
      "B:699",
      "B:70",
      "B:700",
      "B:701",
      "B:702",
      "B:703",
      "B:704",
      "B:705",
      "B:706",
      "B:707",
      "B:708",
      "B:709",
      "B:71",
      "B:710",
      "B:711",
      "B:712",
      "B:713",
      "B:714",
      "B:715",
      "B:716",
      "B:717",
      "B:718",
      "B:719",
      "B:72",
      "B:720",
      "B:721",
      "B:722",
      "B:723",
      "B:724",
      "B:725",
      "B:726",
      "B:727",
      "B:728",
      "B:729",
      "B:73",
      "B:730",
      "B:731",
      "B:732",
      "B:733",
      "B:734",
      "B:735",
      "B:736",
      "B:737",
      "B:738",
      "B:739",
      "B:74",
      "B:740",
      "B:741",
      "B:742",
      "B:743",
      "B:744",
      "B:745",
      "B:746",
      "B:747",
      "B:748",
      "B:749",
      "B:75",
      "B:750",
      "B:751",
      "B:752",
      "B:753",
      "B:754",
      "B:755",
      "B:76",
      "B:77",
      "B:78",
      "B:79",
      "B:80",
      "B:81",
      "B:82",
      "B:83",
      "B:84",
      "B:85",
      "B:86",
      "B:87",
      "B:88",
      "B:89",
      "B:90",
      "B:91",
      "B:92",
      "B:93",
      "B:94",
      "B:95",
      "B:96",
      "B:97",
      "B:98",
      "B:99"
    ],
    "B:35": [
      "B:100",
      "B:101",
      "B:102",
      "B:103",
      "B:104",
      "B:105",
      "B:106",
      "B:107",
      "B:108",
      "B:109",
      "B:110",
      "B:111",
      "B:112",
      "B:113",
      "B:114",
      "B:115",
      "B:116",
      "B:117",
      "B:118",
      "B:119",
      "B:120",
      "B:121",
      "B:122",
      "B:123",
      "B:124",
      "B:125",
      "B:126",
      "B:127",
      "B:128",
      "B:129",
      "B:130",
      "B:131",
      "B:132",
      "B:133",
      "B:134",
      "B:135",
      "B:136",
      "B:137",
      "B:138",
      "B:139",
      "B:140",
      "B:141",
      "B:142",
      "B:143",
      "B:144",
      "B:145",
      "B:146",
      "B:147",
      "B:148",
      "B:149",
      "B:150",
      "B:151",
      "B:152",
      "B:153",
      "B:154",
      "B:155",
      "B:156",
      "B:157",
      "B:158",
      "B:159",
      "B:160",
      "B:161",
      "B:162",
      "B:163",
      "B:164",
      "B:165",
      "B:166",
      "B:167",
      "B:168",
      "B:169",
      "B:170",
      "B:171",
      "B:172",
      "B:173",
      "B:174",
      "B:175",
      "B:176",
      "B:177",
      "B:178",
      "B:179",
      "B:180",
      "B:181",
      "B:182",
      "B:183",
      "B:184",
      "B:185",
      "B:186",
      "B:187",
      "B:188",
      "B:189",
      "B:190",
      "B:191",
      "B:192",
      "B:193",
      "B:194",
      "B:195",
      "B:196",
      "B:197",
      "B:198",
      "B:199",
      "B:200",
      "B:201",
      "B:202",
      "B:203",
      "B:204",
      "B:205",
      "B:206",
      "B:207",
      "B:208",
      "B:209",
      "B:210",
      "B:211",
      "B:212",
      "B:213",
      "B:214",
      "B:215",
      "B:216",
      "B:217",
      "B:218",
      "B:219",
      "B:220",
      "B:221",
      "B:222",
      "B:223",
      "B:224",
      "B:225",
      "B:226",
      "B:227",
      "B:228",
      "B:229",
      "B:230",
      "B:231",
      "B:232",
      "B:233",
      "B:234",
      "B:235",
      "B:236",
      "B:237",
      "B:238",
      "B:239",
      "B:240",
      "B:241",
      "B:242",
      "B:243",
      "B:244",
      "B:245",
      "B:246",
      "B:247",
      "B:248",
      "B:249",
      "B:250",
      "B:251",
      "B:252",
      "B:253",
      "B:254",
      "B:255",
      "B:256",
      "B:257",
      "B:258",
      "B:259",
      "B:260",
      "B:261",
      "B:262",
      "B:263",
      "B:264",
      "B:265",
      "B:266",
      "B:267",
      "B:268",
      "B:269",
      "B:27",
      "B:270",
      "B:271",
      "B:272",
      "B:273",
      "B:274",
      "B:275",
      "B:276",
      "B:277",
      "B:278",
      "B:279",
      "B:28",
      "B:280",
      "B:281",
      "B:282",
      "B:283",
      "B:284",
      "B:285",
      "B:286",
      "B:287",
      "B:288",
      "B:289",
      "B:29",
      "B:290",
      "B:291",
      "B:292",
      "B:293",
      "B:294",
      "B:295",
      "B:296",
      "B:297",
      "B:298",
      "B:299",
      "B:30",
      "B:300",
      "B:301",
      "B:302",
      "B:303",
      "B:304",
      "B:305",
      "B:306",
      "B:307",
      "B:308",
      "B:309",
      "B:31",
      "B:310",
      "B:311",
      "B:312",
      "B:313",
      "B:314",
      "B:315",
      "B:316",
      "B:317",
      "B:318",
      "B:319",
      "B:32",
      "B:320",
      "B:321",
      "B:322",
      "B:323",
      "B:324",
      "B:325",
      "B:326",
      "B:327",
      "B:328",
      "B:329",
      "B:33",
      "B:330",
      "B:331",
      "B:332",
      "B:333",
      "B:334",
      "B:335",
      "B:336",
      "B:337",
      "B:338",
      "B:339",
      "B:34",
      "B:340",
      "B:341",
      "B:342",
      "B:343",
      "B:344",
      "B:345",
      "B:346",
      "B:347",
      "B:348",
      "B:349",
      "B:350",
      "B:351",
      "B:352",
      "B:353",
      "B:354",
      "B:355",
      "B:356",
      "B:357",
      "B:358",
      "B:359",
      "B:36",
      "B:360",
      "B:361",
      "B:362",
      "B:363",
      "B:364",
      "B:365",
      "B:366",
      "B:367",
      "B:368",
      "B:369",
      "B:37",
      "B:370",
      "B:371",
      "B:372",
      "B:373",
      "B:374",
      "B:375",
      "B:376",
      "B:377",
      "B:378",
      "B:379",
      "B:38",
      "B:380",
      "B:381",
      "B:382",
      "B:383",
      "B:384",
      "B:385",
      "B:386",
      "B:387",
      "B:388",
      "B:389",
      "B:39",
      "B:390",
      "B:391",
      "B:392",
      "B:393",
      "B:394",
      "B:395",
      "B:396",
      "B:397",
      "B:398",
      "B:399",
      "B:40",
      "B:400",
      "B:401",
      "B:402",
      "B:403",
      "B:404",
      "B:405",
      "B:406",
      "B:407",
      "B:408",
      "B:409",
      "B:41",
      "B:410",
      "B:411",
      "B:412",
      "B:413",
      "B:414",
      "B:415",
      "B:416",
      "B:417",
      "B:418",
      "B:419",
      "B:42",
      "B:420",
      "B:421",
      "B:422",
      "B:423",
      "B:424",
      "B:425",
      "B:426",
      "B:427",
      "B:428",
      "B:429",
      "B:43",
      "B:430",
      "B:431",
      "B:432",
      "B:433",
      "B:434",
      "B:435",
      "B:436",
      "B:437",
      "B:438",
      "B:439",
      "B:44",
      "B:440",
      "B:441",
      "B:442",
      "B:443",
      "B:444",
      "B:445",
      "B:446",
      "B:447",
      "B:448",
      "B:449",
      "B:45",
      "B:450",
      "B:451",
      "B:452",
      "B:453",
      "B:454",
      "B:455",
      "B:456",
      "B:457",
      "B:458",
      "B:459",
      "B:46",
      "B:460",
      "B:461",
      "B:462",
      "B:463",
      "B:464",
      "B:465",
      "B:466",
      "B:467",
      "B:468",
      "B:469",
      "B:47",
      "B:470",
      "B:471",
      "B:472",
      "B:473",
      "B:474",
      "B:475",
      "B:476",
      "B:477",
      "B:478",
      "B:479",
      "B:48",
      "B:480",
      "B:481",
      "B:482",
      "B:483",
      "B:484",
      "B:485",
      "B:486",
      "B:487",
      "B:488",
      "B:489",
      "B:49",
      "B:490",
      "B:491",
      "B:492",
      "B:493",
      "B:494",
      "B:495",
      "B:496",
      "B:497",
      "B:498",
      "B:499",
      "B:50",
      "B:500",
      "B:501",
      "B:502",
      "B:503",
      "B:504",
      "B:505",
      "B:506",
      "B:507",
      "B:508",
      "B:509",
      "B:51",
      "B:510",
      "B:511",
      "B:512",
      "B:513",
      "B:514",
      "B:515",
      "B:516",
      "B:517",
      "B:518",
      "B:519",
      "B:52",
      "B:520",
      "B:521",
      "B:522",
      "B:523",
      "B:524",
      "B:525",
      "B:526",
      "B:527",
      "B:528",
      "B:529",
      "B:53",
      "B:530",
      "B:531",
      "B:532",
      "B:533",
      "B:534",
      "B:535",
      "B:536",
      "B:537",
      "B:538",
      "B:539",
      "B:54",
      "B:540",
      "B:541",
      "B:542",
      "B:543",
      "B:544",
      "B:545",
      "B:546",
      "B:547",
      "B:548",
      "B:549",
      "B:55",
      "B:550",
      "B:551",
      "B:552",
      "B:553",
      "B:554",
      "B:555",
      "B:556",
      "B:557",
      "B:558",
      "B:559",
      "B:56",
      "B:560",
      "B:561",
      "B:562",
      "B:563",
      "B:564",
      "B:565",
      "B:566",
      "B:567",
      "B:568",
      "B:569",
      "B:57",
      "B:570",
      "B:571",
      "B:572",
      "B:573",
      "B:574",
      "B:575",
      "B:576",
      "B:577",
      "B:578",
      "B:579",
      "B:58",
      "B:580",
      "B:581",
      "B:582",
      "B:583",
      "B:584",
      "B:585",
      "B:586",
      "B:587",
      "B:588",
      "B:589",
      "B:59",
      "B:590",
      "B:591",
      "B:592",
      "B:593",
      "B:594",
      "B:595",
      "B:596",
      "B:597",
      "B:598",
      "B:599",
      "B:60",
      "B:600",
      "B:601",
      "B:602",
      "B:603",
      "B:604",
      "B:605",
      "B:606",
      "B:607",
      "B:608",
      "B:609",
      "B:61",
      "B:610",
      "B:611",
      "B:612",
      "B:613",
      "B:614",
      "B:615",
      "B:616",
      "B:617",
      "B:618",
      "B:619",
      "B:62",
      "B:620",
      "B:621",
      "B:622",
      "B:623",
      "B:624",
      "B:625",
      "B:626",
      "B:627",
      "B:628",
      "B:629",
      "B:63",
      "B:630",
      "B:631",
      "B:632",
      "B:633",
      "B:634",
      "B:635",
      "B:636",
      "B:637",
      "B:638",
      "B:639",
      "B:64",
      "B:640",
      "B:641",
      "B:642",
      "B:643",
      "B:644",
      "B:645",
      "B:646",
      "B:647",
      "B:648",
      "B:649",
      "B:65",
      "B:650",
      "B:651",
      "B:652",
      "B:653",
      "B:654",
      "B:655",
      "B:656",
      "B:657",
      "B:658",
      "B:659",
      "B:66",
      "B:660",
      "B:661",
      "B:662",
      "B:663",
      "B:664",
      "B:665",
      "B:666",
      "B:667",
      "B:668",
      "B:669",
      "B:67",
      "B:670",
      "B:671",
      "B:672",
      "B:673",
      "B:674",
      "B:675",
      "B:676",
      "B:677",
      "B:678",
      "B:679",
      "B:68",
      "B:680",
      "B:681",
      "B:682",
      "B:683",
      "B:684",
      "B:685",
      "B:686",
      "B:687",
      "B:688",
      "B:689",
      "B:69",
      "B:690",
      "B:691",
      "B:692",
      "B:693",
      "B:694",
      "B:695",
      "B:696",
      "B:697",
      "B:698",
      "B:699",
      "B:70",
      "B:700",
      "B:701",
      "B:702",
      "B:703",
      "B:704",
      "B:705",
      "B:706",
      "B:707",
      "B:708",
      "B:709",
      "B:71",
      "B:710",
      "B:711",
      "B:712",
      "B:713",
      "B:714",
      "B:715",
      "B:716",
      "B:717",
      "B:718",
      "B:719",
      "B:72",
      "B:720",
      "B:721",
      "B:722",
      "B:723",
      "B:724",
      "B:725",
      "B:726",
      "B:727",
      "B:728",
      "B:729",
      "B:73",
      "B:730",
      "B:731",
      "B:732",
      "B:733",
      "B:734",
      "B:735",
      "B:736",
      "B:737",
      "B:738",
      "B:739",
      "B:74",
      "B:740",
      "B:741",
      "B:742",
      "B:743",
      "B:744",
      "B:745",
      "B:746",
      "B:747",
      "B:748",
      "B:749",
      "B:75",
      "B:750",
      "B:751",
      "B:752",
      "B:753",
      "B:754",
      "B:755",
      "B:76",
      "B:77",
      "B:78",
      "B:79",
      "B:80",
      "B:81",
      "B:82",
      "B:83",
      "B:84",
      "B:85",
      "B:86",
      "B:87",
      "B:88",
      "B:89",
      "B:90",
      "B:91",
      "B:92",
      "B:93",
      "B:94",
      "B:95",
      "B:96",
      "B:97",
      "B:98",
      "B:99"
    ],
    "B:36": [
      "B:100",
      "B:101",
      "B:102",
      "B:103",
      "B:104",
      "B:105",
      "B:106",
      "B:107",
      "B:108",
      "B:109",
      "B:110",
      "B:111",
      "B:112",
      "B:113",
      "B:114",
      "B:115",
      "B:116",
      "B:117",
      "B:118",
      "B:119",
      "B:120",
      "B:121",
      "B:122",
      "B:123",
      "B:124",
      "B:125",
      "B:126",
      "B:127",
      "B:128",
      "B:129",
      "B:130",
      "B:131",
      "B:132",
      "B:133",
      "B:134",
      "B:135",
      "B:136",
      "B:137",
      "B:138",
      "B:139",
      "B:140",
      "B:141",
      "B:142",
      "B:143",
      "B:144",
      "B:145",
      "B:146",
      "B:147",
      "B:148",
      "B:149",
      "B:150",
      "B:151",
      "B:152",
      "B:153",
      "B:154",
      "B:155",
      "B:156",
      "B:157",
      "B:158",
      "B:159",
      "B:160",
      "B:161",
      "B:162",
      "B:163",
      "B:164",
      "B:165",
      "B:166",
      "B:167",
      "B:168",
      "B:169",
      "B:170",
      "B:171",
      "B:172",
      "B:173",
      "B:174",
      "B:175",
      "B:176",
      "B:177",
      "B:178",
      "B:179",
      "B:180",
      "B:181",
      "B:182",
      "B:183",
      "B:184",
      "B:185",
      "B:186",
      "B:187",
      "B:188",
      "B:189",
      "B:190",
      "B:191",
      "B:192",
      "B:193",
      "B:194",
      "B:195",
      "B:196",
      "B:197",
      "B:198",
      "B:199",
      "B:200",
      "B:201",
      "B:202",
      "B:203",
      "B:204",
      "B:205",
      "B:206",
      "B:207",
      "B:208",
      "B:209",
      "B:210",
      "B:211",
      "B:212",
      "B:213",
      "B:214",
      "B:215",
      "B:216",
      "B:217",
      "B:218",
      "B:219",
      "B:220",
      "B:221",
      "B:222",
      "B:223",
      "B:224",
      "B:225",
      "B:226",
      "B:227",
      "B:228",
      "B:229",
      "B:230",
      "B:231",
      "B:232",
      "B:233",
      "B:234",
      "B:235",
      "B:236",
      "B:237",
      "B:238",
      "B:239",
      "B:240",
      "B:241",
      "B:242",
      "B:243",
      "B:244",
      "B:245",
      "B:246",
      "B:247",
      "B:248",
      "B:249",
      "B:250",
      "B:251",
      "B:252",
      "B:253",
      "B:254",
      "B:255",
      "B:256",
      "B:257",
      "B:258",
      "B:259",
      "B:260",
      "B:261",
      "B:262",
      "B:263",
      "B:264",
      "B:265",
      "B:266",
      "B:267",
      "B:268",
      "B:269",
      "B:27",
      "B:270",
      "B:271",
      "B:272",
      "B:273",
      "B:274",
      "B:275",
      "B:276",
      "B:277",
      "B:278",
      "B:279",
      "B:28",
      "B:280",
      "B:281",
      "B:282",
      "B:283",
      "B:284",
      "B:285",
      "B:286",
      "B:287",
      "B:288",
      "B:289",
      "B:29",
      "B:290",
      "B:291",
      "B:292",
      "B:293",
      "B:294",
      "B:295",
      "B:296",
      "B:297",
      "B:298",
      "B:299",
      "B:30",
      "B:300",
      "B:301",
      "B:302",
      "B:303",
      "B:304",
      "B:305",
      "B:306",
      "B:307",
      "B:308",
      "B:309",
      "B:31",
      "B:310",
      "B:311",
      "B:312",
      "B:313",
      "B:314",
      "B:315",
      "B:316",
      "B:317",
      "B:318",
      "B:319",
      "B:32",
      "B:320",
      "B:321",
      "B:322",
      "B:323",
      "B:324",
      "B:325",
      "B:326",
      "B:327",
      "B:328",
      "B:329",
      "B:33",
      "B:330",
      "B:331",
      "B:332",
      "B:333",
      "B:334",
      "B:335",
      "B:336",
      "B:337",
      "B:338",
      "B:339",
      "B:34",
      "B:340",
      "B:341",
      "B:342",
      "B:343",
      "B:344",
      "B:345",
      "B:346",
      "B:347",
      "B:348",
      "B:349",
      "B:35",
      "B:350",
      "B:351",
      "B:352",
      "B:353",
      "B:354",
      "B:355",
      "B:356",
      "B:357",
      "B:358",
      "B:359",
      "B:360",
      "B:361",
      "B:362",
      "B:363",
      "B:364",
      "B:365",
      "B:366",
      "B:367",
      "B:368",
      "B:369",
      "B:37",
      "B:370",
      "B:371",
      "B:372",
      "B:373",
      "B:374",
      "B:375",
      "B:376",
      "B:377",
      "B:378",
      "B:379",
      "B:38",
      "B:380",
      "B:381",
      "B:382",
      "B:383",
      "B:384",
      "B:385",
      "B:386",
      "B:387",
      "B:388",
      "B:389",
      "B:39",
      "B:390",
      "B:391",
      "B:392",
      "B:393",
      "B:394",
      "B:395",
      "B:396",
      "B:397",
      "B:398",
      "B:399",
      "B:40",
      "B:400",
      "B:401",
      "B:402",
      "B:403",
      "B:404",
      "B:405",
      "B:406",
      "B:407",
      "B:408",
      "B:409",
      "B:41",
      "B:410",
      "B:411",
      "B:412",
      "B:413",
      "B:414",
      "B:415",
      "B:416",
      "B:417",
      "B:418",
      "B:419",
      "B:42",
      "B:420",
      "B:421",
      "B:422",
      "B:423",
      "B:424",
      "B:425",
      "B:426",
      "B:427",
      "B:428",
      "B:429",
      "B:43",
      "B:430",
      "B:431",
      "B:432",
      "B:433",
      "B:434",
      "B:435",
      "B:436",
      "B:437",
      "B:438",
      "B:439",
      "B:44",
      "B:440",
      "B:441",
      "B:442",
      "B:443",
      "B:444",
      "B:445",
      "B:446",
      "B:447",
      "B:448",
      "B:449",
      "B:45",
      "B:450",
      "B:451",
      "B:452",
      "B:453",
      "B:454",
      "B:455",
      "B:456",
      "B:457",
      "B:458",
      "B:459",
      "B:46",
      "B:460",
      "B:461",
      "B:462",
      "B:463",
      "B:464",
      "B:465",
      "B:466",
      "B:467",
      "B:468",
      "B:469",
      "B:47",
      "B:470",
      "B:471",
      "B:472",
      "B:473",
      "B:474",
      "B:475",
      "B:476",
      "B:477",
      "B:478",
      "B:479",
      "B:48",
      "B:480",
      "B:481",
      "B:482",
      "B:483",
      "B:484",
      "B:485",
      "B:486",
      "B:487",
      "B:488",
      "B:489",
      "B:49",
      "B:490",
      "B:491",
      "B:492",
      "B:493",
      "B:494",
      "B:495",
      "B:496",
      "B:497",
      "B:498",
      "B:499",
      "B:50",
      "B:500",
      "B:501",
      "B:502",
      "B:503",
      "B:504",
      "B:505",
      "B:506",
      "B:507",
      "B:508",
      "B:509",
      "B:51",
      "B:510",
      "B:511",
      "B:512",
      "B:513",
      "B:514",
      "B:515",
      "B:516",
      "B:517",
      "B:518",
      "B:519",
      "B:52",
      "B:520",
      "B:521",
      "B:522",
      "B:523",
      "B:524",
      "B:525",
      "B:526",
      "B:527",
      "B:528",
      "B:529",
      "B:53",
      "B:530",
      "B:531",
      "B:532",
      "B:533",
      "B:534",
      "B:535",
      "B:536",
      "B:537",
      "B:538",
      "B:539",
      "B:54",
      "B:540",
      "B:541",
      "B:542",
      "B:543",
      "B:544",
      "B:545",
      "B:546",
      "B:547",
      "B:548",
      "B:549",
      "B:55",
      "B:550",
      "B:551",
      "B:552",
      "B:553",
      "B:554",
      "B:555",
      "B:556",
      "B:557",
      "B:558",
      "B:559",
      "B:56",
      "B:560",
      "B:561",
      "B:562",
      "B:563",
      "B:564",
      "B:565",
      "B:566",
      "B:567",
      "B:568",
      "B:569",
      "B:57",
      "B:570",
      "B:571",
      "B:572",
      "B:573",
      "B:574",
      "B:575",
      "B:576",
      "B:577",
      "B:578",
      "B:579",
      "B:58",
      "B:580",
      "B:581",
      "B:582",
      "B:583",
      "B:584",
      "B:585",
      "B:586",
      "B:587",
      "B:588",
      "B:589",
      "B:59",
      "B:590",
      "B:591",
      "B:592",
      "B:593",
      "B:594",
      "B:595",
      "B:596",
      "B:597",
      "B:598",
      "B:599",
      "B:60",
      "B:600",
      "B:601",
      "B:602",
      "B:603",
      "B:604",
      "B:605",
      "B:606",
      "B:607",
      "B:608",
      "B:609",
      "B:61",
      "B:610",
      "B:611",
      "B:612",
      "B:613",
      "B:614",
      "B:615",
      "B:616",
      "B:617",
      "B:618",
      "B:619",
      "B:62",
      "B:620",
      "B:621",
      "B:622",
      "B:623",
      "B:624",
      "B:625",
      "B:626",
      "B:627",
      "B:628",
      "B:629",
      "B:63",
      "B:630",
      "B:631",
      "B:632",
      "B:633",
      "B:634",
      "B:635",
      "B:636",
      "B:637",
      "B:638",
      "B:639",
      "B:64",
      "B:640",
      "B:641",
      "B:642",
      "B:643",
      "B:644",
      "B:645",
      "B:646",
      "B:647",
      "B:648",
      "B:649",
      "B:65",
      "B:650",
      "B:651",
      "B:652",
      "B:653",
      "B:654",
      "B:655",
      "B:656",
      "B:657",
      "B:658",
      "B:659",
      "B:66",
      "B:660",
      "B:661",
      "B:662",
      "B:663",
      "B:664",
      "B:665",
      "B:666",
      "B:667",
      "B:668",
      "B:669",
      "B:67",
      "B:670",
      "B:671",
      "B:672",
      "B:673",
      "B:674",
      "B:675",
      "B:676",
      "B:677",
      "B:678",
      "B:679",
      "B:68",
      "B:680",
      "B:681",
      "B:682",
      "B:683",
      "B:684",
      "B:685",
      "B:686",
      "B:687",
      "B:688",
      "B:689",
      "B:69",
      "B:690",
      "B:691",
      "B:692",
      "B:693",
      "B:694",
      "B:695",
      "B:696",
      "B:697",
      "B:698",
      "B:699",
      "B:70",
      "B:700",
      "B:701",
      "B:702",
      "B:703",
      "B:704",
      "B:705",
      "B:706",
      "B:707",
      "B:708",
      "B:709",
      "B:71",
      "B:710",
      "B:711",
      "B:712",
      "B:713",
      "B:714",
      "B:715",
      "B:716",
      "B:717",
      "B:718",
      "B:719",
      "B:72",
      "B:720",
      "B:721",
      "B:722",
      "B:723",
      "B:724",
      "B:725",
      "B:726",
      "B:727",
      "B:728",
      "B:729",
      "B:73",
      "B:730",
      "B:731",
      "B:732",
      "B:733",
      "B:734",
      "B:735",
      "B:736",
      "B:737",
      "B:738",
      "B:739",
      "B:74",
      "B:740",
      "B:741",
      "B:742",
      "B:743",
      "B:744",
      "B:745",
      "B:746",
      "B:747",
      "B:748",
      "B:749",
      "B:75",
      "B:750",
      "B:751",
      "B:752",
      "B:753",
      "B:754",
      "B:755",
      "B:76",
      "B:77",
      "B:78",
      "B:79",
      "B:80",
      "B:81",
      "B:82",
      "B:83",
      "B:84",
      "B:85",
      "B:86",
      "B:87",
      "B:88",
      "B:89",
      "B:90",
      "B:91",
      "B:92",
      "B:93",
      "B:94",
      "B:95",
      "B:96",
      "B:97",
      "B:98",
      "B:99"
    ],
    "B:37": [
      "B:100",
      "B:101",
      "B:102",
      "B:103",
      "B:104",
      "B:105",
      "B:106",
      "B:107",
      "B:108",
      "B:109",
      "B:110",
      "B:111",
      "B:112",
      "B:113",
      "B:114",
      "B:115",
      "B:116",
      "B:117",
      "B:118",
      "B:119",
      "B:120",
      "B:121",
      "B:122",
      "B:123",
      "B:124",
      "B:125",
      "B:126",
      "B:127",
      "B:128",
      "B:129",
      "B:130",
      "B:131",
      "B:132",
      "B:133",
      "B:134",
      "B:135",
      "B:136",
      "B:137",
      "B:138",
      "B:139",
      "B:140",
      "B:141",
      "B:142",
      "B:143",
      "B:144",
      "B:145",
      "B:146",
      "B:147",
      "B:148",
      "B:149",
      "B:150",
      "B:151",
      "B:152",
      "B:153",
      "B:154",
      "B:155",
      "B:156",
      "B:157",
      "B:158",
      "B:159",
      "B:160",
      "B:161",
      "B:162",
      "B:163",
      "B:164",
      "B:165",
      "B:166",
      "B:167",
      "B:168",
      "B:169",
      "B:170",
      "B:171",
      "B:172",
      "B:173",
      "B:174",
      "B:175",
      "B:176",
      "B:177",
      "B:178",
      "B:179",
      "B:180",
      "B:181",
      "B:182",
      "B:183",
      "B:184",
      "B:185",
      "B:186",
      "B:187",
      "B:188",
      "B:189",
      "B:190",
      "B:191",
      "B:192",
      "B:193",
      "B:194",
      "B:195",
      "B:196",
      "B:197",
      "B:198",
      "B:199",
      "B:200",
      "B:201",
      "B:202",
      "B:203",
      "B:204",
      "B:205",
      "B:206",
      "B:207",
      "B:208",
      "B:209",
      "B:210",
      "B:211",
      "B:212",
      "B:213",
      "B:214",
      "B:215",
      "B:216",
      "B:217",
      "B:218",
      "B:219",
      "B:220",
      "B:221",
      "B:222",
      "B:223",
      "B:224",
      "B:225",
      "B:226",
      "B:227",
      "B:228",
      "B:229",
      "B:230",
      "B:231",
      "B:232",
      "B:233",
      "B:234",
      "B:235",
      "B:236",
      "B:237",
      "B:238",
      "B:239",
      "B:240",
      "B:241",
      "B:242",
      "B:243",
      "B:244",
      "B:245",
      "B:246",
      "B:247",
      "B:248",
      "B:249",
      "B:250",
      "B:251",
      "B:252",
      "B:253",
      "B:254",
      "B:255",
      "B:256",
      "B:257",
      "B:258",
      "B:259",
      "B:260",
      "B:261",
      "B:262",
      "B:263",
      "B:264",
      "B:265",
      "B:266",
      "B:267",
      "B:268",
      "B:269",
      "B:27",
      "B:270",
      "B:271",
      "B:272",
      "B:273",
      "B:274",
      "B:275",
      "B:276",
      "B:277",
      "B:278",
      "B:279",
      "B:28",
      "B:280",
      "B:281",
      "B:282",
      "B:283",
      "B:284",
      "B:285",
      "B:286",
      "B:287",
      "B:288",
      "B:289",
      "B:29",
      "B:290",
      "B:291",
      "B:292",
      "B:293",
      "B:294",
      "B:295",
      "B:296",
      "B:297",
      "B:298",
      "B:299",
      "B:30",
      "B:300",
      "B:301",
      "B:302",
      "B:303",
      "B:304",
      "B:305",
      "B:306",
      "B:307",
      "B:308",
      "B:309",
      "B:31",
      "B:310",
      "B:311",
      "B:312",
      "B:313",
      "B:314",
      "B:315",
      "B:316",
      "B:317",
      "B:318",
      "B:319",
      "B:32",
      "B:320",
      "B:321",
      "B:322",
      "B:323",
      "B:324",
      "B:325",
      "B:326",
      "B:327",
      "B:328",
      "B:329",
      "B:33",
      "B:330",
      "B:331",
      "B:332",
      "B:333",
      "B:334",
      "B:335",
      "B:336",
      "B:337",
      "B:338",
      "B:339",
      "B:34",
      "B:340",
      "B:341",
      "B:342",
      "B:343",
      "B:344",
      "B:345",
      "B:346",
      "B:347",
      "B:348",
      "B:349",
      "B:35",
      "B:350",
      "B:351",
      "B:352",
      "B:353",
      "B:354",
      "B:355",
      "B:356",
      "B:357",
      "B:358",
      "B:359",
      "B:36",
      "B:360",
      "B:361",
      "B:362",
      "B:363",
      "B:364",
      "B:365",
      "B:366",
      "B:367",
      "B:368",
      "B:369",
      "B:370",
      "B:371",
      "B:372",
      "B:373",
      "B:374",
      "B:375",
      "B:376",
      "B:377",
      "B:378",
      "B:379",
      "B:38",
      "B:380",
      "B:381",
      "B:382",
      "B:383",
      "B:384",
      "B:385",
      "B:386",
      "B:387",
      "B:388",
      "B:389",
      "B:39",
      "B:390",
      "B:391",
      "B:392",
      "B:393",
      "B:394",
      "B:395",
      "B:396",
      "B:397",
      "B:398",
      "B:399",
      "B:40",
      "B:400",
      "B:401",
      "B:402",
      "B:403",
      "B:404",
      "B:405",
      "B:406",
      "B:407",
      "B:408",
      "B:409",
      "B:41",
      "B:410",
      "B:411",
      "B:412",
      "B:413",
      "B:414",
      "B:415",
      "B:416",
      "B:417",
      "B:418",
      "B:419",
      "B:42",
      "B:420",
      "B:421",
      "B:422",
      "B:423",
      "B:424",
      "B:425",
      "B:426",
      "B:427",
      "B:428",
      "B:429",
      "B:43",
      "B:430",
      "B:431",
      "B:432",
      "B:433",
      "B:434",
      "B:435",
      "B:436",
      "B:437",
      "B:438",
      "B:439",
      "B:44",
      "B:440",
      "B:441",
      "B:442",
      "B:443",
      "B:444",
      "B:445",
      "B:446",
      "B:447",
      "B:448",
      "B:449",
      "B:45",
      "B:450",
      "B:451",
      "B:452",
      "B:453",
      "B:454",
      "B:455",
      "B:456",
      "B:457",
      "B:458",
      "B:459",
      "B:46",
      "B:460",
      "B:461",
      "B:462",
      "B:463",
      "B:464",
      "B:465",
      "B:466",
      "B:467",
      "B:468",
      "B:469",
      "B:47",
      "B:470",
      "B:471",
      "B:472",
      "B:473",
      "B:474",
      "B:475",
      "B:476",
      "B:477",
      "B:478",
      "B:479",
      "B:48",
      "B:480",
      "B:481",
      "B:482",
      "B:483",
      "B:484",
      "B:485",
      "B:486",
      "B:487",
      "B:488",
      "B:489",
      "B:49",
      "B:490",
      "B:491",
      "B:492",
      "B:493",
      "B:494",
      "B:495",
      "B:496",
      "B:497",
      "B:498",
      "B:499",
      "B:50",
      "B:500",
      "B:501",
      "B:502",
      "B:503",
      "B:504",
      "B:505",
      "B:506",
      "B:507",
      "B:508",
      "B:509",
      "B:51",
      "B:510",
      "B:511",
      "B:512",
      "B:513",
      "B:514",
      "B:515",
      "B:516",
      "B:517",
      "B:518",
      "B:519",
      "B:52",
      "B:520",
      "B:521",
      "B:522",
      "B:523",
      "B:524",
      "B:525",
      "B:526",
      "B:527",
      "B:528",
      "B:529",
      "B:53",
      "B:530",
      "B:531",
      "B:532",
      "B:533",
      "B:534",
      "B:535",
      "B:536",
      "B:537",
      "B:538",
      "B:539",
      "B:54",
      "B:540",
      "B:541",
      "B:542",
      "B:543",
      "B:544",
      "B:545",
      "B:546",
      "B:547",
      "B:548",
      "B:549",
      "B:55",
      "B:550",
      "B:551",
      "B:552",
      "B:553",
      "B:554",
      "B:555",
      "B:556",
      "B:557",
      "B:558",
      "B:559",
      "B:56",
      "B:560",
      "B:561",
      "B:562",
      "B:563",
      "B:564",
      "B:565",
      "B:566",
      "B:567",
      "B:568",
      "B:569",
      "B:57",
      "B:570",
      "B:571",
      "B:572",
      "B:573",
      "B:574",
      "B:575",
      "B:576",
      "B:577",
      "B:578",
      "B:579",
      "B:58",
      "B:580",
      "B:581",
      "B:582",
      "B:583",
      "B:584",
      "B:585",
      "B:586",
      "B:587",
      "B:588",
      "B:589",
      "B:59",
      "B:590",
      "B:591",
      "B:592",
      "B:593",
      "B:594",
      "B:595",
      "B:596",
      "B:597",
      "B:598",
      "B:599",
      "B:60",
      "B:600",
      "B:601",
      "B:602",
      "B:603",
      "B:604",
      "B:605",
      "B:606",
      "B:607",
      "B:608",
      "B:609",
      "B:61",
      "B:610",
      "B:611",
      "B:612",
      "B:613",
      "B:614",
      "B:615",
      "B:616",
      "B:617",
      "B:618",
      "B:619",
      "B:62",
      "B:620",
      "B:621",
      "B:622",
      "B:623",
      "B:624",
      "B:625",
      "B:626",
      "B:627",
      "B:628",
      "B:629",
      "B:63",
      "B:630",
      "B:631",
      "B:632",
      "B:633",
      "B:634",
      "B:635",
      "B:636",
      "B:637",
      "B:638",
      "B:639",
      "B:64",
      "B:640",
      "B:641",
      "B:642",
      "B:643",
      "B:644",
      "B:645",
      "B:646",
      "B:647",
      "B:648",
      "B:649",
      "B:65",
      "B:650",
      "B:651",
      "B:652",
      "B:653",
      "B:654",
      "B:655",
      "B:656",
      "B:657",
      "B:658",
      "B:659",
      "B:66",
      "B:660",
      "B:661",
      "B:662",
      "B:663",
      "B:664",
      "B:665",
      "B:666",
      "B:667",
      "B:668",
      "B:669",
      "B:67",
      "B:670",
      "B:671",
      "B:672",
      "B:673",
      "B:674",
      "B:675",
      "B:676",
      "B:677",
      "B:678",
      "B:679",
      "B:68",
      "B:680",
      "B:681",
      "B:682",
      "B:683",
      "B:684",
      "B:685",
      "B:686",
      "B:687",
      "B:688",
      "B:689",
      "B:69",
      "B:690",
      "B:691",
      "B:692",
      "B:693",
      "B:694",
      "B:695",
      "B:696",
      "B:697",
      "B:698",
      "B:699",
      "B:70",
      "B:700",
      "B:701",
      "B:702",
      "B:703",
      "B:704",
      "B:705",
      "B:706",
      "B:707",
      "B:708",
      "B:709",
      "B:71",
      "B:710",
      "B:711",
      "B:712",
      "B:713",
      "B:714",
      "B:715",
      "B:716",
      "B:717",
      "B:718",
      "B:719",
      "B:72",
      "B:720",
      "B:721",
      "B:722",
      "B:723",
      "B:724",
      "B:725",
      "B:726",
      "B:727",
      "B:728",
      "B:729",
      "B:73",
      "B:730",
      "B:731",
      "B:732",
      "B:733",
      "B:734",
      "B:735",
      "B:736",
      "B:737",
      "B:738",
      "B:739",
      "B:74",
      "B:740",
      "B:741",
      "B:742",
      "B:743",
      "B:744",
      "B:745",
      "B:746",
      "B:747",
      "B:748",
      "B:749",
      "B:75",
      "B:750",
      "B:751",
      "B:752",
      "B:753",
      "B:754",
      "B:755",
      "B:76",
      "B:77",
      "B:78",
      "B:79",
      "B:80",
      "B:81",
      "B:82",
      "B:83",
      "B:84",
      "B:85",
      "B:86",
      "B:87",
      "B:88",
      "B:89",
      "B:90",
      "B:91",
      "B:92",
      "B:93",
      "B:94",
      "B:95",
      "B:96",
      "B:97",
      "B:98",
      "B:99"
    ],
    "B:38": [
      "B:100",
      "B:101",
      "B:102",
      "B:103",
      "B:104",
      "B:105",
      "B:106",
      "B:107",
      "B:108",
      "B:109",
      "B:110",
      "B:111",
      "B:112",
      "B:113",
      "B:114",
      "B:115",
      "B:116",
      "B:117",
      "B:118",
      "B:119",
      "B:120",
      "B:121",
      "B:122",
      "B:123",
      "B:124",
      "B:125",
      "B:126",
      "B:127",
      "B:128",
      "B:129",
      "B:130",
      "B:131",
      "B:132",
      "B:133",
      "B:134",
      "B:135",
      "B:136",
      "B:137",
      "B:138",
      "B:139",
      "B:140",
      "B:141",
      "B:142",
      "B:143",
      "B:144",
      "B:145",
      "B:146",
      "B:147",
      "B:148",
      "B:149",
      "B:150",
      "B:151",
      "B:152",
      "B:153",
      "B:154",
      "B:155",
      "B:156",
      "B:157",
      "B:158",
      "B:159",
      "B:160",
      "B:161",
      "B:162",
      "B:163",
      "B:164",
      "B:165",
      "B:166",
      "B:167",
      "B:168",
      "B:169",
      "B:170",
      "B:171",
      "B:172",
      "B:173",
      "B:174",
      "B:175",
      "B:176",
      "B:177",
      "B:178",
      "B:179",
      "B:180",
      "B:181",
      "B:182",
      "B:183",
      "B:184",
      "B:185",
      "B:186",
      "B:187",
      "B:188",
      "B:189",
      "B:190",
      "B:191",
      "B:192",
      "B:193",
      "B:194",
      "B:195",
      "B:196",
      "B:197",
      "B:198",
      "B:199",
      "B:200",
      "B:201",
      "B:202",
      "B:203",
      "B:204",
      "B:205",
      "B:206",
      "B:207",
      "B:208",
      "B:209",
      "B:210",
      "B:211",
      "B:212",
      "B:213",
      "B:214",
      "B:215",
      "B:216",
      "B:217",
      "B:218",
      "B:219",
      "B:220",
      "B:221",
      "B:222",
      "B:223",
      "B:224",
      "B:225",
      "B:226",
      "B:227",
      "B:228",
      "B:229",
      "B:230",
      "B:231",
      "B:232",
      "B:233",
      "B:234",
      "B:235",
      "B:236",
      "B:237",
      "B:238",
      "B:239",
      "B:240",
      "B:241",
      "B:242",
      "B:243",
      "B:244",
      "B:245",
      "B:246",
      "B:247",
      "B:248",
      "B:249",
      "B:250",
      "B:251",
      "B:252",
      "B:253",
      "B:254",
      "B:255",
      "B:256",
      "B:257",
      "B:258",
      "B:259",
      "B:260",
      "B:261",
      "B:262",
      "B:263",
      "B:264",
      "B:265",
      "B:266",
      "B:267",
      "B:268",
      "B:269",
      "B:27",
      "B:270",
      "B:271",
      "B:272",
      "B:273",
      "B:274",
      "B:275",
      "B:276",
      "B:277",
      "B:278",
      "B:279",
      "B:28",
      "B:280",
      "B:281",
      "B:282",
      "B:283",
      "B:284",
      "B:285",
      "B:286",
      "B:287",
      "B:288",
      "B:289",
      "B:29",
      "B:290",
      "B:291",
      "B:292",
      "B:293",
      "B:294",
      "B:295",
      "B:296",
      "B:297",
      "B:298",
      "B:299",
      "B:30",
      "B:300",
      "B:301",
      "B:302",
      "B:303",
      "B:304",
      "B:305",
      "B:306",
      "B:307",
      "B:308",
      "B:309",
      "B:31",
      "B:310",
      "B:311",
      "B:312",
      "B:313",
      "B:314",
      "B:315",
      "B:316",
      "B:317",
      "B:318",
      "B:319",
      "B:32",
      "B:320",
      "B:321",
      "B:322",
      "B:323",
      "B:324",
      "B:325",
      "B:326",
      "B:327",
      "B:328",
      "B:329",
      "B:33",
      "B:330",
      "B:331",
      "B:332",
      "B:333",
      "B:334",
      "B:335",
      "B:336",
      "B:337",
      "B:338",
      "B:339",
      "B:34",
      "B:340",
      "B:341",
      "B:342",
      "B:343",
      "B:344",
      "B:345",
      "B:346",
      "B:347",
      "B:348",
      "B:349",
      "B:35",
      "B:350",
      "B:351",
      "B:352",
      "B:353",
      "B:354",
      "B:355",
      "B:356",
      "B:357",
      "B:358",
      "B:359",
      "B:36",
      "B:360",
      "B:361",
      "B:362",
      "B:363",
      "B:364",
      "B:365",
      "B:366",
      "B:367",
      "B:368",
      "B:369",
      "B:37",
      "B:370",
      "B:371",
      "B:372",
      "B:373",
      "B:374",
      "B:375",
      "B:376",
      "B:377",
      "B:378",
      "B:379",
      "B:380",
      "B:381",
      "B:382",
      "B:383",
      "B:384",
      "B:385",
      "B:386",
      "B:387",
      "B:388",
      "B:389",
      "B:39",
      "B:390",
      "B:391",
      "B:392",
      "B:393",
      "B:394",
      "B:395",
      "B:396",
      "B:397",
      "B:398",
      "B:399",
      "B:40",
      "B:400",
      "B:401",
      "B:402",
      "B:403",
      "B:404",
      "B:405",
      "B:406",
      "B:407",
      "B:408",
      "B:409",
      "B:41",
      "B:410",
      "B:411",
      "B:412",
      "B:413",
      "B:414",
      "B:415",
      "B:416",
      "B:417",
      "B:418",
      "B:419",
      "B:42",
      "B:420",
      "B:421",
      "B:422",
      "B:423",
      "B:424",
      "B:425",
      "B:426",
      "B:427",
      "B:428",
      "B:429",
      "B:43",
      "B:430",
      "B:431",
      "B:432",
      "B:433",
      "B:434",
      "B:435",
      "B:436",
      "B:437",
      "B:438",
      "B:439",
      "B:44",
      "B:440",
      "B:441",
      "B:442",
      "B:443",
      "B:444",
      "B:445",
      "B:446",
      "B:447",
      "B:448",
      "B:449",
      "B:45",
      "B:450",
      "B:451",
      "B:452",
      "B:453",
      "B:454",
      "B:455",
      "B:456",
      "B:457",
      "B:458",
      "B:459",
      "B:46",
      "B:460",
      "B:461",
      "B:462",
      "B:463",
      "B:464",
      "B:465",
      "B:466",
      "B:467",
      "B:468",
      "B:469",
      "B:47",
      "B:470",
      "B:471",
      "B:472",
      "B:473",
      "B:474",
      "B:475",
      "B:476",
      "B:477",
      "B:478",
      "B:479",
      "B:48",
      "B:480",
      "B:481",
      "B:482",
      "B:483",
      "B:484",
      "B:485",
      "B:486",
      "B:487",
      "B:488",
      "B:489",
      "B:49",
      "B:490",
      "B:491",
      "B:492",
      "B:493",
      "B:494",
      "B:495",
      "B:496",
      "B:497",
      "B:498",
      "B:499",
      "B:50",
      "B:500",
      "B:501",
      "B:502",
      "B:503",
      "B:504",
      "B:505",
      "B:506",
      "B:507",
      "B:508",
      "B:509",
      "B:51",
      "B:510",
      "B:511",
      "B:512",
      "B:513",
      "B:514",
      "B:515",
      "B:516",
      "B:517",
      "B:518",
      "B:519",
      "B:52",
      "B:520",
      "B:521",
      "B:522",
      "B:523",
      "B:524",
      "B:525",
      "B:526",
      "B:527",
      "B:528",
      "B:529",
      "B:53",
      "B:530",
      "B:531",
      "B:532",
      "B:533",
      "B:534",
      "B:535",
      "B:536",
      "B:537",
      "B:538",
      "B:539",
      "B:54",
      "B:540",
      "B:541",
      "B:542",
      "B:543",
      "B:544",
      "B:545",
      "B:546",
      "B:547",
      "B:548",
      "B:549",
      "B:55",
      "B:550",
      "B:551",
      "B:552",
      "B:553",
      "B:554",
      "B:555",
      "B:556",
      "B:557",
      "B:558",
      "B:559",
      "B:56",
      "B:560",
      "B:561",
      "B:562",
      "B:563",
      "B:564",
      "B:565",
      "B:566",
      "B:567",
      "B:568",
      "B:569",
      "B:57",
      "B:570",
      "B:571",
      "B:572",
      "B:573",
      "B:574",
      "B:575",
      "B:576",
      "B:577",
      "B:578",
      "B:579",
      "B:58",
      "B:580",
      "B:581",
      "B:582",
      "B:583",
      "B:584",
      "B:585",
      "B:586",
      "B:587",
      "B:588",
      "B:589",
      "B:59",
      "B:590",
      "B:591",
      "B:592",
      "B:593",
      "B:594",
      "B:595",
      "B:596",
      "B:597",
      "B:598",
      "B:599",
      "B:60",
      "B:600",
      "B:601",
      "B:602",
      "B:603",
      "B:604",
      "B:605",
      "B:606",
      "B:607",
      "B:608",
      "B:609",
      "B:61",
      "B:610",
      "B:611",
      "B:612",
      "B:613",
      "B:614",
      "B:615",
      "B:616",
      "B:617",
      "B:618",
      "B:619",
      "B:62",
      "B:620",
      "B:621",
      "B:622",
      "B:623",
      "B:624",
      "B:625",
      "B:626",
      "B:627",
      "B:628",
      "B:629",
      "B:63",
      "B:630",
      "B:631",
      "B:632",
      "B:633",
      "B:634",
      "B:635",
      "B:636",
      "B:637",
      "B:638",
      "B:639",
      "B:64",
      "B:640",
      "B:641",
      "B:642",
      "B:643",
      "B:644",
      "B:645",
      "B:646",
      "B:647",
      "B:648",
      "B:649",
      "B:65",
      "B:650",
      "B:651",
      "B:652",
      "B:653",
      "B:654",
      "B:655",
      "B:656",
      "B:657",
      "B:658",
      "B:659",
      "B:66",
      "B:660",
      "B:661",
      "B:662",
      "B:663",
      "B:664",
      "B:665",
      "B:666",
      "B:667",
      "B:668",
      "B:669",
      "B:67",
      "B:670",
      "B:671",
      "B:672",
      "B:673",
      "B:674",
      "B:675",
      "B:676",
      "B:677",
      "B:678",
      "B:679",
      "B:68",
      "B:680",
      "B:681",
      "B:682",
      "B:683",
      "B:684",
      "B:685",
      "B:686",
      "B:687",
      "B:688",
      "B:689",
      "B:69",
      "B:690",
      "B:691",
      "B:692",
      "B:693",
      "B:694",
      "B:695",
      "B:696",
      "B:697",
      "B:698",
      "B:699",
      "B:70",
      "B:700",
      "B:701",
      "B:702",
      "B:703",
      "B:704",
      "B:705",
      "B:706",
      "B:707",
      "B:708",
      "B:709",
      "B:71",
      "B:710",
      "B:711",
      "B:712",
      "B:713",
      "B:714",
      "B:715",
      "B:716",
      "B:717",
      "B:718",
      "B:719",
      "B:72",
      "B:720",
      "B:721",
      "B:722",
      "B:723",
      "B:724",
      "B:725",
      "B:726",
      "B:727",
      "B:728",
      "B:729",
      "B:73",
      "B:730",
      "B:731",
      "B:732",
      "B:733",
      "B:734",
      "B:735",
      "B:736",
      "B:737",
      "B:738",
      "B:739",
      "B:74",
      "B:740",
      "B:741",
      "B:742",
      "B:743",
      "B:744",
      "B:745",
      "B:746",
      "B:747",
      "B:748",
      "B:749",
      "B:75",
      "B:750",
      "B:751",
      "B:752",
      "B:753",
      "B:754",
      "B:755",
      "B:76",
      "B:77",
      "B:78",
      "B:79",
      "B:80",
      "B:81",
      "B:82",
      "B:83",
      "B:84",
      "B:85",
      "B:86",
      "B:87",
      "B:88",
      "B:89",
      "B:90",
      "B:91",
      "B:92",
      "B:93",
      "B:94",
      "B:95",
      "B:96",
      "B:97",
      "B:98",
      "B:99"
    ],
    "B:39": [
      "B:100",
      "B:101",
      "B:102",
      "B:103",
      "B:104",
      "B:105",
      "B:106",
      "B:107",
      "B:108",
      "B:109",
      "B:110",
      "B:111",
      "B:112",
      "B:113",
      "B:114",
      "B:115",
      "B:116",
      "B:117",
      "B:118",
      "B:119",
      "B:120",
      "B:121",
      "B:122",
      "B:123",
      "B:124",
      "B:125",
      "B:126",
      "B:127",
      "B:128",
      "B:129",
      "B:130",
      "B:131",
      "B:132",
      "B:133",
      "B:134",
      "B:135",
      "B:136",
      "B:137",
      "B:138",
      "B:139",
      "B:140",
      "B:141",
      "B:142",
      "B:143",
      "B:144",
      "B:145",
      "B:146",
      "B:147",
      "B:148",
      "B:149",
      "B:150",
      "B:151",
      "B:152",
      "B:153",
      "B:154",
      "B:155",
      "B:156",
      "B:157",
      "B:158",
      "B:159",
      "B:160",
      "B:161",
      "B:162",
      "B:163",
      "B:164",
      "B:165",
      "B:166",
      "B:167",
      "B:168",
      "B:169",
      "B:170",
      "B:171",
      "B:172",
      "B:173",
      "B:174",
      "B:175",
      "B:176",
      "B:177",
      "B:178",
      "B:179",
      "B:180",
      "B:181",
      "B:182",
      "B:183",
      "B:184",
      "B:185",
      "B:186",
      "B:187",
      "B:188",
      "B:189",
      "B:190",
      "B:191",
      "B:192",
      "B:193",
      "B:194",
      "B:195",
      "B:196",
      "B:197",
      "B:198",
      "B:199",
      "B:200",
      "B:201",
      "B:202",
      "B:203",
      "B:204",
      "B:205",
      "B:206",
      "B:207",
      "B:208",
      "B:209",
      "B:210",
      "B:211",
      "B:212",
      "B:213",
      "B:214",
      "B:215",
      "B:216",
      "B:217",
      "B:218",
      "B:219",
      "B:220",
      "B:221",
      "B:222",
      "B:223",
      "B:224",
      "B:225",
      "B:226",
      "B:227",
      "B:228",
      "B:229",
      "B:230",
      "B:231",
      "B:232",
      "B:233",
      "B:234",
      "B:235",
      "B:236",
      "B:237",
      "B:238",
      "B:239",
      "B:240",
      "B:241",
      "B:242",
      "B:243",
      "B:244",
      "B:245",
      "B:246",
      "B:247",
      "B:248",
      "B:249",
      "B:250",
      "B:251",
      "B:252",
      "B:253",
      "B:254",
      "B:255",
      "B:256",
      "B:257",
      "B:258",
      "B:259",
      "B:260",
      "B:261",
      "B:262",
      "B:263",
      "B:264",
      "B:265",
      "B:266",
      "B:267",
      "B:268",
      "B:269",
      "B:27",
      "B:270",
      "B:271",
      "B:272",
      "B:273",
      "B:274",
      "B:275",
      "B:276",
      "B:277",
      "B:278",
      "B:279",
      "B:28",
      "B:280",
      "B:281",
      "B:282",
      "B:283",
      "B:284",
      "B:285",
      "B:286",
      "B:287",
      "B:288",
      "B:289",
      "B:29",
      "B:290",
      "B:291",
      "B:292",
      "B:293",
      "B:294",
      "B:295",
      "B:296",
      "B:297",
      "B:298",
      "B:299",
      "B:30",
      "B:300",
      "B:301",
      "B:302",
      "B:303",
      "B:304",
      "B:305",
      "B:306",
      "B:307",
      "B:308",
      "B:309",
      "B:31",
      "B:310",
      "B:311",
      "B:312",
      "B:313",
      "B:314",
      "B:315",
      "B:316",
      "B:317",
      "B:318",
      "B:319",
      "B:32",
      "B:320",
      "B:321",
      "B:322",
      "B:323",
      "B:324",
      "B:325",
      "B:326",
      "B:327",
      "B:328",
      "B:329",
      "B:33",
      "B:330",
      "B:331",
      "B:332",
      "B:333",
      "B:334",
      "B:335",
      "B:336",
      "B:337",
      "B:338",
      "B:339",
      "B:34",
      "B:340",
      "B:341",
      "B:342",
      "B:343",
      "B:344",
      "B:345",
      "B:346",
      "B:347",
      "B:348",
      "B:349",
      "B:35",
      "B:350",
      "B:351",
      "B:352",
      "B:353",
      "B:354",
      "B:355",
      "B:356",
      "B:357",
      "B:358",
      "B:359",
      "B:36",
      "B:360",
      "B:361",
      "B:362",
      "B:363",
      "B:364",
      "B:365",
      "B:366",
      "B:367",
      "B:368",
      "B:369",
      "B:37",
      "B:370",
      "B:371",
      "B:372",
      "B:373",
      "B:374",
      "B:375",
      "B:376",
      "B:377",
      "B:378",
      "B:379",
      "B:38",
      "B:380",
      "B:381",
      "B:382",
      "B:383",
      "B:384",
      "B:385",
      "B:386",
      "B:387",
      "B:388",
      "B:389",
      "B:390",
      "B:391",
      "B:392",
      "B:393",
      "B:394",
      "B:395",
      "B:396",
      "B:397",
      "B:398",
      "B:399",
      "B:40",
      "B:400",
      "B:401",
      "B:402",
      "B:403",
      "B:404",
      "B:405",
      "B:406",
      "B:407",
      "B:408",
      "B:409",
      "B:41",
      "B:410",
      "B:411",
      "B:412",
      "B:413",
      "B:414",
      "B:415",
      "B:416",
      "B:417",
      "B:418",
      "B:419",
      "B:42",
      "B:420",
      "B:421",
      "B:422",
      "B:423",
      "B:424",
      "B:425",
      "B:426",
      "B:427",
      "B:428",
      "B:429",
      "B:43",
      "B:430",
      "B:431",
      "B:432",
      "B:433",
      "B:434",
      "B:435",
      "B:436",
      "B:437",
      "B:438",
      "B:439",
      "B:44",
      "B:440",
      "B:441",
      "B:442",
      "B:443",
      "B:444",
      "B:445",
      "B:446",
      "B:447",
      "B:448",
      "B:449",
      "B:45",
      "B:450",
      "B:451",
      "B:452",
      "B:453",
      "B:454",
      "B:455",
      "B:456",
      "B:457",
      "B:458",
      "B:459",
      "B:46",
      "B:460",
      "B:461",
      "B:462",
      "B:463",
      "B:464",
      "B:465",
      "B:466",
      "B:467",
      "B:468",
      "B:469",
      "B:47",
      "B:470",
      "B:471",
      "B:472",
      "B:473",
      "B:474",
      "B:475",
      "B:476",
      "B:477",
      "B:478",
      "B:479",
      "B:48",
      "B:480",
      "B:481",
      "B:482",
      "B:483",
      "B:484",
      "B:485",
      "B:486",
      "B:487",
      "B:488",
      "B:489",
      "B:49",
      "B:490",
      "B:491",
      "B:492",
      "B:493",
      "B:494",
      "B:495",
      "B:496",
      "B:497",
      "B:498",
      "B:499",
      "B:50",
      "B:500",
      "B:501",
      "B:502",
      "B:503",
      "B:504",
      "B:505",
      "B:506",
      "B:507",
      "B:508",
      "B:509",
      "B:51",
      "B:510",
      "B:511",
      "B:512",
      "B:513",
      "B:514",
      "B:515",
      "B:516",
      "B:517",
      "B:518",
      "B:519",
      "B:52",
      "B:520",
      "B:521",
      "B:522",
      "B:523",
      "B:524",
      "B:525",
      "B:526",
      "B:527",
      "B:528",
      "B:529",
      "B:53",
      "B:530",
      "B:531",
      "B:532",
      "B:533",
      "B:534",
      "B:535",
      "B:536",
      "B:537",
      "B:538",
      "B:539",
      "B:54",
      "B:540",
      "B:541",
      "B:542",
      "B:543",
      "B:544",
      "B:545",
      "B:546",
      "B:547",
      "B:548",
      "B:549",
      "B:55",
      "B:550",
      "B:551",
      "B:552",
      "B:553",
      "B:554",
      "B:555",
      "B:556",
      "B:557",
      "B:558",
      "B:559",
      "B:56",
      "B:560",
      "B:561",
      "B:562",
      "B:563",
      "B:564",
      "B:565",
      "B:566",
      "B:567",
      "B:568",
      "B:569",
      "B:57",
      "B:570",
      "B:571",
      "B:572",
      "B:573",
      "B:574",
      "B:575",
      "B:576",
      "B:577",
      "B:578",
      "B:579",
      "B:58",
      "B:580",
      "B:581",
      "B:582",
      "B:583",
      "B:584",
      "B:585",
      "B:586",
      "B:587",
      "B:588",
      "B:589",
      "B:59",
      "B:590",
      "B:591",
      "B:592",
      "B:593",
      "B:594",
      "B:595",
      "B:596",
      "B:597",
      "B:598",
      "B:599",
      "B:60",
      "B:600",
      "B:601",
      "B:602",
      "B:603",
      "B:604",
      "B:605",
      "B:606",
      "B:607",
      "B:608",
      "B:609",
      "B:61",
      "B:610",
      "B:611",
      "B:612",
      "B:613",
      "B:614",
      "B:615",
      "B:616",
      "B:617",
      "B:618",
      "B:619",
      "B:62",
      "B:620",
      "B:621",
      "B:622",
      "B:623",
      "B:624",
      "B:625",
      "B:626",
      "B:627",
      "B:628",
      "B:629",
      "B:63",
      "B:630",
      "B:631",
      "B:632",
      "B:633",
      "B:634",
      "B:635",
      "B:636",
      "B:637",
      "B:638",
      "B:639",
      "B:64",
      "B:640",
      "B:641",
      "B:642",
      "B:643",
      "B:644",
      "B:645",
      "B:646",
      "B:647",
      "B:648",
      "B:649",
      "B:65",
      "B:650",
      "B:651",
      "B:652",
      "B:653",
      "B:654",
      "B:655",
      "B:656",
      "B:657",
      "B:658",
      "B:659",
      "B:66",
      "B:660",
      "B:661",
      "B:662",
      "B:663",
      "B:664",
      "B:665",
      "B:666",
      "B:667",
      "B:668",
      "B:669",
      "B:67",
      "B:670",
      "B:671",
      "B:672",
      "B:673",
      "B:674",
      "B:675",
      "B:676",
      "B:677",
      "B:678",
      "B:679",
      "B:68",
      "B:680",
      "B:681",
      "B:682",
      "B:683",
      "B:684",
      "B:685",
      "B:686",
      "B:687",
      "B:688",
      "B:689",
      "B:69",
      "B:690",
      "B:691",
      "B:692",
      "B:693",
      "B:694",
      "B:695",
      "B:696",
      "B:697",
      "B:698",
      "B:699",
      "B:70",
      "B:700",
      "B:701",
      "B:702",
      "B:703",
      "B:704",
      "B:705",
      "B:706",
      "B:707",
      "B:708",
      "B:709",
      "B:71",
      "B:710",
      "B:711",
      "B:712",
      "B:713",
      "B:714",
      "B:715",
      "B:716",
      "B:717",
      "B:718",
      "B:719",
      "B:72",
      "B:720",
      "B:721",
      "B:722",
      "B:723",
      "B:724",
      "B:725",
      "B:726",
      "B:727",
      "B:728",
      "B:729",
      "B:73",
      "B:730",
      "B:731",
      "B:732",
      "B:733",
      "B:734",
      "B:735",
      "B:736",
      "B:737",
      "B:738",
      "B:739",
      "B:74",
      "B:740",
      "B:741",
      "B:742",
      "B:743",
      "B:744",
      "B:745",
      "B:746",
      "B:747",
      "B:748",
      "B:749",
      "B:75",
      "B:750",
      "B:751",
      "B:752",
      "B:753",
      "B:754",
      "B:755",
      "B:76",
      "B:77",
      "B:78",
      "B:79",
      "B:80",
      "B:81",
      "B:82",
      "B:83",
      "B:84",
      "B:85",
      "B:86",
      "B:87",
      "B:88",
      "B:89",
      "B:90",
      "B:91",
      "B:92",
      "B:93",
      "B:94",
      "B:95",
      "B:96",
      "B:97",
      "B:98",
      "B:99"
    ],
    "B:40": [
      "B:100",
      "B:101",
      "B:102",
      "B:103",
      "B:104",
      "B:105",
      "B:106",
      "B:107",
      "B:108",
      "B:109",
      "B:110",
      "B:111",
      "B:112",
      "B:113",
      "B:114",
      "B:115",
      "B:116",
      "B:117",
      "B:118",
      "B:119",
      "B:120",
      "B:121",
      "B:122",
      "B:123",
      "B:124",
      "B:125",
      "B:126",
      "B:127",
      "B:128",
      "B:129",
      "B:130",
      "B:131",
      "B:132",
      "B:133",
      "B:134",
      "B:135",
      "B:136",
      "B:137",
      "B:138",
      "B:139",
      "B:140",
      "B:141",
      "B:142",
      "B:143",
      "B:144",
      "B:145",
      "B:146",
      "B:147",
      "B:148",
      "B:149",
      "B:150",
      "B:151",
      "B:152",
      "B:153",
      "B:154",
      "B:155",
      "B:156",
      "B:157",
      "B:158",
      "B:159",
      "B:160",
      "B:161",
      "B:162",
      "B:163",
      "B:164",
      "B:165",
      "B:166",
      "B:167",
      "B:168",
      "B:169",
      "B:170",
      "B:171",
      "B:172",
      "B:173",
      "B:174",
      "B:175",
      "B:176",
      "B:177",
      "B:178",
      "B:179",
      "B:180",
      "B:181",
      "B:182",
      "B:183",
      "B:184",
      "B:185",
      "B:186",
      "B:187",
      "B:188",
      "B:189",
      "B:190",
      "B:191",
      "B:192",
      "B:193",
      "B:194",
      "B:195",
      "B:196",
      "B:197",
      "B:198",
      "B:199",
      "B:200",
      "B:201",
      "B:202",
      "B:203",
      "B:204",
      "B:205",
      "B:206",
      "B:207",
      "B:208",
      "B:209",
      "B:210",
      "B:211",
      "B:212",
      "B:213",
      "B:214",
      "B:215",
      "B:216",
      "B:217",
      "B:218",
      "B:219",
      "B:220",
      "B:221",
      "B:222",
      "B:223",
      "B:224",
      "B:225",
      "B:226",
      "B:227",
      "B:228",
      "B:229",
      "B:230",
      "B:231",
      "B:232",
      "B:233",
      "B:234",
      "B:235",
      "B:236",
      "B:237",
      "B:238",
      "B:239",
      "B:240",
      "B:241",
      "B:242",
      "B:243",
      "B:244",
      "B:245",
      "B:246",
      "B:247",
      "B:248",
      "B:249",
      "B:250",
      "B:251",
      "B:252",
      "B:253",
      "B:254",
      "B:255",
      "B:256",
      "B:257",
      "B:258",
      "B:259",
      "B:260",
      "B:261",
      "B:262",
      "B:263",
      "B:264",
      "B:265",
      "B:266",
      "B:267",
      "B:268",
      "B:269",
      "B:27",
      "B:270",
      "B:271",
      "B:272",
      "B:273",
      "B:274",
      "B:275",
      "B:276",
      "B:277",
      "B:278",
      "B:279",
      "B:28",
      "B:280",
      "B:281",
      "B:282",
      "B:283",
      "B:284",
      "B:285",
      "B:286",
      "B:287",
      "B:288",
      "B:289",
      "B:29",
      "B:290",
      "B:291",
      "B:292",
      "B:293",
      "B:294",
      "B:295",
      "B:296",
      "B:297",
      "B:298",
      "B:299",
      "B:30",
      "B:300",
      "B:301",
      "B:302",
      "B:303",
      "B:304",
      "B:305",
      "B:306",
      "B:307",
      "B:308",
      "B:309",
      "B:31",
      "B:310",
      "B:311",
      "B:312",
      "B:313",
      "B:314",
      "B:315",
      "B:316",
      "B:317",
      "B:318",
      "B:319",
      "B:32",
      "B:320",
      "B:321",
      "B:322",
      "B:323",
      "B:324",
      "B:325",
      "B:326",
      "B:327",
      "B:328",
      "B:329",
      "B:33",
      "B:330",
      "B:331",
      "B:332",
      "B:333",
      "B:334",
      "B:335",
      "B:336",
      "B:337",
      "B:338",
      "B:339",
      "B:34",
      "B:340",
      "B:341",
      "B:342",
      "B:343",
      "B:344",
      "B:345",
      "B:346",
      "B:347",
      "B:348",
      "B:349",
      "B:35",
      "B:350",
      "B:351",
      "B:352",
      "B:353",
      "B:354",
      "B:355",
      "B:356",
      "B:357",
      "B:358",
      "B:359",
      "B:36",
      "B:360",
      "B:361",
      "B:362",
      "B:363",
      "B:364",
      "B:365",
      "B:366",
      "B:367",
      "B:368",
      "B:369",
      "B:37",
      "B:370",
      "B:371",
      "B:372",
      "B:373",
      "B:374",
      "B:375",
      "B:376",
      "B:377",
      "B:378",
      "B:379",
      "B:38",
      "B:380",
      "B:381",
      "B:382",
      "B:383",
      "B:384",
      "B:385",
      "B:386",
      "B:387",
      "B:388",
      "B:389",
      "B:39",
      "B:390",
      "B:391",
      "B:392",
      "B:393",
      "B:394",
      "B:395",
      "B:396",
      "B:397",
      "B:398",
      "B:399",
      "B:400",
      "B:401",
      "B:402",
      "B:403",
      "B:404",
      "B:405",
      "B:406",
      "B:407",
      "B:408",
      "B:409",
      "B:41",
      "B:410",
      "B:411",
      "B:412",
      "B:413",
      "B:414",
      "B:415",
      "B:416",
      "B:417",
      "B:418",
      "B:419",
      "B:42",
      "B:420",
      "B:421",
      "B:422",
      "B:423",
      "B:424",
      "B:425",
      "B:426",
      "B:427",
      "B:428",
      "B:429",
      "B:43",
      "B:430",
      "B:431",
      "B:432",
      "B:433",
      "B:434",
      "B:435",
      "B:436",
      "B:437",
      "B:438",
      "B:439",
      "B:44",
      "B:440",
      "B:441",
      "B:442",
      "B:443",
      "B:444",
      "B:445",
      "B:446",
      "B:447",
      "B:448",
      "B:449",
      "B:45",
      "B:450",
      "B:451",
      "B:452",
      "B:453",
      "B:454",
      "B:455",
      "B:456",
      "B:457",
      "B:458",
      "B:459",
      "B:46",
      "B:460",
      "B:461",
      "B:462",
      "B:463",
      "B:464",
      "B:465",
      "B:466",
      "B:467",
      "B:468",
      "B:469",
      "B:47",
      "B:470",
      "B:471",
      "B:472",
      "B:473",
      "B:474",
      "B:475",
      "B:476",
      "B:477",
      "B:478",
      "B:479",
      "B:48",
      "B:480",
      "B:481",
      "B:482",
      "B:483",
      "B:484",
      "B:485",
      "B:486",
      "B:487",
      "B:488",
      "B:489",
      "B:49",
      "B:490",
      "B:491",
      "B:492",
      "B:493",
      "B:494",
      "B:495",
      "B:496",
      "B:497",
      "B:498",
      "B:499",
      "B:50",
      "B:500",
      "B:501",
      "B:502",
      "B:503",
      "B:504",
      "B:505",
      "B:506",
      "B:507",
      "B:508",
      "B:509",
      "B:51",
      "B:510",
      "B:511",
      "B:512",
      "B:513",
      "B:514",
      "B:515",
      "B:516",
      "B:517",
      "B:518",
      "B:519",
      "B:52",
      "B:520",
      "B:521",
      "B:522",
      "B:523",
      "B:524",
      "B:525",
      "B:526",
      "B:527",
      "B:528",
      "B:529",
      "B:53",
      "B:530",
      "B:531",
      "B:532",
      "B:533",
      "B:534",
      "B:535",
      "B:536",
      "B:537",
      "B:538",
      "B:539",
      "B:54",
      "B:540",
      "B:541",
      "B:542",
      "B:543",
      "B:544",
      "B:545",
      "B:546",
      "B:547",
      "B:548",
      "B:549",
      "B:55",
      "B:550",
      "B:551",
      "B:552",
      "B:553",
      "B:554",
      "B:555",
      "B:556",
      "B:557",
      "B:558",
      "B:559",
      "B:56",
      "B:560",
      "B:561",
      "B:562",
      "B:563",
      "B:564",
      "B:565",
      "B:566",
      "B:567",
      "B:568",
      "B:569",
      "B:57",
      "B:570",
      "B:571",
      "B:572",
      "B:573",
      "B:574",
      "B:575",
      "B:576",
      "B:577",
      "B:578",
      "B:579",
      "B:58",
      "B:580",
      "B:581",
      "B:582",
      "B:583",
      "B:584",
      "B:585",
      "B:586",
      "B:587",
      "B:588",
      "B:589",
      "B:59",
      "B:590",
      "B:591",
      "B:592",
      "B:593",
      "B:594",
      "B:595",
      "B:596",
      "B:597",
      "B:598",
      "B:599",
      "B:60",
      "B:600",
      "B:601",
      "B:602",
      "B:603",
      "B:604",
      "B:605",
      "B:606",
      "B:607",
      "B:608",
      "B:609",
      "B:61",
      "B:610",
      "B:611",
      "B:612",
      "B:613",
      "B:614",
      "B:615",
      "B:616",
      "B:617",
      "B:618",
      "B:619",
      "B:62",
      "B:620",
      "B:621",
      "B:622",
      "B:623",
      "B:624",
      "B:625",
      "B:626",
      "B:627",
      "B:628",
      "B:629",
      "B:63",
      "B:630",
      "B:631",
      "B:632",
      "B:633",
      "B:634",
      "B:635",
      "B:636",
      "B:637",
      "B:638",
      "B:639",
      "B:64",
      "B:640",
      "B:641",
      "B:642",
      "B:643",
      "B:644",
      "B:645",
      "B:646",
      "B:647",
      "B:648",
      "B:649",
      "B:65",
      "B:650",
      "B:651",
      "B:652",
      "B:653",
      "B:654",
      "B:655",
      "B:656",
      "B:657",
      "B:658",
      "B:659",
      "B:66",
      "B:660",
      "B:661",
      "B:662",
      "B:663",
      "B:664",
      "B:665",
      "B:666",
      "B:667",
      "B:668",
      "B:669",
      "B:67",
      "B:670",
      "B:671",
      "B:672",
      "B:673",
      "B:674",
      "B:675",
      "B:676",
      "B:677",
      "B:678",
      "B:679",
      "B:68",
      "B:680",
      "B:681",
      "B:682",
      "B:683",
      "B:684",
      "B:685",
      "B:686",
      "B:687",
      "B:688",
      "B:689",
      "B:69",
      "B:690",
      "B:691",
      "B:692",
      "B:693",
      "B:694",
      "B:695",
      "B:696",
      "B:697",
      "B:698",
      "B:699",
      "B:70",
      "B:700",
      "B:701",
      "B:702",
      "B:703",
      "B:704",
      "B:705",
      "B:706",
      "B:707",
      "B:708",
      "B:709",
      "B:71",
      "B:710",
      "B:711",
      "B:712",
      "B:713",
      "B:714",
      "B:715",
      "B:716",
      "B:717",
      "B:718",
      "B:719",
      "B:72",
      "B:720",
      "B:721",
      "B:722",
      "B:723",
      "B:724",
      "B:725",
      "B:726",
      "B:727",
      "B:728",
      "B:729",
      "B:73",
      "B:730",
      "B:731",
      "B:732",
      "B:733",
      "B:734",
      "B:735",
      "B:736",
      "B:737",
      "B:738",
      "B:739",
      "B:74",
      "B:740",
      "B:741",
      "B:742",
      "B:743",
      "B:744",
      "B:745",
      "B:746",
      "B:747",
      "B:748",
      "B:749",
      "B:75",
      "B:750",
      "B:751",
      "B:752",
      "B:753",
      "B:754",
      "B:755",
      "B:76",
      "B:77",
      "B:78",
      "B:79",
      "B:80",
      "B:81",
      "B:82",
      "B:83",
      "B:84",
      "B:85",
      "B:86",
      "B:87",
      "B:88",
      "B:89",
      "B:90",
      "B:91",
      "B:92",
      "B:93",
      "B:94",
      "B:95",
      "B:96",
      "B:97",
      "B:98",
      "B:99"
    ],
    "B:41": [
      "B:100",
      "B:101",
      "B:102",
      "B:103",
      "B:104",
      "B:105",
      "B:106",
      "B:107",
      "B:108",
      "B:109",
      "B:110",
      "B:111",
      "B:112",
      "B:113",
      "B:114",
      "B:115",
      "B:116",
      "B:117",
      "B:118",
      "B:119",
      "B:120",
      "B:121",
      "B:122",
      "B:123",
      "B:124",
      "B:125",
      "B:126",
      "B:127",
      "B:128",
      "B:129",
      "B:130",
      "B:131",
      "B:132",
      "B:133",
      "B:134",
      "B:135",
      "B:136",
      "B:137",
      "B:138",
      "B:139",
      "B:140",
      "B:141",
      "B:142",
      "B:143",
      "B:144",
      "B:145",
      "B:146",
      "B:147",
      "B:148",
      "B:149",
      "B:150",
      "B:151",
      "B:152",
      "B:153",
      "B:154",
      "B:155",
      "B:156",
      "B:157",
      "B:158",
      "B:159",
      "B:160",
      "B:161",
      "B:162",
      "B:163",
      "B:164",
      "B:165",
      "B:166",
      "B:167",
      "B:168",
      "B:169",
      "B:170",
      "B:171",
      "B:172",
      "B:173",
      "B:174",
      "B:175",
      "B:176",
      "B:177",
      "B:178",
      "B:179",
      "B:180",
      "B:181",
      "B:182",
      "B:183",
      "B:184",
      "B:185",
      "B:186",
      "B:187",
      "B:188",
      "B:189",
      "B:190",
      "B:191",
      "B:192",
      "B:193",
      "B:194",
      "B:195",
      "B:196",
      "B:197",
      "B:198",
      "B:199",
      "B:200",
      "B:201",
      "B:202",
      "B:203",
      "B:204",
      "B:205",
      "B:206",
      "B:207",
      "B:208",
      "B:209",
      "B:210",
      "B:211",
      "B:212",
      "B:213",
      "B:214",
      "B:215",
      "B:216",
      "B:217",
      "B:218",
      "B:219",
      "B:220",
      "B:221",
      "B:222",
      "B:223",
      "B:224",
      "B:225",
      "B:226",
      "B:227",
      "B:228",
      "B:229",
      "B:230",
      "B:231",
      "B:232",
      "B:233",
      "B:234",
      "B:235",
      "B:236",
      "B:237",
      "B:238",
      "B:239",
      "B:240",
      "B:241",
      "B:242",
      "B:243",
      "B:244",
      "B:245",
      "B:246",
      "B:247",
      "B:248",
      "B:249",
      "B:250",
      "B:251",
      "B:252",
      "B:253",
      "B:254",
      "B:255",
      "B:256",
      "B:257",
      "B:258",
      "B:259",
      "B:260",
      "B:261",
      "B:262",
      "B:263",
      "B:264",
      "B:265",
      "B:266",
      "B:267",
      "B:268",
      "B:269",
      "B:27",
      "B:270",
      "B:271",
      "B:272",
      "B:273",
      "B:274",
      "B:275",
      "B:276",
      "B:277",
      "B:278",
      "B:279",
      "B:28",
      "B:280",
      "B:281",
      "B:282",
      "B:283",
      "B:284",
      "B:285",
      "B:286",
      "B:287",
      "B:288",
      "B:289",
      "B:29",
      "B:290",
      "B:291",
      "B:292",
      "B:293",
      "B:294",
      "B:295",
      "B:296",
      "B:297",
      "B:298",
      "B:299",
      "B:30",
      "B:300",
      "B:301",
      "B:302",
      "B:303",
      "B:304",
      "B:305",
      "B:306",
      "B:307",
      "B:308",
      "B:309",
      "B:31",
      "B:310",
      "B:311",
      "B:312",
      "B:313",
      "B:314",
      "B:315",
      "B:316",
      "B:317",
      "B:318",
      "B:319",
      "B:32",
      "B:320",
      "B:321",
      "B:322",
      "B:323",
      "B:324",
      "B:325",
      "B:326",
      "B:327",
      "B:328",
      "B:329",
      "B:33",
      "B:330",
      "B:331",
      "B:332",
      "B:333",
      "B:334",
      "B:335",
      "B:336",
      "B:337",
      "B:338",
      "B:339",
      "B:34",
      "B:340",
      "B:341",
      "B:342",
      "B:343",
      "B:344",
      "B:345",
      "B:346",
      "B:347",
      "B:348",
      "B:349",
      "B:35",
      "B:350",
      "B:351",
      "B:352",
      "B:353",
      "B:354",
      "B:355",
      "B:356",
      "B:357",
      "B:358",
      "B:359",
      "B:36",
      "B:360",
      "B:361",
      "B:362",
      "B:363",
      "B:364",
      "B:365",
      "B:366",
      "B:367",
      "B:368",
      "B:369",
      "B:37",
      "B:370",
      "B:371",
      "B:372",
      "B:373",
      "B:374",
      "B:375",
      "B:376",
      "B:377",
      "B:378",
      "B:379",
      "B:38",
      "B:380",
      "B:381",
      "B:382",
      "B:383",
      "B:384",
      "B:385",
      "B:386",
      "B:387",
      "B:388",
      "B:389",
      "B:39",
      "B:390",
      "B:391",
      "B:392",
      "B:393",
      "B:394",
      "B:395",
      "B:396",
      "B:397",
      "B:398",
      "B:399",
      "B:40",
      "B:400",
      "B:401",
      "B:402",
      "B:403",
      "B:404",
      "B:405",
      "B:406",
      "B:407",
      "B:408",
      "B:409",
      "B:410",
      "B:411",
      "B:412",
      "B:413",
      "B:414",
      "B:415",
      "B:416",
      "B:417",
      "B:418",
      "B:419",
      "B:42",
      "B:420",
      "B:421",
      "B:422",
      "B:423",
      "B:424",
      "B:425",
      "B:426",
      "B:427",
      "B:428",
      "B:429",
      "B:43",
      "B:430",
      "B:431",
      "B:432",
      "B:433",
      "B:434",
      "B:435",
      "B:436",
      "B:437",
      "B:438",
      "B:439",
      "B:44",
      "B:440",
      "B:441",
      "B:442",
      "B:443",
      "B:444",
      "B:445",
      "B:446",
      "B:447",
      "B:448",
      "B:449",
      "B:45",
      "B:450",
      "B:451",
      "B:452",
      "B:453",
      "B:454",
      "B:455",
      "B:456",
      "B:457",
      "B:458",
      "B:459",
      "B:46",
      "B:460",
      "B:461",
      "B:462",
      "B:463",
      "B:464",
      "B:465",
      "B:466",
      "B:467",
      "B:468",
      "B:469",
      "B:47",
      "B:470",
      "B:471",
      "B:472",
      "B:473",
      "B:474",
      "B:475",
      "B:476",
      "B:477",
      "B:478",
      "B:479",
      "B:48",
      "B:480",
      "B:481",
      "B:482",
      "B:483",
      "B:484",
      "B:485",
      "B:486",
      "B:487",
      "B:488",
      "B:489",
      "B:49",
      "B:490",
      "B:491",
      "B:492",
      "B:493",
      "B:494",
      "B:495",
      "B:496",
      "B:497",
      "B:498",
      "B:499",
      "B:50",
      "B:500",
      "B:501",
      "B:502",
      "B:503",
      "B:504",
      "B:505",
      "B:506",
      "B:507",
      "B:508",
      "B:509",
      "B:51",
      "B:510",
      "B:511",
      "B:512",
      "B:513",
      "B:514",
      "B:515",
      "B:516",
      "B:517",
      "B:518",
      "B:519",
      "B:52",
      "B:520",
      "B:521",
      "B:522",
      "B:523",
      "B:524",
      "B:525",
      "B:526",
      "B:527",
      "B:528",
      "B:529",
      "B:53",
      "B:530",
      "B:531",
      "B:532",
      "B:533",
      "B:534",
      "B:535",
      "B:536",
      "B:537",
      "B:538",
      "B:539",
      "B:54",
      "B:540",
      "B:541",
      "B:542",
      "B:543",
      "B:544",
      "B:545",
      "B:546",
      "B:547",
      "B:548",
      "B:549",
      "B:55",
      "B:550",
      "B:551",
      "B:552",
      "B:553",
      "B:554",
      "B:555",
      "B:556",
      "B:557",
      "B:558",
      "B:559",
      "B:56",
      "B:560",
      "B:561",
      "B:562",
      "B:563",
      "B:564",
      "B:565",
      "B:566",
      "B:567",
      "B:568",
      "B:569",
      "B:57",
      "B:570",
      "B:571",
      "B:572",
      "B:573",
      "B:574",
      "B:575",
      "B:576",
      "B:577",
      "B:578",
      "B:579",
      "B:58",
      "B:580",
      "B:581",
      "B:582",
      "B:583",
      "B:584",
      "B:585",
      "B:586",
      "B:587",
      "B:588",
      "B:589",
      "B:59",
      "B:590",
      "B:591",
      "B:592",
      "B:593",
      "B:594",
      "B:595",
      "B:596",
      "B:597",
      "B:598",
      "B:599",
      "B:60",
      "B:600",
      "B:601",
      "B:602",
      "B:603",
      "B:604",
      "B:605",
      "B:606",
      "B:607",
      "B:608",
      "B:609",
      "B:61",
      "B:610",
      "B:611",
      "B:612",
      "B:613",
      "B:614",
      "B:615",
      "B:616",
      "B:617",
      "B:618",
      "B:619",
      "B:62",
      "B:620",
      "B:621",
      "B:622",
      "B:623",
      "B:624",
      "B:625",
      "B:626",
      "B:627",
      "B:628",
      "B:629",
      "B:63",
      "B:630",
      "B:631",
      "B:632",
      "B:633",
      "B:634",
      "B:635",
      "B:636",
      "B:637",
      "B:638",
      "B:639",
      "B:64",
      "B:640",
      "B:641",
      "B:642",
      "B:643",
      "B:644",
      "B:645",
      "B:646",
      "B:647",
      "B:648",
      "B:649",
      "B:65",
      "B:650",
      "B:651",
      "B:652",
      "B:653",
      "B:654",
      "B:655",
      "B:656",
      "B:657",
      "B:658",
      "B:659",
      "B:66",
      "B:660",
      "B:661",
      "B:662",
      "B:663",
      "B:664",
      "B:665",
      "B:666",
      "B:667",
      "B:668",
      "B:669",
      "B:67",
      "B:670",
      "B:671",
      "B:672",
      "B:673",
      "B:674",
      "B:675",
      "B:676",
      "B:677",
      "B:678",
      "B:679",
      "B:68",
      "B:680",
      "B:681",
      "B:682",
      "B:683",
      "B:684",
      "B:685",
      "B:686",
      "B:687",
      "B:688",
      "B:689",
      "B:69",
      "B:690",
      "B:691",
      "B:692",
      "B:693",
      "B:694",
      "B:695",
      "B:696",
      "B:697",
      "B:698",
      "B:699",
      "B:70",
      "B:700",
      "B:701",
      "B:702",
      "B:703",
      "B:704",
      "B:705",
      "B:706",
      "B:707",
      "B:708",
      "B:709",
      "B:71",
      "B:710",
      "B:711",
      "B:712",
      "B:713",
      "B:714",
      "B:715",
      "B:716",
      "B:717",
      "B:718",
      "B:719",
      "B:72",
      "B:720",
      "B:721",
      "B:722",
      "B:723",
      "B:724",
      "B:725",
      "B:726",
      "B:727",
      "B:728",
      "B:729",
      "B:73",
      "B:730",
      "B:731",
      "B:732",
      "B:733",
      "B:734",
      "B:735",
      "B:736",
      "B:737",
      "B:738",
      "B:739",
      "B:74",
      "B:740",
      "B:741",
      "B:742",
      "B:743",
      "B:744",
      "B:745",
      "B:746",
      "B:747",
      "B:748",
      "B:749",
      "B:75",
      "B:750",
      "B:751",
      "B:752",
      "B:753",
      "B:754",
      "B:755",
      "B:76",
      "B:77",
      "B:78",
      "B:79",
      "B:80",
      "B:81",
      "B:82",
      "B:83",
      "B:84",
      "B:85",
      "B:86",
      "B:87",
      "B:88",
      "B:89",
      "B:90",
      "B:91",
      "B:92",
      "B:93",
      "B:94",
      "B:95",
      "B:96",
      "B:97",
      "B:98",
      "B:99"
    ],
    "B:42": [
      "B:100",
      "B:101",
      "B:102",
      "B:103",
      "B:104",
      "B:105",
      "B:106",
      "B:107",
      "B:108",
      "B:109",
      "B:110",
      "B:111",
      "B:112",
      "B:113",
      "B:114",
      "B:115",
      "B:116",
      "B:117",
      "B:118",
      "B:119",
      "B:120",
      "B:121",
      "B:122",
      "B:123",
      "B:124",
      "B:125",
      "B:126",
      "B:127",
      "B:128",
      "B:129",
      "B:130",
      "B:131",
      "B:132",
      "B:133",
      "B:134",
      "B:135",
      "B:136",
      "B:137",
      "B:138",
      "B:139",
      "B:140",
      "B:141",
      "B:142",
      "B:143",
      "B:144",
      "B:145",
      "B:146",
      "B:147",
      "B:148",
      "B:149",
      "B:150",
      "B:151",
      "B:152",
      "B:153",
      "B:154",
      "B:155",
      "B:156",
      "B:157",
      "B:158",
      "B:159",
      "B:160",
      "B:161",
      "B:162",
      "B:163",
      "B:164",
      "B:165",
      "B:166",
      "B:167",
      "B:168",
      "B:169",
      "B:170",
      "B:171",
      "B:172",
      "B:173",
      "B:174",
      "B:175",
      "B:176",
      "B:177",
      "B:178",
      "B:179",
      "B:180",
      "B:181",
      "B:182",
      "B:183",
      "B:184",
      "B:185",
      "B:186",
      "B:187",
      "B:188",
      "B:189",
      "B:190",
      "B:191",
      "B:192",
      "B:193",
      "B:194",
      "B:195",
      "B:196",
      "B:197",
      "B:198",
      "B:199",
      "B:200",
      "B:201",
      "B:202",
      "B:203",
      "B:204",
      "B:205",
      "B:206",
      "B:207",
      "B:208",
      "B:209",
      "B:210",
      "B:211",
      "B:212",
      "B:213",
      "B:214",
      "B:215",
      "B:216",
      "B:217",
      "B:218",
      "B:219",
      "B:220",
      "B:221",
      "B:222",
      "B:223",
      "B:224",
      "B:225",
      "B:226",
      "B:227",
      "B:228",
      "B:229",
      "B:230",
      "B:231",
      "B:232",
      "B:233",
      "B:234",
      "B:235",
      "B:236",
      "B:237",
      "B:238",
      "B:239",
      "B:240",
      "B:241",
      "B:242",
      "B:243",
      "B:244",
      "B:245",
      "B:246",
      "B:247",
      "B:248",
      "B:249",
      "B:250",
      "B:251",
      "B:252",
      "B:253",
      "B:254",
      "B:255",
      "B:256",
      "B:257",
      "B:258",
      "B:259",
      "B:260",
      "B:261",
      "B:262",
      "B:263",
      "B:264",
      "B:265",
      "B:266",
      "B:267",
      "B:268",
      "B:269",
      "B:27",
      "B:270",
      "B:271",
      "B:272",
      "B:273",
      "B:274",
      "B:275",
      "B:276",
      "B:277",
      "B:278",
      "B:279",
      "B:28",
      "B:280",
      "B:281",
      "B:282",
      "B:283",
      "B:284",
      "B:285",
      "B:286",
      "B:287",
      "B:288",
      "B:289",
      "B:29",
      "B:290",
      "B:291",
      "B:292",
      "B:293",
      "B:294",
      "B:295",
      "B:296",
      "B:297",
      "B:298",
      "B:299",
      "B:30",
      "B:300",
      "B:301",
      "B:302",
      "B:303",
      "B:304",
      "B:305",
      "B:306",
      "B:307",
      "B:308",
      "B:309",
      "B:31",
      "B:310",
      "B:311",
      "B:312",
      "B:313",
      "B:314",
      "B:315",
      "B:316",
      "B:317",
      "B:318",
      "B:319",
      "B:32",
      "B:320",
      "B:321",
      "B:322",
      "B:323",
      "B:324",
      "B:325",
      "B:326",
      "B:327",
      "B:328",
      "B:329",
      "B:33",
      "B:330",
      "B:331",
      "B:332",
      "B:333",
      "B:334",
      "B:335",
      "B:336",
      "B:337",
      "B:338",
      "B:339",
      "B:34",
      "B:340",
      "B:341",
      "B:342",
      "B:343",
      "B:344",
      "B:345",
      "B:346",
      "B:347",
      "B:348",
      "B:349",
      "B:35",
      "B:350",
      "B:351",
      "B:352",
      "B:353",
      "B:354",
      "B:355",
      "B:356",
      "B:357",
      "B:358",
      "B:359",
      "B:36",
      "B:360",
      "B:361",
      "B:362",
      "B:363",
      "B:364",
      "B:365",
      "B:366",
      "B:367",
      "B:368",
      "B:369",
      "B:37",
      "B:370",
      "B:371",
      "B:372",
      "B:373",
      "B:374",
      "B:375",
      "B:376",
      "B:377",
      "B:378",
      "B:379",
      "B:38",
      "B:380",
      "B:381",
      "B:382",
      "B:383",
      "B:384",
      "B:385",
      "B:386",
      "B:387",
      "B:388",
      "B:389",
      "B:39",
      "B:390",
      "B:391",
      "B:392",
      "B:393",
      "B:394",
      "B:395",
      "B:396",
      "B:397",
      "B:398",
      "B:399",
      "B:40",
      "B:400",
      "B:401",
      "B:402",
      "B:403",
      "B:404",
      "B:405",
      "B:406",
      "B:407",
      "B:408",
      "B:409",
      "B:41",
      "B:410",
      "B:411",
      "B:412",
      "B:413",
      "B:414",
      "B:415",
      "B:416",
      "B:417",
      "B:418",
      "B:419",
      "B:420",
      "B:421",
      "B:422",
      "B:423",
      "B:424",
      "B:425",
      "B:426",
      "B:427",
      "B:428",
      "B:429",
      "B:43",
      "B:430",
      "B:431",
      "B:432",
      "B:433",
      "B:434",
      "B:435",
      "B:436",
      "B:437",
      "B:438",
      "B:439",
      "B:44",
      "B:440",
      "B:441",
      "B:442",
      "B:443",
      "B:444",
      "B:445",
      "B:446",
      "B:447",
      "B:448",
      "B:449",
      "B:45",
      "B:450",
      "B:451",
      "B:452",
      "B:453",
      "B:454",
      "B:455",
      "B:456",
      "B:457",
      "B:458",
      "B:459",
      "B:46",
      "B:460",
      "B:461",
      "B:462",
      "B:463",
      "B:464",
      "B:465",
      "B:466",
      "B:467",
      "B:468",
      "B:469",
      "B:47",
      "B:470",
      "B:471",
      "B:472",
      "B:473",
      "B:474",
      "B:475",
      "B:476",
      "B:477",
      "B:478",
      "B:479",
      "B:48",
      "B:480",
      "B:481",
      "B:482",
      "B:483",
      "B:484",
      "B:485",
      "B:486",
      "B:487",
      "B:488",
      "B:489",
      "B:49",
      "B:490",
      "B:491",
      "B:492",
      "B:493",
      "B:494",
      "B:495",
      "B:496",
      "B:497",
      "B:498",
      "B:499",
      "B:50",
      "B:500",
      "B:501",
      "B:502",
      "B:503",
      "B:504",
      "B:505",
      "B:506",
      "B:507",
      "B:508",
      "B:509",
      "B:51",
      "B:510",
      "B:511",
      "B:512",
      "B:513",
      "B:514",
      "B:515",
      "B:516",
      "B:517",
      "B:518",
      "B:519",
      "B:52",
      "B:520",
      "B:521",
      "B:522",
      "B:523",
      "B:524",
      "B:525",
      "B:526",
      "B:527",
      "B:528",
      "B:529",
      "B:53",
      "B:530",
      "B:531",
      "B:532",
      "B:533",
      "B:534",
      "B:535",
      "B:536",
      "B:537",
      "B:538",
      "B:539",
      "B:54",
      "B:540",
      "B:541",
      "B:542",
      "B:543",
      "B:544",
      "B:545",
      "B:546",
      "B:547",
      "B:548",
      "B:549",
      "B:55",
      "B:550",
      "B:551",
      "B:552",
      "B:553",
      "B:554",
      "B:555",
      "B:556",
      "B:557",
      "B:558",
      "B:559",
      "B:56",
      "B:560",
      "B:561",
      "B:562",
      "B:563",
      "B:564",
      "B:565",
      "B:566",
      "B:567",
      "B:568",
      "B:569",
      "B:57",
      "B:570",
      "B:571",
      "B:572",
      "B:573",
      "B:574",
      "B:575",
      "B:576",
      "B:577",
      "B:578",
      "B:579",
      "B:58",
      "B:580",
      "B:581",
      "B:582",
      "B:583",
      "B:584",
      "B:585",
      "B:586",
      "B:587",
      "B:588",
      "B:589",
      "B:59",
      "B:590",
      "B:591",
      "B:592",
      "B:593",
      "B:594",
      "B:595",
      "B:596",
      "B:597",
      "B:598",
      "B:599",
      "B:60",
      "B:600",
      "B:601",
      "B:602",
      "B:603",
      "B:604",
      "B:605",
      "B:606",
      "B:607",
      "B:608",
      "B:609",
      "B:61",
      "B:610",
      "B:611",
      "B:612",
      "B:613",
      "B:614",
      "B:615",
      "B:616",
      "B:617",
      "B:618",
      "B:619",
      "B:62",
      "B:620",
      "B:621",
      "B:622",
      "B:623",
      "B:624",
      "B:625",
      "B:626",
      "B:627",
      "B:628",
      "B:629",
      "B:63",
      "B:630",
      "B:631",
      "B:632",
      "B:633",
      "B:634",
      "B:635",
      "B:636",
      "B:637",
      "B:638",
      "B:639",
      "B:64",
      "B:640",
      "B:641",
      "B:642",
      "B:643",
      "B:644",
      "B:645",
      "B:646",
      "B:647",
      "B:648",
      "B:649",
      "B:65",
      "B:650",
      "B:651",
      "B:652",
      "B:653",
      "B:654",
      "B:655",
      "B:656",
      "B:657",
      "B:658",
      "B:659",
      "B:66",
      "B:660",
      "B:661",
      "B:662",
      "B:663",
      "B:664",
      "B:665",
      "B:666",
      "B:667",
      "B:668",
      "B:669",
      "B:67",
      "B:670",
      "B:671",
      "B:672",
      "B:673",
      "B:674",
      "B:675",
      "B:676",
      "B:677",
      "B:678",
      "B:679",
      "B:68",
      "B:680",
      "B:681",
      "B:682",
      "B:683",
      "B:684",
      "B:685",
      "B:686",
      "B:687",
      "B:688",
      "B:689",
      "B:69",
      "B:690",
      "B:691",
      "B:692",
      "B:693",
      "B:694",
      "B:695",
      "B:696",
      "B:697",
      "B:698",
      "B:699",
      "B:70",
      "B:700",
      "B:701",
      "B:702",
      "B:703",
      "B:704",
      "B:705",
      "B:706",
      "B:707",
      "B:708",
      "B:709",
      "B:71",
      "B:710",
      "B:711",
      "B:712",
      "B:713",
      "B:714",
      "B:715",
      "B:716",
      "B:717",
      "B:718",
      "B:719",
      "B:72",
      "B:720",
      "B:721",
      "B:722",
      "B:723",
      "B:724",
      "B:725",
      "B:726",
      "B:727",
      "B:728",
      "B:729",
      "B:73",
      "B:730",
      "B:731",
      "B:732",
      "B:733",
      "B:734",
      "B:735",
      "B:736",
      "B:737",
      "B:738",
      "B:739",
      "B:74",
      "B:740",
      "B:741",
      "B:742",
      "B:743",
      "B:744",
      "B:745",
      "B:746",
      "B:747",
      "B:748",
      "B:749",
      "B:75",
      "B:750",
      "B:751",
      "B:752",
      "B:753",
      "B:754",
      "B:755",
      "B:76",
      "B:77",
      "B:78",
      "B:79",
      "B:80",
      "B:81",
      "B:82",
      "B:83",
      "B:84",
      "B:85",
      "B:86",
      "B:87",
      "B:88",
      "B:89",
      "B:90",
      "B:91",
      "B:92",
      "B:93",
      "B:94",
      "B:95",
      "B:96",
      "B:97",
      "B:98",
      "B:99"
    ],
    "B:43": [
      "B:100",
      "B:101",
      "B:102",
      "B:103",
      "B:104",
      "B:105",
      "B:106",
      "B:107",
      "B:108",
      "B:109",
      "B:110",
      "B:111",
      "B:112",
      "B:113",
      "B:114",
      "B:115",
      "B:116",
      "B:117",
      "B:118",
      "B:119",
      "B:120",
      "B:121",
      "B:122",
      "B:123",
      "B:124",
      "B:125",
      "B:126",
      "B:127",
      "B:128",
      "B:129",
      "B:130",
      "B:131",
      "B:132",
      "B:133",
      "B:134",
      "B:135",
      "B:136",
      "B:137",
      "B:138",
      "B:139",
      "B:140",
      "B:141",
      "B:142",
      "B:143",
      "B:144",
      "B:145",
      "B:146",
      "B:147",
      "B:148",
      "B:149",
      "B:150",
      "B:151",
      "B:152",
      "B:153",
      "B:154",
      "B:155",
      "B:156",
      "B:157",
      "B:158",
      "B:159",
      "B:160",
      "B:161",
      "B:162",
      "B:163",
      "B:164",
      "B:165",
      "B:166",
      "B:167",
      "B:168",
      "B:169",
      "B:170",
      "B:171",
      "B:172",
      "B:173",
      "B:174",
      "B:175",
      "B:176",
      "B:177",
      "B:178",
      "B:179",
      "B:180",
      "B:181",
      "B:182",
      "B:183",
      "B:184",
      "B:185",
      "B:186",
      "B:187",
      "B:188",
      "B:189",
      "B:190",
      "B:191",
      "B:192",
      "B:193",
      "B:194",
      "B:195",
      "B:196",
      "B:197",
      "B:198",
      "B:199",
      "B:200",
      "B:201",
      "B:202",
      "B:203",
      "B:204",
      "B:205",
      "B:206",
      "B:207",
      "B:208",
      "B:209",
      "B:210",
      "B:211",
      "B:212",
      "B:213",
      "B:214",
      "B:215",
      "B:216",
      "B:217",
      "B:218",
      "B:219",
      "B:220",
      "B:221",
      "B:222",
      "B:223",
      "B:224",
      "B:225",
      "B:226",
      "B:227",
      "B:228",
      "B:229",
      "B:230",
      "B:231",
      "B:232",
      "B:233",
      "B:234",
      "B:235",
      "B:236",
      "B:237",
      "B:238",
      "B:239",
      "B:240",
      "B:241",
      "B:242",
      "B:243",
      "B:244",
      "B:245",
      "B:246",
      "B:247",
      "B:248",
      "B:249",
      "B:250",
      "B:251",
      "B:252",
      "B:253",
      "B:254",
      "B:255",
      "B:256",
      "B:257",
      "B:258",
      "B:259",
      "B:260",
      "B:261",
      "B:262",
      "B:263",
      "B:264",
      "B:265",
      "B:266",
      "B:267",
      "B:268",
      "B:269",
      "B:27",
      "B:270",
      "B:271",
      "B:272",
      "B:273",
      "B:274",
      "B:275",
      "B:276",
      "B:277",
      "B:278",
      "B:279",
      "B:28",
      "B:280",
      "B:281",
      "B:282",
      "B:283",
      "B:284",
      "B:285",
      "B:286",
      "B:287",
      "B:288",
      "B:289",
      "B:29",
      "B:290",
      "B:291",
      "B:292",
      "B:293",
      "B:294",
      "B:295",
      "B:296",
      "B:297",
      "B:298",
      "B:299",
      "B:30",
      "B:300",
      "B:301",
      "B:302",
      "B:303",
      "B:304",
      "B:305",
      "B:306",
      "B:307",
      "B:308",
      "B:309",
      "B:31",
      "B:310",
      "B:311",
      "B:312",
      "B:313",
      "B:314",
      "B:315",
      "B:316",
      "B:317",
      "B:318",
      "B:319",
      "B:32",
      "B:320",
      "B:321",
      "B:322",
      "B:323",
      "B:324",
      "B:325",
      "B:326",
      "B:327",
      "B:328",
      "B:329",
      "B:33",
      "B:330",
      "B:331",
      "B:332",
      "B:333",
      "B:334",
      "B:335",
      "B:336",
      "B:337",
      "B:338",
      "B:339",
      "B:34",
      "B:340",
      "B:341",
      "B:342",
      "B:343",
      "B:344",
      "B:345",
      "B:346",
      "B:347",
      "B:348",
      "B:349",
      "B:35",
      "B:350",
      "B:351",
      "B:352",
      "B:353",
      "B:354",
      "B:355",
      "B:356",
      "B:357",
      "B:358",
      "B:359",
      "B:36",
      "B:360",
      "B:361",
      "B:362",
      "B:363",
      "B:364",
      "B:365",
      "B:366",
      "B:367",
      "B:368",
      "B:369",
      "B:37",
      "B:370",
      "B:371",
      "B:372",
      "B:373",
      "B:374",
      "B:375",
      "B:376",
      "B:377",
      "B:378",
      "B:379",
      "B:38",
      "B:380",
      "B:381",
      "B:382",
      "B:383",
      "B:384",
      "B:385",
      "B:386",
      "B:387",
      "B:388",
      "B:389",
      "B:39",
      "B:390",
      "B:391",
      "B:392",
      "B:393",
      "B:394",
      "B:395",
      "B:396",
      "B:397",
      "B:398",
      "B:399",
      "B:40",
      "B:400",
      "B:401",
      "B:402",
      "B:403",
      "B:404",
      "B:405",
      "B:406",
      "B:407",
      "B:408",
      "B:409",
      "B:41",
      "B:410",
      "B:411",
      "B:412",
      "B:413",
      "B:414",
      "B:415",
      "B:416",
      "B:417",
      "B:418",
      "B:419",
      "B:42",
      "B:420",
      "B:421",
      "B:422",
      "B:423",
      "B:424",
      "B:425",
      "B:426",
      "B:427",
      "B:428",
      "B:429",
      "B:430",
      "B:431",
      "B:432",
      "B:433",
      "B:434",
      "B:435",
      "B:436",
      "B:437",
      "B:438",
      "B:439",
      "B:44",
      "B:440",
      "B:441",
      "B:442",
      "B:443",
      "B:444",
      "B:445",
      "B:446",
      "B:447",
      "B:448",
      "B:449",
      "B:45",
      "B:450",
      "B:451",
      "B:452",
      "B:453",
      "B:454",
      "B:455",
      "B:456",
      "B:457",
      "B:458",
      "B:459",
      "B:46",
      "B:460",
      "B:461",
      "B:462",
      "B:463",
      "B:464",
      "B:465",
      "B:466",
      "B:467",
      "B:468",
      "B:469",
      "B:47",
      "B:470",
      "B:471",
      "B:472",
      "B:473",
      "B:474",
      "B:475",
      "B:476",
      "B:477",
      "B:478",
      "B:479",
      "B:48",
      "B:480",
      "B:481",
      "B:482",
      "B:483",
      "B:484",
      "B:485",
      "B:486",
      "B:487",
      "B:488",
      "B:489",
      "B:49",
      "B:490",
      "B:491",
      "B:492",
      "B:493",
      "B:494",
      "B:495",
      "B:496",
      "B:497",
      "B:498",
      "B:499",
      "B:50",
      "B:500",
      "B:501",
      "B:502",
      "B:503",
      "B:504",
      "B:505",
      "B:506",
      "B:507",
      "B:508",
      "B:509",
      "B:51",
      "B:510",
      "B:511",
      "B:512",
      "B:513",
      "B:514",
      "B:515",
      "B:516",
      "B:517",
      "B:518",
      "B:519",
      "B:52",
      "B:520",
      "B:521",
      "B:522",
      "B:523",
      "B:524",
      "B:525",
      "B:526",
      "B:527",
      "B:528",
      "B:529",
      "B:53",
      "B:530",
      "B:531",
      "B:532",
      "B:533",
      "B:534",
      "B:535",
      "B:536",
      "B:537",
      "B:538",
      "B:539",
      "B:54",
      "B:540",
      "B:541",
      "B:542",
      "B:543",
      "B:544",
      "B:545",
      "B:546",
      "B:547",
      "B:548",
      "B:549",
      "B:55",
      "B:550",
      "B:551",
      "B:552",
      "B:553",
      "B:554",
      "B:555",
      "B:556",
      "B:557",
      "B:558",
      "B:559",
      "B:56",
      "B:560",
      "B:561",
      "B:562",
      "B:563",
      "B:564",
      "B:565",
      "B:566",
      "B:567",
      "B:568",
      "B:569",
      "B:57",
      "B:570",
      "B:571",
      "B:572",
      "B:573",
      "B:574",
      "B:575",
      "B:576",
      "B:577",
      "B:578",
      "B:579",
      "B:58",
      "B:580",
      "B:581",
      "B:582",
      "B:583",
      "B:584",
      "B:585",
      "B:586",
      "B:587",
      "B:588",
      "B:589",
      "B:59",
      "B:590",
      "B:591",
      "B:592",
      "B:593",
      "B:594",
      "B:595",
      "B:596",
      "B:597",
      "B:598",
      "B:599",
      "B:60",
      "B:600",
      "B:601",
      "B:602",
      "B:603",
      "B:604",
      "B:605",
      "B:606",
      "B:607",
      "B:608",
      "B:609",
      "B:61",
      "B:610",
      "B:611",
      "B:612",
      "B:613",
      "B:614",
      "B:615",
      "B:616",
      "B:617",
      "B:618",
      "B:619",
      "B:62",
      "B:620",
      "B:621",
      "B:622",
      "B:623",
      "B:624",
      "B:625",
      "B:626",
      "B:627",
      "B:628",
      "B:629",
      "B:63",
      "B:630",
      "B:631",
      "B:632",
      "B:633",
      "B:634",
      "B:635",
      "B:636",
      "B:637",
      "B:638",
      "B:639",
      "B:64",
      "B:640",
      "B:641",
      "B:642",
      "B:643",
      "B:644",
      "B:645",
      "B:646",
      "B:647",
      "B:648",
      "B:649",
      "B:65",
      "B:650",
      "B:651",
      "B:652",
      "B:653",
      "B:654",
      "B:655",
      "B:656",
      "B:657",
      "B:658",
      "B:659",
      "B:66",
      "B:660",
      "B:661",
      "B:662",
      "B:663",
      "B:664",
      "B:665",
      "B:666",
      "B:667",
      "B:668",
      "B:669",
      "B:67",
      "B:670",
      "B:671",
      "B:672",
      "B:673",
      "B:674",
      "B:675",
      "B:676",
      "B:677",
      "B:678",
      "B:679",
      "B:68",
      "B:680",
      "B:681",
      "B:682",
      "B:683",
      "B:684",
      "B:685",
      "B:686",
      "B:687",
      "B:688",
      "B:689",
      "B:69",
      "B:690",
      "B:691",
      "B:692",
      "B:693",
      "B:694",
      "B:695",
      "B:696",
      "B:697",
      "B:698",
      "B:699",
      "B:70",
      "B:700",
      "B:701",
      "B:702",
      "B:703",
      "B:704",
      "B:705",
      "B:706",
      "B:707",
      "B:708",
      "B:709",
      "B:71",
      "B:710",
      "B:711",
      "B:712",
      "B:713",
      "B:714",
      "B:715",
      "B:716",
      "B:717",
      "B:718",
      "B:719",
      "B:72",
      "B:720",
      "B:721",
      "B:722",
      "B:723",
      "B:724",
      "B:725",
      "B:726",
      "B:727",
      "B:728",
      "B:729",
      "B:73",
      "B:730",
      "B:731",
      "B:732",
      "B:733",
      "B:734",
      "B:735",
      "B:736",
      "B:737",
      "B:738",
      "B:739",
      "B:74",
      "B:740",
      "B:741",
      "B:742",
      "B:743",
      "B:744",
      "B:745",
      "B:746",
      "B:747",
      "B:748",
      "B:749",
      "B:75",
      "B:750",
      "B:751",
      "B:752",
      "B:753",
      "B:754",
      "B:755",
      "B:76",
      "B:77",
      "B:78",
      "B:79",
      "B:80",
      "B:81",
      "B:82",
      "B:83",
      "B:84",
      "B:85",
      "B:86",
      "B:87",
      "B:88",
      "B:89",
      "B:90",
      "B:91",
      "B:92",
      "B:93",
      "B:94",
      "B:95",
      "B:96",
      "B:97",
      "B:98",
      "B:99"
    ],
    "B:44": [
      "B:100",
      "B:101",
      "B:102",
      "B:103",
      "B:104",
      "B:105",
      "B:106",
      "B:107",
      "B:108",
      "B:109",
      "B:110",
      "B:111",
      "B:112",
      "B:113",
      "B:114",
      "B:115",
      "B:116",
      "B:117",
      "B:118",
      "B:119",
      "B:120",
      "B:121",
      "B:122",
      "B:123",
      "B:124",
      "B:125",
      "B:126",
      "B:127",
      "B:128",
      "B:129",
      "B:130",
      "B:131",
      "B:132",
      "B:133",
      "B:134",
      "B:135",
      "B:136",
      "B:137",
      "B:138",
      "B:139",
      "B:140",
      "B:141",
      "B:142",
      "B:143",
      "B:144",
      "B:145",
      "B:146",
      "B:147",
      "B:148",
      "B:149",
      "B:150",
      "B:151",
      "B:152",
      "B:153",
      "B:154",
      "B:155",
      "B:156",
      "B:157",
      "B:158",
      "B:159",
      "B:160",
      "B:161",
      "B:162",
      "B:163",
      "B:164",
      "B:165",
      "B:166",
      "B:167",
      "B:168",
      "B:169",
      "B:170",
      "B:171",
      "B:172",
      "B:173",
      "B:174",
      "B:175",
      "B:176",
      "B:177",
      "B:178",
      "B:179",
      "B:180",
      "B:181",
      "B:182",
      "B:183",
      "B:184",
      "B:185",
      "B:186",
      "B:187",
      "B:188",
      "B:189",
      "B:190",
      "B:191",
      "B:192",
      "B:193",
      "B:194",
      "B:195",
      "B:196",
      "B:197",
      "B:198",
      "B:199",
      "B:200",
      "B:201",
      "B:202",
      "B:203",
      "B:204",
      "B:205",
      "B:206",
      "B:207",
      "B:208",
      "B:209",
      "B:210",
      "B:211",
      "B:212",
      "B:213",
      "B:214",
      "B:215",
      "B:216",
      "B:217",
      "B:218",
      "B:219",
      "B:220",
      "B:221",
      "B:222",
      "B:223",
      "B:224",
      "B:225",
      "B:226",
      "B:227",
      "B:228",
      "B:229",
      "B:230",
      "B:231",
      "B:232",
      "B:233",
      "B:234",
      "B:235",
      "B:236",
      "B:237",
      "B:238",
      "B:239",
      "B:240",
      "B:241",
      "B:242",
      "B:243",
      "B:244",
      "B:245",
      "B:246",
      "B:247",
      "B:248",
      "B:249",
      "B:250",
      "B:251",
      "B:252",
      "B:253",
      "B:254",
      "B:255",
      "B:256",
      "B:257",
      "B:258",
      "B:259",
      "B:260",
      "B:261",
      "B:262",
      "B:263",
      "B:264",
      "B:265",
      "B:266",
      "B:267",
      "B:268",
      "B:269",
      "B:27",
      "B:270",
      "B:271",
      "B:272",
      "B:273",
      "B:274",
      "B:275",
      "B:276",
      "B:277",
      "B:278",
      "B:279",
      "B:28",
      "B:280",
      "B:281",
      "B:282",
      "B:283",
      "B:284",
      "B:285",
      "B:286",
      "B:287",
      "B:288",
      "B:289",
      "B:29",
      "B:290",
      "B:291",
      "B:292",
      "B:293",
      "B:294",
      "B:295",
      "B:296",
      "B:297",
      "B:298",
      "B:299",
      "B:30",
      "B:300",
      "B:301",
      "B:302",
      "B:303",
      "B:304",
      "B:305",
      "B:306",
      "B:307",
      "B:308",
      "B:309",
      "B:31",
      "B:310",
      "B:311",
      "B:312",
      "B:313",
      "B:314",
      "B:315",
      "B:316",
      "B:317",
      "B:318",
      "B:319",
      "B:32",
      "B:320",
      "B:321",
      "B:322",
      "B:323",
      "B:324",
      "B:325",
      "B:326",
      "B:327",
      "B:328",
      "B:329",
      "B:33",
      "B:330",
      "B:331",
      "B:332",
      "B:333",
      "B:334",
      "B:335",
      "B:336",
      "B:337",
      "B:338",
      "B:339",
      "B:34",
      "B:340",
      "B:341",
      "B:342",
      "B:343",
      "B:344",
      "B:345",
      "B:346",
      "B:347",
      "B:348",
      "B:349",
      "B:35",
      "B:350",
      "B:351",
      "B:352",
      "B:353",
      "B:354",
      "B:355",
      "B:356",
      "B:357",
      "B:358",
      "B:359",
      "B:36",
      "B:360",
      "B:361",
      "B:362",
      "B:363",
      "B:364",
      "B:365",
      "B:366",
      "B:367",
      "B:368",
      "B:369",
      "B:37",
      "B:370",
      "B:371",
      "B:372",
      "B:373",
      "B:374",
      "B:375",
      "B:376",
      "B:377",
      "B:378",
      "B:379",
      "B:38",
      "B:380",
      "B:381",
      "B:382",
      "B:383",
      "B:384",
      "B:385",
      "B:386",
      "B:387",
      "B:388",
      "B:389",
      "B:39",
      "B:390",
      "B:391",
      "B:392",
      "B:393",
      "B:394",
      "B:395",
      "B:396",
      "B:397",
      "B:398",
      "B:399",
      "B:40",
      "B:400",
      "B:401",
      "B:402",
      "B:403",
      "B:404",
      "B:405",
      "B:406",
      "B:407",
      "B:408",
      "B:409",
      "B:41",
      "B:410",
      "B:411",
      "B:412",
      "B:413",
      "B:414",
      "B:415",
      "B:416",
      "B:417",
      "B:418",
      "B:419",
      "B:42",
      "B:420",
      "B:421",
      "B:422",
      "B:423",
      "B:424",
      "B:425",
      "B:426",
      "B:427",
      "B:428",
      "B:429",
      "B:43",
      "B:430",
      "B:431",
      "B:432",
      "B:433",
      "B:434",
      "B:435",
      "B:436",
      "B:437",
      "B:438",
      "B:439",
      "B:440",
      "B:441",
      "B:442",
      "B:443",
      "B:444",
      "B:445",
      "B:446",
      "B:447",
      "B:448",
      "B:449",
      "B:45",
      "B:450",
      "B:451",
      "B:452",
      "B:453",
      "B:454",
      "B:455",
      "B:456",
      "B:457",
      "B:458",
      "B:459",
      "B:46",
      "B:460",
      "B:461",
      "B:462",
      "B:463",
      "B:464",
      "B:465",
      "B:466",
      "B:467",
      "B:468",
      "B:469",
      "B:47",
      "B:470",
      "B:471",
      "B:472",
      "B:473",
      "B:474",
      "B:475",
      "B:476",
      "B:477",
      "B:478",
      "B:479",
      "B:48",
      "B:480",
      "B:481",
      "B:482",
      "B:483",
      "B:484",
      "B:485",
      "B:486",
      "B:487",
      "B:488",
      "B:489",
      "B:49",
      "B:490",
      "B:491",
      "B:492",
      "B:493",
      "B:494",
      "B:495",
      "B:496",
      "B:497",
      "B:498",
      "B:499",
      "B:50",
      "B:500",
      "B:501",
      "B:502",
      "B:503",
      "B:504",
      "B:505",
      "B:506",
      "B:507",
      "B:508",
      "B:509",
      "B:51",
      "B:510",
      "B:511",
      "B:512",
      "B:513",
      "B:514",
      "B:515",
      "B:516",
      "B:517",
      "B:518",
      "B:519",
      "B:52",
      "B:520",
      "B:521",
      "B:522",
      "B:523",
      "B:524",
      "B:525",
      "B:526",
      "B:527",
      "B:528",
      "B:529",
      "B:53",
      "B:530",
      "B:531",
      "B:532",
      "B:533",
      "B:534",
      "B:535",
      "B:536",
      "B:537",
      "B:538",
      "B:539",
      "B:54",
      "B:540",
      "B:541",
      "B:542",
      "B:543",
      "B:544",
      "B:545",
      "B:546",
      "B:547",
      "B:548",
      "B:549",
      "B:55",
      "B:550",
      "B:551",
      "B:552",
      "B:553",
      "B:554",
      "B:555",
      "B:556",
      "B:557",
      "B:558",
      "B:559",
      "B:56",
      "B:560",
      "B:561",
      "B:562",
      "B:563",
      "B:564",
      "B:565",
      "B:566",
      "B:567",
      "B:568",
      "B:569",
      "B:57",
      "B:570",
      "B:571",
      "B:572",
      "B:573",
      "B:574",
      "B:575",
      "B:576",
      "B:577",
      "B:578",
      "B:579",
      "B:58",
      "B:580",
      "B:581",
      "B:582",
      "B:583",
      "B:584",
      "B:585",
      "B:586",
      "B:587",
      "B:588",
      "B:589",
      "B:59",
      "B:590",
      "B:591",
      "B:592",
      "B:593",
      "B:594",
      "B:595",
      "B:596",
      "B:597",
      "B:598",
      "B:599",
      "B:60",
      "B:600",
      "B:601",
      "B:602",
      "B:603",
      "B:604",
      "B:605",
      "B:606",
      "B:607",
      "B:608",
      "B:609",
      "B:61",
      "B:610",
      "B:611",
      "B:612",
      "B:613",
      "B:614",
      "B:615",
      "B:616",
      "B:617",
      "B:618",
      "B:619",
      "B:62",
      "B:620",
      "B:621",
      "B:622",
      "B:623",
      "B:624",
      "B:625",
      "B:626",
      "B:627",
      "B:628",
      "B:629",
      "B:63",
      "B:630",
      "B:631",
      "B:632",
      "B:633",
      "B:634",
      "B:635",
      "B:636",
      "B:637",
      "B:638",
      "B:639",
      "B:64",
      "B:640",
      "B:641",
      "B:642",
      "B:643",
      "B:644",
      "B:645",
      "B:646",
      "B:647",
      "B:648",
      "B:649",
      "B:65",
      "B:650",
      "B:651",
      "B:652",
      "B:653",
      "B:654",
      "B:655",
      "B:656",
      "B:657",
      "B:658",
      "B:659",
      "B:66",
      "B:660",
      "B:661",
      "B:662",
      "B:663",
      "B:664",
      "B:665",
      "B:666",
      "B:667",
      "B:668",
      "B:669",
      "B:67",
      "B:670",
      "B:671",
      "B:672",
      "B:673",
      "B:674",
      "B:675",
      "B:676",
      "B:677",
      "B:678",
      "B:679",
      "B:68",
      "B:680",
      "B:681",
      "B:682",
      "B:683",
      "B:684",
      "B:685",
      "B:686",
      "B:687",
      "B:688",
      "B:689",
      "B:69",
      "B:690",
      "B:691",
      "B:692",
      "B:693",
      "B:694",
      "B:695",
      "B:696",
      "B:697",
      "B:698",
      "B:699",
      "B:70",
      "B:700",
      "B:701",
      "B:702",
      "B:703",
      "B:704",
      "B:705",
      "B:706",
      "B:707",
      "B:708",
      "B:709",
      "B:71",
      "B:710",
      "B:711",
      "B:712",
      "B:713",
      "B:714",
      "B:715",
      "B:716",
      "B:717",
      "B:718",
      "B:719",
      "B:72",
      "B:720",
      "B:721",
      "B:722",
      "B:723",
      "B:724",
      "B:725",
      "B:726",
      "B:727",
      "B:728",
      "B:729",
      "B:73",
      "B:730",
      "B:731",
      "B:732",
      "B:733",
      "B:734",
      "B:735",
      "B:736",
      "B:737",
      "B:738",
      "B:739",
      "B:74",
      "B:740",
      "B:741",
      "B:742",
      "B:743",
      "B:744",
      "B:745",
      "B:746",
      "B:747",
      "B:748",
      "B:749",
      "B:75",
      "B:750",
      "B:751",
      "B:752",
      "B:753",
      "B:754",
      "B:755",
      "B:76",
      "B:77",
      "B:78",
      "B:79",
      "B:80",
      "B:81",
      "B:82",
      "B:83",
      "B:84",
      "B:85",
      "B:86",
      "B:87",
      "B:88",
      "B:89",
      "B:90",
      "B:91",
      "B:92",
      "B:93",
      "B:94",
      "B:95",
      "B:96",
      "B:97",
      "B:98",
      "B:99"
    ],
    "B:45": [
      "B:100",
      "B:101",
      "B:102",
      "B:103",
      "B:104",
      "B:105",
      "B:106",
      "B:107",
      "B:108",
      "B:109",
      "B:110",
      "B:111",
      "B:112",
      "B:113",
      "B:114",
      "B:115",
      "B:116",
      "B:117",
      "B:118",
      "B:119",
      "B:120",
      "B:121",
      "B:122",
      "B:123",
      "B:124",
      "B:125",
      "B:126",
      "B:127",
      "B:128",
      "B:129",
      "B:130",
      "B:131",
      "B:132",
      "B:133",
      "B:134",
      "B:135",
      "B:136",
      "B:137",
      "B:138",
      "B:139",
      "B:140",
      "B:141",
      "B:142",
      "B:143",
      "B:144",
      "B:145",
      "B:146",
      "B:147",
      "B:148",
      "B:149",
      "B:150",
      "B:151",
      "B:152",
      "B:153",
      "B:154",
      "B:155",
      "B:156",
      "B:157",
      "B:158",
      "B:159",
      "B:160",
      "B:161",
      "B:162",
      "B:163",
      "B:164",
      "B:165",
      "B:166",
      "B:167",
      "B:168",
      "B:169",
      "B:170",
      "B:171",
      "B:172",
      "B:173",
      "B:174",
      "B:175",
      "B:176",
      "B:177",
      "B:178",
      "B:179",
      "B:180",
      "B:181",
      "B:182",
      "B:183",
      "B:184",
      "B:185",
      "B:186",
      "B:187",
      "B:188",
      "B:189",
      "B:190",
      "B:191",
      "B:192",
      "B:193",
      "B:194",
      "B:195",
      "B:196",
      "B:197",
      "B:198",
      "B:199",
      "B:200",
      "B:201",
      "B:202",
      "B:203",
      "B:204",
      "B:205",
      "B:206",
      "B:207",
      "B:208",
      "B:209",
      "B:210",
      "B:211",
      "B:212",
      "B:213",
      "B:214",
      "B:215",
      "B:216",
      "B:217",
      "B:218",
      "B:219",
      "B:220",
      "B:221",
      "B:222",
      "B:223",
      "B:224",
      "B:225",
      "B:226",
      "B:227",
      "B:228",
      "B:229",
      "B:230",
      "B:231",
      "B:232",
      "B:233",
      "B:234",
      "B:235",
      "B:236",
      "B:237",
      "B:238",
      "B:239",
      "B:240",
      "B:241",
      "B:242",
      "B:243",
      "B:244",
      "B:245",
      "B:246",
      "B:247",
      "B:248",
      "B:249",
      "B:250",
      "B:251",
      "B:252",
      "B:253",
      "B:254",
      "B:255",
      "B:256",
      "B:257",
      "B:258",
      "B:259",
      "B:260",
      "B:261",
      "B:262",
      "B:263",
      "B:264",
      "B:265",
      "B:266",
      "B:267",
      "B:268",
      "B:269",
      "B:27",
      "B:270",
      "B:271",
      "B:272",
      "B:273",
      "B:274",
      "B:275",
      "B:276",
      "B:277",
      "B:278",
      "B:279",
      "B:28",
      "B:280",
      "B:281",
      "B:282",
      "B:283",
      "B:284",
      "B:285",
      "B:286",
      "B:287",
      "B:288",
      "B:289",
      "B:29",
      "B:290",
      "B:291",
      "B:292",
      "B:293",
      "B:294",
      "B:295",
      "B:296",
      "B:297",
      "B:298",
      "B:299",
      "B:30",
      "B:300",
      "B:301",
      "B:302",
      "B:303",
      "B:304",
      "B:305",
      "B:306",
      "B:307",
      "B:308",
      "B:309",
      "B:31",
      "B:310",
      "B:311",
      "B:312",
      "B:313",
      "B:314",
      "B:315",
      "B:316",
      "B:317",
      "B:318",
      "B:319",
      "B:32",
      "B:320",
      "B:321",
      "B:322",
      "B:323",
      "B:324",
      "B:325",
      "B:326",
      "B:327",
      "B:328",
      "B:329",
      "B:33",
      "B:330",
      "B:331",
      "B:332",
      "B:333",
      "B:334",
      "B:335",
      "B:336",
      "B:337",
      "B:338",
      "B:339",
      "B:34",
      "B:340",
      "B:341",
      "B:342",
      "B:343",
      "B:344",
      "B:345",
      "B:346",
      "B:347",
      "B:348",
      "B:349",
      "B:35",
      "B:350",
      "B:351",
      "B:352",
      "B:353",
      "B:354",
      "B:355",
      "B:356",
      "B:357",
      "B:358",
      "B:359",
      "B:36",
      "B:360",
      "B:361",
      "B:362",
      "B:363",
      "B:364",
      "B:365",
      "B:366",
      "B:367",
      "B:368",
      "B:369",
      "B:37",
      "B:370",
      "B:371",
      "B:372",
      "B:373",
      "B:374",
      "B:375",
      "B:376",
      "B:377",
      "B:378",
      "B:379",
      "B:38",
      "B:380",
      "B:381",
      "B:382",
      "B:383",
      "B:384",
      "B:385",
      "B:386",
      "B:387",
      "B:388",
      "B:389",
      "B:39",
      "B:390",
      "B:391",
      "B:392",
      "B:393",
      "B:394",
      "B:395",
      "B:396",
      "B:397",
      "B:398",
      "B:399",
      "B:40",
      "B:400",
      "B:401",
      "B:402",
      "B:403",
      "B:404",
      "B:405",
      "B:406",
      "B:407",
      "B:408",
      "B:409",
      "B:41",
      "B:410",
      "B:411",
      "B:412",
      "B:413",
      "B:414",
      "B:415",
      "B:416",
      "B:417",
      "B:418",
      "B:419",
      "B:42",
      "B:420",
      "B:421",
      "B:422",
      "B:423",
      "B:424",
      "B:425",
      "B:426",
      "B:427",
      "B:428",
      "B:429",
      "B:43",
      "B:430",
      "B:431",
      "B:432",
      "B:433",
      "B:434",
      "B:435",
      "B:436",
      "B:437",
      "B:438",
      "B:439",
      "B:44",
      "B:440",
      "B:441",
      "B:442",
      "B:443",
      "B:444",
      "B:445",
      "B:446",
      "B:447",
      "B:448",
      "B:449",
      "B:450",
      "B:451",
      "B:452",
      "B:453",
      "B:454",
      "B:455",
      "B:456",
      "B:457",
      "B:458",
      "B:459",
      "B:46",
      "B:460",
      "B:461",
      "B:462",
      "B:463",
      "B:464",
      "B:465",
      "B:466",
      "B:467",
      "B:468",
      "B:469",
      "B:47",
      "B:470",
      "B:471",
      "B:472",
      "B:473",
      "B:474",
      "B:475",
      "B:476",
      "B:477",
      "B:478",
      "B:479",
      "B:48",
      "B:480",
      "B:481",
      "B:482",
      "B:483",
      "B:484",
      "B:485",
      "B:486",
      "B:487",
      "B:488",
      "B:489",
      "B:49",
      "B:490",
      "B:491",
      "B:492",
      "B:493",
      "B:494",
      "B:495",
      "B:496",
      "B:497",
      "B:498",
      "B:499",
      "B:50",
      "B:500",
      "B:501",
      "B:502",
      "B:503",
      "B:504",
      "B:505",
      "B:506",
      "B:507",
      "B:508",
      "B:509",
      "B:51",
      "B:510",
      "B:511",
      "B:512",
      "B:513",
      "B:514",
      "B:515",
      "B:516",
      "B:517",
      "B:518",
      "B:519",
      "B:52",
      "B:520",
      "B:521",
      "B:522",
      "B:523",
      "B:524",
      "B:525",
      "B:526",
      "B:527",
      "B:528",
      "B:529",
      "B:53",
      "B:530",
      "B:531",
      "B:532",
      "B:533",
      "B:534",
      "B:535",
      "B:536",
      "B:537",
      "B:538",
      "B:539",
      "B:54",
      "B:540",
      "B:541",
      "B:542",
      "B:543",
      "B:544",
      "B:545",
      "B:546",
      "B:547",
      "B:548",
      "B:549",
      "B:55",
      "B:550",
      "B:551",
      "B:552",
      "B:553",
      "B:554",
      "B:555",
      "B:556",
      "B:557",
      "B:558",
      "B:559",
      "B:56",
      "B:560",
      "B:561",
      "B:562",
      "B:563",
      "B:564",
      "B:565",
      "B:566",
      "B:567",
      "B:568",
      "B:569",
      "B:57",
      "B:570",
      "B:571",
      "B:572",
      "B:573",
      "B:574",
      "B:575",
      "B:576",
      "B:577",
      "B:578",
      "B:579",
      "B:58",
      "B:580",
      "B:581",
      "B:582",
      "B:583",
      "B:584",
      "B:585",
      "B:586",
      "B:587",
      "B:588",
      "B:589",
      "B:59",
      "B:590",
      "B:591",
      "B:592",
      "B:593",
      "B:594",
      "B:595",
      "B:596",
      "B:597",
      "B:598",
      "B:599",
      "B:60",
      "B:600",
      "B:601",
      "B:602",
      "B:603",
      "B:604",
      "B:605",
      "B:606",
      "B:607",
      "B:608",
      "B:609",
      "B:61",
      "B:610",
      "B:611",
      "B:612",
      "B:613",
      "B:614",
      "B:615",
      "B:616",
      "B:617",
      "B:618",
      "B:619",
      "B:62",
      "B:620",
      "B:621",
      "B:622",
      "B:623",
      "B:624",
      "B:625",
      "B:626",
      "B:627",
      "B:628",
      "B:629",
      "B:63",
      "B:630",
      "B:631",
      "B:632",
      "B:633",
      "B:634",
      "B:635",
      "B:636",
      "B:637",
      "B:638",
      "B:639",
      "B:64",
      "B:640",
      "B:641",
      "B:642",
      "B:643",
      "B:644",
      "B:645",
      "B:646",
      "B:647",
      "B:648",
      "B:649",
      "B:65",
      "B:650",
      "B:651",
      "B:652",
      "B:653",
      "B:654",
      "B:655",
      "B:656",
      "B:657",
      "B:658",
      "B:659",
      "B:66",
      "B:660",
      "B:661",
      "B:662",
      "B:663",
      "B:664",
      "B:665",
      "B:666",
      "B:667",
      "B:668",
      "B:669",
      "B:67",
      "B:670",
      "B:671",
      "B:672",
      "B:673",
      "B:674",
      "B:675",
      "B:676",
      "B:677",
      "B:678",
      "B:679",
      "B:68",
      "B:680",
      "B:681",
      "B:682",
      "B:683",
      "B:684",
      "B:685",
      "B:686",
      "B:687",
      "B:688",
      "B:689",
      "B:69",
      "B:690",
      "B:691",
      "B:692",
      "B:693",
      "B:694",
      "B:695",
      "B:696",
      "B:697",
      "B:698",
      "B:699",
      "B:70",
      "B:700",
      "B:701",
      "B:702",
      "B:703",
      "B:704",
      "B:705",
      "B:706",
      "B:707",
      "B:708",
      "B:709",
      "B:71",
      "B:710",
      "B:711",
      "B:712",
      "B:713",
      "B:714",
      "B:715",
      "B:716",
      "B:717",
      "B:718",
      "B:719",
      "B:72",
      "B:720",
      "B:721",
      "B:722",
      "B:723",
      "B:724",
      "B:725",
      "B:726",
      "B:727",
      "B:728",
      "B:729",
      "B:73",
      "B:730",
      "B:731",
      "B:732",
      "B:733",
      "B:734",
      "B:735",
      "B:736",
      "B:737",
      "B:738",
      "B:739",
      "B:74",
      "B:740",
      "B:741",
      "B:742",
      "B:743",
      "B:744",
      "B:745",
      "B:746",
      "B:747",
      "B:748",
      "B:749",
      "B:75",
      "B:750",
      "B:751",
      "B:752",
      "B:753",
      "B:754",
      "B:755",
      "B:76",
      "B:77",
      "B:78",
      "B:79",
      "B:80",
      "B:81",
      "B:82",
      "B:83",
      "B:84",
      "B:85",
      "B:86",
      "B:87",
      "B:88",
      "B:89",
      "B:90",
      "B:91",
      "B:92",
      "B:93",
      "B:94",
      "B:95",
      "B:96",
      "B:97",
      "B:98",
      "B:99"
    ],
    "B:46": [
      "B:100",
      "B:101",
      "B:102",
      "B:103",
      "B:104",
      "B:105",
      "B:106",
      "B:107",
      "B:108",
      "B:109",
      "B:110",
      "B:111",
      "B:112",
      "B:113",
      "B:114",
      "B:115",
      "B:116",
      "B:117",
      "B:118",
      "B:119",
      "B:120",
      "B:121",
      "B:122",
      "B:123",
      "B:124",
      "B:125",
      "B:126",
      "B:127",
      "B:128",
      "B:129",
      "B:130",
      "B:131",
      "B:132",
      "B:133",
      "B:134",
      "B:135",
      "B:136",
      "B:137",
      "B:138",
      "B:139",
      "B:140",
      "B:141",
      "B:142",
      "B:143",
      "B:144",
      "B:145",
      "B:146",
      "B:147",
      "B:148",
      "B:149",
      "B:150",
      "B:151",
      "B:152",
      "B:153",
      "B:154",
      "B:155",
      "B:156",
      "B:157",
      "B:158",
      "B:159",
      "B:160",
      "B:161",
      "B:162",
      "B:163",
      "B:164",
      "B:165",
      "B:166",
      "B:167",
      "B:168",
      "B:169",
      "B:170",
      "B:171",
      "B:172",
      "B:173",
      "B:174",
      "B:175",
      "B:176",
      "B:177",
      "B:178",
      "B:179",
      "B:180",
      "B:181",
      "B:182",
      "B:183",
      "B:184",
      "B:185",
      "B:186",
      "B:187",
      "B:188",
      "B:189",
      "B:190",
      "B:191",
      "B:192",
      "B:193",
      "B:194",
      "B:195",
      "B:196",
      "B:197",
      "B:198",
      "B:199",
      "B:200",
      "B:201",
      "B:202",
      "B:203",
      "B:204",
      "B:205",
      "B:206",
      "B:207",
      "B:208",
      "B:209",
      "B:210",
      "B:211",
      "B:212",
      "B:213",
      "B:214",
      "B:215",
      "B:216",
      "B:217",
      "B:218",
      "B:219",
      "B:220",
      "B:221",
      "B:222",
      "B:223",
      "B:224",
      "B:225",
      "B:226",
      "B:227",
      "B:228",
      "B:229",
      "B:230",
      "B:231",
      "B:232",
      "B:233",
      "B:234",
      "B:235",
      "B:236",
      "B:237",
      "B:238",
      "B:239",
      "B:240",
      "B:241",
      "B:242",
      "B:243",
      "B:244",
      "B:245",
      "B:246",
      "B:247",
      "B:248",
      "B:249",
      "B:250",
      "B:251",
      "B:252",
      "B:253",
      "B:254",
      "B:255",
      "B:256",
      "B:257",
      "B:258",
      "B:259",
      "B:260",
      "B:261",
      "B:262",
      "B:263",
      "B:264",
      "B:265",
      "B:266",
      "B:267",
      "B:268",
      "B:269",
      "B:27",
      "B:270",
      "B:271",
      "B:272",
      "B:273",
      "B:274",
      "B:275",
      "B:276",
      "B:277",
      "B:278",
      "B:279",
      "B:28",
      "B:280",
      "B:281",
      "B:282",
      "B:283",
      "B:284",
      "B:285",
      "B:286",
      "B:287",
      "B:288",
      "B:289",
      "B:29",
      "B:290",
      "B:291",
      "B:292",
      "B:293",
      "B:294",
      "B:295",
      "B:296",
      "B:297",
      "B:298",
      "B:299",
      "B:30",
      "B:300",
      "B:301",
      "B:302",
      "B:303",
      "B:304",
      "B:305",
      "B:306",
      "B:307",
      "B:308",
      "B:309",
      "B:31",
      "B:310",
      "B:311",
      "B:312",
      "B:313",
      "B:314",
      "B:315",
      "B:316",
      "B:317",
      "B:318",
      "B:319",
      "B:32",
      "B:320",
      "B:321",
      "B:322",
      "B:323",
      "B:324",
      "B:325",
      "B:326",
      "B:327",
      "B:328",
      "B:329",
      "B:33",
      "B:330",
      "B:331",
      "B:332",
      "B:333",
      "B:334",
      "B:335",
      "B:336",
      "B:337",
      "B:338",
      "B:339",
      "B:34",
      "B:340",
      "B:341",
      "B:342",
      "B:343",
      "B:344",
      "B:345",
      "B:346",
      "B:347",
      "B:348",
      "B:349",
      "B:35",
      "B:350",
      "B:351",
      "B:352",
      "B:353",
      "B:354",
      "B:355",
      "B:356",
      "B:357",
      "B:358",
      "B:359",
      "B:36",
      "B:360",
      "B:361",
      "B:362",
      "B:363",
      "B:364",
      "B:365",
      "B:366",
      "B:367",
      "B:368",
      "B:369",
      "B:37",
      "B:370",
      "B:371",
      "B:372",
      "B:373",
      "B:374",
      "B:375",
      "B:376",
      "B:377",
      "B:378",
      "B:379",
      "B:38",
      "B:380",
      "B:381",
      "B:382",
      "B:383",
      "B:384",
      "B:385",
      "B:386",
      "B:387",
      "B:388",
      "B:389",
      "B:39",
      "B:390",
      "B:391",
      "B:392",
      "B:393",
      "B:394",
      "B:395",
      "B:396",
      "B:397",
      "B:398",
      "B:399",
      "B:40",
      "B:400",
      "B:401",
      "B:402",
      "B:403",
      "B:404",
      "B:405",
      "B:406",
      "B:407",
      "B:408",
      "B:409",
      "B:41",
      "B:410",
      "B:411",
      "B:412",
      "B:413",
      "B:414",
      "B:415",
      "B:416",
      "B:417",
      "B:418",
      "B:419",
      "B:42",
      "B:420",
      "B:421",
      "B:422",
      "B:423",
      "B:424",
      "B:425",
      "B:426",
      "B:427",
      "B:428",
      "B:429",
      "B:43",
      "B:430",
      "B:431",
      "B:432",
      "B:433",
      "B:434",
      "B:435",
      "B:436",
      "B:437",
      "B:438",
      "B:439",
      "B:44",
      "B:440",
      "B:441",
      "B:442",
      "B:443",
      "B:444",
      "B:445",
      "B:446",
      "B:447",
      "B:448",
      "B:449",
      "B:45",
      "B:450",
      "B:451",
      "B:452",
      "B:453",
      "B:454",
      "B:455",
      "B:456",
      "B:457",
      "B:458",
      "B:459",
      "B:460",
      "B:461",
      "B:462",
      "B:463",
      "B:464",
      "B:465",
      "B:466",
      "B:467",
      "B:468",
      "B:469",
      "B:47",
      "B:470",
      "B:471",
      "B:472",
      "B:473",
      "B:474",
      "B:475",
      "B:476",
      "B:477",
      "B:478",
      "B:479",
      "B:48",
      "B:480",
      "B:481",
      "B:482",
      "B:483",
      "B:484",
      "B:485",
      "B:486",
      "B:487",
      "B:488",
      "B:489",
      "B:49",
      "B:490",
      "B:491",
      "B:492",
      "B:493",
      "B:494",
      "B:495",
      "B:496",
      "B:497",
      "B:498",
      "B:499",
      "B:50",
      "B:500",
      "B:501",
      "B:502",
      "B:503",
      "B:504",
      "B:505",
      "B:506",
      "B:507",
      "B:508",
      "B:509",
      "B:51",
      "B:510",
      "B:511",
      "B:512",
      "B:513",
      "B:514",
      "B:515",
      "B:516",
      "B:517",
      "B:518",
      "B:519",
      "B:52",
      "B:520",
      "B:521",
      "B:522",
      "B:523",
      "B:524",
      "B:525",
      "B:526",
      "B:527",
      "B:528",
      "B:529",
      "B:53",
      "B:530",
      "B:531",
      "B:532",
      "B:533",
      "B:534",
      "B:535",
      "B:536",
      "B:537",
      "B:538",
      "B:539",
      "B:54",
      "B:540",
      "B:541",
      "B:542",
      "B:543",
      "B:544",
      "B:545",
      "B:546",
      "B:547",
      "B:548",
      "B:549",
      "B:55",
      "B:550",
      "B:551",
      "B:552",
      "B:553",
      "B:554",
      "B:555",
      "B:556",
      "B:557",
      "B:558",
      "B:559",
      "B:56",
      "B:560",
      "B:561",
      "B:562",
      "B:563",
      "B:564",
      "B:565",
      "B:566",
      "B:567",
      "B:568",
      "B:569",
      "B:57",
      "B:570",
      "B:571",
      "B:572",
      "B:573",
      "B:574",
      "B:575",
      "B:576",
      "B:577",
      "B:578",
      "B:579",
      "B:58",
      "B:580",
      "B:581",
      "B:582",
      "B:583",
      "B:584",
      "B:585",
      "B:586",
      "B:587",
      "B:588",
      "B:589",
      "B:59",
      "B:590",
      "B:591",
      "B:592",
      "B:593",
      "B:594",
      "B:595",
      "B:596",
      "B:597",
      "B:598",
      "B:599",
      "B:60",
      "B:600",
      "B:601",
      "B:602",
      "B:603",
      "B:604",
      "B:605",
      "B:606",
      "B:607",
      "B:608",
      "B:609",
      "B:61",
      "B:610",
      "B:611",
      "B:612",
      "B:613",
      "B:614",
      "B:615",
      "B:616",
      "B:617",
      "B:618",
      "B:619",
      "B:62",
      "B:620",
      "B:621",
      "B:622",
      "B:623",
      "B:624",
      "B:625",
      "B:626",
      "B:627",
      "B:628",
      "B:629",
      "B:63",
      "B:630",
      "B:631",
      "B:632",
      "B:633",
      "B:634",
      "B:635",
      "B:636",
      "B:637",
      "B:638",
      "B:639",
      "B:64",
      "B:640",
      "B:641",
      "B:642",
      "B:643",
      "B:644",
      "B:645",
      "B:646",
      "B:647",
      "B:648",
      "B:649",
      "B:65",
      "B:650",
      "B:651",
      "B:652",
      "B:653",
      "B:654",
      "B:655",
      "B:656",
      "B:657",
      "B:658",
      "B:659",
      "B:66",
      "B:660",
      "B:661",
      "B:662",
      "B:663",
      "B:664",
      "B:665",
      "B:666",
      "B:667",
      "B:668",
      "B:669",
      "B:67",
      "B:670",
      "B:671",
      "B:672",
      "B:673",
      "B:674",
      "B:675",
      "B:676",
      "B:677",
      "B:678",
      "B:679",
      "B:68",
      "B:680",
      "B:681",
      "B:682",
      "B:683",
      "B:684",
      "B:685",
      "B:686",
      "B:687",
      "B:688",
      "B:689",
      "B:69",
      "B:690",
      "B:691",
      "B:692",
      "B:693",
      "B:694",
      "B:695",
      "B:696",
      "B:697",
      "B:698",
      "B:699",
      "B:70",
      "B:700",
      "B:701",
      "B:702",
      "B:703",
      "B:704",
      "B:705",
      "B:706",
      "B:707",
      "B:708",
      "B:709",
      "B:71",
      "B:710",
      "B:711",
      "B:712",
      "B:713",
      "B:714",
      "B:715",
      "B:716",
      "B:717",
      "B:718",
      "B:719",
      "B:72",
      "B:720",
      "B:721",
      "B:722",
      "B:723",
      "B:724",
      "B:725",
      "B:726",
      "B:727",
      "B:728",
      "B:729",
      "B:73",
      "B:730",
      "B:731",
      "B:732",
      "B:733",
      "B:734",
      "B:735",
      "B:736",
      "B:737",
      "B:738",
      "B:739",
      "B:74",
      "B:740",
      "B:741",
      "B:742",
      "B:743",
      "B:744",
      "B:745",
      "B:746",
      "B:747",
      "B:748",
      "B:749",
      "B:75",
      "B:750",
      "B:751",
      "B:752",
      "B:753",
      "B:754",
      "B:755",
      "B:76",
      "B:77",
      "B:78",
      "B:79",
      "B:80",
      "B:81",
      "B:82",
      "B:83",
      "B:84",
      "B:85",
      "B:86",
      "B:87",
      "B:88",
      "B:89",
      "B:90",
      "B:91",
      "B:92",
      "B:93",
      "B:94",
      "B:95",
      "B:96",
      "B:97",
      "B:98",
      "B:99"
    ],
    "B:47": [
      "B:100",
      "B:101",
      "B:102",
      "B:103",
      "B:104",
      "B:105",
      "B:106",
      "B:107",
      "B:108",
      "B:109",
      "B:110",
      "B:111",
      "B:112",
      "B:113",
      "B:114",
      "B:115",
      "B:116",
      "B:117",
      "B:118",
      "B:119",
      "B:120",
      "B:121",
      "B:122",
      "B:123",
      "B:124",
      "B:125",
      "B:126",
      "B:127",
      "B:128",
      "B:129",
      "B:130",
      "B:131",
      "B:132",
      "B:133",
      "B:134",
      "B:135",
      "B:136",
      "B:137",
      "B:138",
      "B:139",
      "B:140",
      "B:141",
      "B:142",
      "B:143",
      "B:144",
      "B:145",
      "B:146",
      "B:147",
      "B:148",
      "B:149",
      "B:150",
      "B:151",
      "B:152",
      "B:153",
      "B:154",
      "B:155",
      "B:156",
      "B:157",
      "B:158",
      "B:159",
      "B:160",
      "B:161",
      "B:162",
      "B:163",
      "B:164",
      "B:165",
      "B:166",
      "B:167",
      "B:168",
      "B:169",
      "B:170",
      "B:171",
      "B:172",
      "B:173",
      "B:174",
      "B:175",
      "B:176",
      "B:177",
      "B:178",
      "B:179",
      "B:180",
      "B:181",
      "B:182",
      "B:183",
      "B:184",
      "B:185",
      "B:186",
      "B:187",
      "B:188",
      "B:189",
      "B:190",
      "B:191",
      "B:192",
      "B:193",
      "B:194",
      "B:195",
      "B:196",
      "B:197",
      "B:198",
      "B:199",
      "B:200",
      "B:201",
      "B:202",
      "B:203",
      "B:204",
      "B:205",
      "B:206",
      "B:207",
      "B:208",
      "B:209",
      "B:210",
      "B:211",
      "B:212",
      "B:213",
      "B:214",
      "B:215",
      "B:216",
      "B:217",
      "B:218",
      "B:219",
      "B:220",
      "B:221",
      "B:222",
      "B:223",
      "B:224",
      "B:225",
      "B:226",
      "B:227",
      "B:228",
      "B:229",
      "B:230",
      "B:231",
      "B:232",
      "B:233",
      "B:234",
      "B:235",
      "B:236",
      "B:237",
      "B:238",
      "B:239",
      "B:240",
      "B:241",
      "B:242",
      "B:243",
      "B:244",
      "B:245",
      "B:246",
      "B:247",
      "B:248",
      "B:249",
      "B:250",
      "B:251",
      "B:252",
      "B:253",
      "B:254",
      "B:255",
      "B:256",
      "B:257",
      "B:258",
      "B:259",
      "B:260",
      "B:261",
      "B:262",
      "B:263",
      "B:264",
      "B:265",
      "B:266",
      "B:267",
      "B:268",
      "B:269",
      "B:27",
      "B:270",
      "B:271",
      "B:272",
      "B:273",
      "B:274",
      "B:275",
      "B:276",
      "B:277",
      "B:278",
      "B:279",
      "B:28",
      "B:280",
      "B:281",
      "B:282",
      "B:283",
      "B:284",
      "B:285",
      "B:286",
      "B:287",
      "B:288",
      "B:289",
      "B:29",
      "B:290",
      "B:291",
      "B:292",
      "B:293",
      "B:294",
      "B:295",
      "B:296",
      "B:297",
      "B:298",
      "B:299",
      "B:30",
      "B:300",
      "B:301",
      "B:302",
      "B:303",
      "B:304",
      "B:305",
      "B:306",
      "B:307",
      "B:308",
      "B:309",
      "B:31",
      "B:310",
      "B:311",
      "B:312",
      "B:313",
      "B:314",
      "B:315",
      "B:316",
      "B:317",
      "B:318",
      "B:319",
      "B:32",
      "B:320",
      "B:321",
      "B:322",
      "B:323",
      "B:324",
      "B:325",
      "B:326",
      "B:327",
      "B:328",
      "B:329",
      "B:33",
      "B:330",
      "B:331",
      "B:332",
      "B:333",
      "B:334",
      "B:335",
      "B:336",
      "B:337",
      "B:338",
      "B:339",
      "B:34",
      "B:340",
      "B:341",
      "B:342",
      "B:343",
      "B:344",
      "B:345",
      "B:346",
      "B:347",
      "B:348",
      "B:349",
      "B:35",
      "B:350",
      "B:351",
      "B:352",
      "B:353",
      "B:354",
      "B:355",
      "B:356",
      "B:357",
      "B:358",
      "B:359",
      "B:36",
      "B:360",
      "B:361",
      "B:362",
      "B:363",
      "B:364",
      "B:365",
      "B:366",
      "B:367",
      "B:368",
      "B:369",
      "B:37",
      "B:370",
      "B:371",
      "B:372",
      "B:373",
      "B:374",
      "B:375",
      "B:376",
      "B:377",
      "B:378",
      "B:379",
      "B:38",
      "B:380",
      "B:381",
      "B:382",
      "B:383",
      "B:384",
      "B:385",
      "B:386",
      "B:387",
      "B:388",
      "B:389",
      "B:39",
      "B:390",
      "B:391",
      "B:392",
      "B:393",
      "B:394",
      "B:395",
      "B:396",
      "B:397",
      "B:398",
      "B:399",
      "B:40",
      "B:400",
      "B:401",
      "B:402",
      "B:403",
      "B:404",
      "B:405",
      "B:406",
      "B:407",
      "B:408",
      "B:409",
      "B:41",
      "B:410",
      "B:411",
      "B:412",
      "B:413",
      "B:414",
      "B:415",
      "B:416",
      "B:417",
      "B:418",
      "B:419",
      "B:42",
      "B:420",
      "B:421",
      "B:422",
      "B:423",
      "B:424",
      "B:425",
      "B:426",
      "B:427",
      "B:428",
      "B:429",
      "B:43",
      "B:430",
      "B:431",
      "B:432",
      "B:433",
      "B:434",
      "B:435",
      "B:436",
      "B:437",
      "B:438",
      "B:439",
      "B:44",
      "B:440",
      "B:441",
      "B:442",
      "B:443",
      "B:444",
      "B:445",
      "B:446",
      "B:447",
      "B:448",
      "B:449",
      "B:45",
      "B:450",
      "B:451",
      "B:452",
      "B:453",
      "B:454",
      "B:455",
      "B:456",
      "B:457",
      "B:458",
      "B:459",
      "B:46",
      "B:460",
      "B:461",
      "B:462",
      "B:463",
      "B:464",
      "B:465",
      "B:466",
      "B:467",
      "B:468",
      "B:469",
      "B:470",
      "B:471",
      "B:472",
      "B:473",
      "B:474",
      "B:475",
      "B:476",
      "B:477",
      "B:478",
      "B:479",
      "B:48",
      "B:480",
      "B:481",
      "B:482",
      "B:483",
      "B:484",
      "B:485",
      "B:486",
      "B:487",
      "B:488",
      "B:489",
      "B:49",
      "B:490",
      "B:491",
      "B:492",
      "B:493",
      "B:494",
      "B:495",
      "B:496",
      "B:497",
      "B:498",
      "B:499",
      "B:50",
      "B:500",
      "B:501",
      "B:502",
      "B:503",
      "B:504",
      "B:505",
      "B:506",
      "B:507",
      "B:508",
      "B:509",
      "B:51",
      "B:510",
      "B:511",
      "B:512",
      "B:513",
      "B:514",
      "B:515",
      "B:516",
      "B:517",
      "B:518",
      "B:519",
      "B:52",
      "B:520",
      "B:521",
      "B:522",
      "B:523",
      "B:524",
      "B:525",
      "B:526",
      "B:527",
      "B:528",
      "B:529",
      "B:53",
      "B:530",
      "B:531",
      "B:532",
      "B:533",
      "B:534",
      "B:535",
      "B:536",
      "B:537",
      "B:538",
      "B:539",
      "B:54",
      "B:540",
      "B:541",
      "B:542",
      "B:543",
      "B:544",
      "B:545",
      "B:546",
      "B:547",
      "B:548",
      "B:549",
      "B:55",
      "B:550",
      "B:551",
      "B:552",
      "B:553",
      "B:554",
      "B:555",
      "B:556",
      "B:557",
      "B:558",
      "B:559",
      "B:56",
      "B:560",
      "B:561",
      "B:562",
      "B:563",
      "B:564",
      "B:565",
      "B:566",
      "B:567",
      "B:568",
      "B:569",
      "B:57",
      "B:570",
      "B:571",
      "B:572",
      "B:573",
      "B:574",
      "B:575",
      "B:576",
      "B:577",
      "B:578",
      "B:579",
      "B:58",
      "B:580",
      "B:581",
      "B:582",
      "B:583",
      "B:584",
      "B:585",
      "B:586",
      "B:587",
      "B:588",
      "B:589",
      "B:59",
      "B:590",
      "B:591",
      "B:592",
      "B:593",
      "B:594",
      "B:595",
      "B:596",
      "B:597",
      "B:598",
      "B:599",
      "B:60",
      "B:600",
      "B:601",
      "B:602",
      "B:603",
      "B:604",
      "B:605",
      "B:606",
      "B:607",
      "B:608",
      "B:609",
      "B:61",
      "B:610",
      "B:611",
      "B:612",
      "B:613",
      "B:614",
      "B:615",
      "B:616",
      "B:617",
      "B:618",
      "B:619",
      "B:62",
      "B:620",
      "B:621",
      "B:622",
      "B:623",
      "B:624",
      "B:625",
      "B:626",
      "B:627",
      "B:628",
      "B:629",
      "B:63",
      "B:630",
      "B:631",
      "B:632",
      "B:633",
      "B:634",
      "B:635",
      "B:636",
      "B:637",
      "B:638",
      "B:639",
      "B:64",
      "B:640",
      "B:641",
      "B:642",
      "B:643",
      "B:644",
      "B:645",
      "B:646",
      "B:647",
      "B:648",
      "B:649",
      "B:65",
      "B:650",
      "B:651",
      "B:652",
      "B:653",
      "B:654",
      "B:655",
      "B:656",
      "B:657",
      "B:658",
      "B:659",
      "B:66",
      "B:660",
      "B:661",
      "B:662",
      "B:663",
      "B:664",
      "B:665",
      "B:666",
      "B:667",
      "B:668",
      "B:669",
      "B:67",
      "B:670",
      "B:671",
      "B:672",
      "B:673",
      "B:674",
      "B:675",
      "B:676",
      "B:677",
      "B:678",
      "B:679",
      "B:68",
      "B:680",
      "B:681",
      "B:682",
      "B:683",
      "B:684",
      "B:685",
      "B:686",
      "B:687",
      "B:688",
      "B:689",
      "B:69",
      "B:690",
      "B:691",
      "B:692",
      "B:693",
      "B:694",
      "B:695",
      "B:696",
      "B:697",
      "B:698",
      "B:699",
      "B:70",
      "B:700",
      "B:701",
      "B:702",
      "B:703",
      "B:704",
      "B:705",
      "B:706",
      "B:707",
      "B:708",
      "B:709",
      "B:71",
      "B:710",
      "B:711",
      "B:712",
      "B:713",
      "B:714",
      "B:715",
      "B:716",
      "B:717",
      "B:718",
      "B:719",
      "B:72",
      "B:720",
      "B:721",
      "B:722",
      "B:723",
      "B:724",
      "B:725",
      "B:726",
      "B:727",
      "B:728",
      "B:729",
      "B:73",
      "B:730",
      "B:731",
      "B:732",
      "B:733",
      "B:734",
      "B:735",
      "B:736",
      "B:737",
      "B:738",
      "B:739",
      "B:74",
      "B:740",
      "B:741",
      "B:742",
      "B:743",
      "B:744",
      "B:745",
      "B:746",
      "B:747",
      "B:748",
      "B:749",
      "B:75",
      "B:750",
      "B:751",
      "B:752",
      "B:753",
      "B:754",
      "B:755",
      "B:76",
      "B:77",
      "B:78",
      "B:79",
      "B:80",
      "B:81",
      "B:82",
      "B:83",
      "B:84",
      "B:85",
      "B:86",
      "B:87",
      "B:88",
      "B:89",
      "B:90",
      "B:91",
      "B:92",
      "B:93",
      "B:94",
      "B:95",
      "B:96",
      "B:97",
      "B:98",
      "B:99"
    ],
    "B:48": [
      "B:100",
      "B:101",
      "B:102",
      "B:103",
      "B:104",
      "B:105",
      "B:106",
      "B:107",
      "B:108",
      "B:109",
      "B:110",
      "B:111",
      "B:112",
      "B:113",
      "B:114",
      "B:115",
      "B:116",
      "B:117",
      "B:118",
      "B:119",
      "B:120",
      "B:121",
      "B:122",
      "B:123",
      "B:124",
      "B:125",
      "B:126",
      "B:127",
      "B:128",
      "B:129",
      "B:130",
      "B:131",
      "B:132",
      "B:133",
      "B:134",
      "B:135",
      "B:136",
      "B:137",
      "B:138",
      "B:139",
      "B:140",
      "B:141",
      "B:142",
      "B:143",
      "B:144",
      "B:145",
      "B:146",
      "B:147",
      "B:148",
      "B:149",
      "B:150",
      "B:151",
      "B:152",
      "B:153",
      "B:154",
      "B:155",
      "B:156",
      "B:157",
      "B:158",
      "B:159",
      "B:160",
      "B:161",
      "B:162",
      "B:163",
      "B:164",
      "B:165",
      "B:166",
      "B:167",
      "B:168",
      "B:169",
      "B:170",
      "B:171",
      "B:172",
      "B:173",
      "B:174",
      "B:175",
      "B:176",
      "B:177",
      "B:178",
      "B:179",
      "B:180",
      "B:181",
      "B:182",
      "B:183",
      "B:184",
      "B:185",
      "B:186",
      "B:187",
      "B:188",
      "B:189",
      "B:190",
      "B:191",
      "B:192",
      "B:193",
      "B:194",
      "B:195",
      "B:196",
      "B:197",
      "B:198",
      "B:199",
      "B:200",
      "B:201",
      "B:202",
      "B:203",
      "B:204",
      "B:205",
      "B:206",
      "B:207",
      "B:208",
      "B:209",
      "B:210",
      "B:211",
      "B:212",
      "B:213",
      "B:214",
      "B:215",
      "B:216",
      "B:217",
      "B:218",
      "B:219",
      "B:220",
      "B:221",
      "B:222",
      "B:223",
      "B:224",
      "B:225",
      "B:226",
      "B:227",
      "B:228",
      "B:229",
      "B:230",
      "B:231",
      "B:232",
      "B:233",
      "B:234",
      "B:235",
      "B:236",
      "B:237",
      "B:238",
      "B:239",
      "B:240",
      "B:241",
      "B:242",
      "B:243",
      "B:244",
      "B:245",
      "B:246",
      "B:247",
      "B:248",
      "B:249",
      "B:250",
      "B:251",
      "B:252",
      "B:253",
      "B:254",
      "B:255",
      "B:256",
      "B:257",
      "B:258",
      "B:259",
      "B:260",
      "B:261",
      "B:262",
      "B:263",
      "B:264",
      "B:265",
      "B:266",
      "B:267",
      "B:268",
      "B:269",
      "B:27",
      "B:270",
      "B:271",
      "B:272",
      "B:273",
      "B:274",
      "B:275",
      "B:276",
      "B:277",
      "B:278",
      "B:279",
      "B:28",
      "B:280",
      "B:281",
      "B:282",
      "B:283",
      "B:284",
      "B:285",
      "B:286",
      "B:287",
      "B:288",
      "B:289",
      "B:29",
      "B:290",
      "B:291",
      "B:292",
      "B:293",
      "B:294",
      "B:295",
      "B:296",
      "B:297",
      "B:298",
      "B:299",
      "B:30",
      "B:300",
      "B:301",
      "B:302",
      "B:303",
      "B:304",
      "B:305",
      "B:306",
      "B:307",
      "B:308",
      "B:309",
      "B:31",
      "B:310",
      "B:311",
      "B:312",
      "B:313",
      "B:314",
      "B:315",
      "B:316",
      "B:317",
      "B:318",
      "B:319",
      "B:32",
      "B:320",
      "B:321",
      "B:322",
      "B:323",
      "B:324",
      "B:325",
      "B:326",
      "B:327",
      "B:328",
      "B:329",
      "B:33",
      "B:330",
      "B:331",
      "B:332",
      "B:333",
      "B:334",
      "B:335",
      "B:336",
      "B:337",
      "B:338",
      "B:339",
      "B:34",
      "B:340",
      "B:341",
      "B:342",
      "B:343",
      "B:344",
      "B:345",
      "B:346",
      "B:347",
      "B:348",
      "B:349",
      "B:35",
      "B:350",
      "B:351",
      "B:352",
      "B:353",
      "B:354",
      "B:355",
      "B:356",
      "B:357",
      "B:358",
      "B:359",
      "B:36",
      "B:360",
      "B:361",
      "B:362",
      "B:363",
      "B:364",
      "B:365",
      "B:366",
      "B:367",
      "B:368",
      "B:369",
      "B:37",
      "B:370",
      "B:371",
      "B:372",
      "B:373",
      "B:374",
      "B:375",
      "B:376",
      "B:377",
      "B:378",
      "B:379",
      "B:38",
      "B:380",
      "B:381",
      "B:382",
      "B:383",
      "B:384",
      "B:385",
      "B:386",
      "B:387",
      "B:388",
      "B:389",
      "B:39",
      "B:390",
      "B:391",
      "B:392",
      "B:393",
      "B:394",
      "B:395",
      "B:396",
      "B:397",
      "B:398",
      "B:399",
      "B:40",
      "B:400",
      "B:401",
      "B:402",
      "B:403",
      "B:404",
      "B:405",
      "B:406",
      "B:407",
      "B:408",
      "B:409",
      "B:41",
      "B:410",
      "B:411",
      "B:412",
      "B:413",
      "B:414",
      "B:415",
      "B:416",
      "B:417",
      "B:418",
      "B:419",
      "B:42",
      "B:420",
      "B:421",
      "B:422",
      "B:423",
      "B:424",
      "B:425",
      "B:426",
      "B:427",
      "B:428",
      "B:429",
      "B:43",
      "B:430",
      "B:431",
      "B:432",
      "B:433",
      "B:434",
      "B:435",
      "B:436",
      "B:437",
      "B:438",
      "B:439",
      "B:44",
      "B:440",
      "B:441",
      "B:442",
      "B:443",
      "B:444",
      "B:445",
      "B:446",
      "B:447",
      "B:448",
      "B:449",
      "B:45",
      "B:450",
      "B:451",
      "B:452",
      "B:453",
      "B:454",
      "B:455",
      "B:456",
      "B:457",
      "B:458",
      "B:459",
      "B:46",
      "B:460",
      "B:461",
      "B:462",
      "B:463",
      "B:464",
      "B:465",
      "B:466",
      "B:467",
      "B:468",
      "B:469",
      "B:47",
      "B:470",
      "B:471",
      "B:472",
      "B:473",
      "B:474",
      "B:475",
      "B:476",
      "B:477",
      "B:478",
      "B:479",
      "B:480",
      "B:481",
      "B:482",
      "B:483",
      "B:484",
      "B:485",
      "B:486",
      "B:487",
      "B:488",
      "B:489",
      "B:49",
      "B:490",
      "B:491",
      "B:492",
      "B:493",
      "B:494",
      "B:495",
      "B:496",
      "B:497",
      "B:498",
      "B:499",
      "B:50",
      "B:500",
      "B:501",
      "B:502",
      "B:503",
      "B:504",
      "B:505",
      "B:506",
      "B:507",
      "B:508",
      "B:509",
      "B:51",
      "B:510",
      "B:511",
      "B:512",
      "B:513",
      "B:514",
      "B:515",
      "B:516",
      "B:517",
      "B:518",
      "B:519",
      "B:52",
      "B:520",
      "B:521",
      "B:522",
      "B:523",
      "B:524",
      "B:525",
      "B:526",
      "B:527",
      "B:528",
      "B:529",
      "B:53",
      "B:530",
      "B:531",
      "B:532",
      "B:533",
      "B:534",
      "B:535",
      "B:536",
      "B:537",
      "B:538",
      "B:539",
      "B:54",
      "B:540",
      "B:541",
      "B:542",
      "B:543",
      "B:544",
      "B:545",
      "B:546",
      "B:547",
      "B:548",
      "B:549",
      "B:55",
      "B:550",
      "B:551",
      "B:552",
      "B:553",
      "B:554",
      "B:555",
      "B:556",
      "B:557",
      "B:558",
      "B:559",
      "B:56",
      "B:560",
      "B:561",
      "B:562",
      "B:563",
      "B:564",
      "B:565",
      "B:566",
      "B:567",
      "B:568",
      "B:569",
      "B:57",
      "B:570",
      "B:571",
      "B:572",
      "B:573",
      "B:574",
      "B:575",
      "B:576",
      "B:577",
      "B:578",
      "B:579",
      "B:58",
      "B:580",
      "B:581",
      "B:582",
      "B:583",
      "B:584",
      "B:585",
      "B:586",
      "B:587",
      "B:588",
      "B:589",
      "B:59",
      "B:590",
      "B:591",
      "B:592",
      "B:593",
      "B:594",
      "B:595",
      "B:596",
      "B:597",
      "B:598",
      "B:599",
      "B:60",
      "B:600",
      "B:601",
      "B:602",
      "B:603",
      "B:604",
      "B:605",
      "B:606",
      "B:607",
      "B:608",
      "B:609",
      "B:61",
      "B:610",
      "B:611",
      "B:612",
      "B:613",
      "B:614",
      "B:615",
      "B:616",
      "B:617",
      "B:618",
      "B:619",
      "B:62",
      "B:620",
      "B:621",
      "B:622",
      "B:623",
      "B:624",
      "B:625",
      "B:626",
      "B:627",
      "B:628",
      "B:629",
      "B:63",
      "B:630",
      "B:631",
      "B:632",
      "B:633",
      "B:634",
      "B:635",
      "B:636",
      "B:637",
      "B:638",
      "B:639",
      "B:64",
      "B:640",
      "B:641",
      "B:642",
      "B:643",
      "B:644",
      "B:645",
      "B:646",
      "B:647",
      "B:648",
      "B:649",
      "B:65",
      "B:650",
      "B:651",
      "B:652",
      "B:653",
      "B:654",
      "B:655",
      "B:656",
      "B:657",
      "B:658",
      "B:659",
      "B:66",
      "B:660",
      "B:661",
      "B:662",
      "B:663",
      "B:664",
      "B:665",
      "B:666",
      "B:667",
      "B:668",
      "B:669",
      "B:67",
      "B:670",
      "B:671",
      "B:672",
      "B:673",
      "B:674",
      "B:675",
      "B:676",
      "B:677",
      "B:678",
      "B:679",
      "B:68",
      "B:680",
      "B:681",
      "B:682",
      "B:683",
      "B:684",
      "B:685",
      "B:686",
      "B:687",
      "B:688",
      "B:689",
      "B:69",
      "B:690",
      "B:691",
      "B:692",
      "B:693",
      "B:694",
      "B:695",
      "B:696",
      "B:697",
      "B:698",
      "B:699",
      "B:70",
      "B:700",
      "B:701",
      "B:702",
      "B:703",
      "B:704",
      "B:705",
      "B:706",
      "B:707",
      "B:708",
      "B:709",
      "B:71",
      "B:710",
      "B:711",
      "B:712",
      "B:713",
      "B:714",
      "B:715",
      "B:716",
      "B:717",
      "B:718",
      "B:719",
      "B:72",
      "B:720",
      "B:721",
      "B:722",
      "B:723",
      "B:724",
      "B:725",
      "B:726",
      "B:727",
      "B:728",
      "B:729",
      "B:73",
      "B:730",
      "B:731",
      "B:732",
      "B:733",
      "B:734",
      "B:735",
      "B:736",
      "B:737",
      "B:738",
      "B:739",
      "B:74",
      "B:740",
      "B:741",
      "B:742",
      "B:743",
      "B:744",
      "B:745",
      "B:746",
      "B:747",
      "B:748",
      "B:749",
      "B:75",
      "B:750",
      "B:751",
      "B:752",
      "B:753",
      "B:754",
      "B:755",
      "B:76",
      "B:77",
      "B:78",
      "B:79",
      "B:80",
      "B:81",
      "B:82",
      "B:83",
      "B:84",
      "B:85",
      "B:86",
      "B:87",
      "B:88",
      "B:89",
      "B:90",
      "B:91",
      "B:92",
      "B:93",
      "B:94",
      "B:95",
      "B:96",
      "B:97",
      "B:98",
      "B:99"
    ],
    "B:49": [
      "B:100",
      "B:101",
      "B:102",
      "B:103",
      "B:104",
      "B:105",
      "B:106",
      "B:107",
      "B:108",
      "B:109",
      "B:110",
      "B:111",
      "B:112",
      "B:113",
      "B:114",
      "B:115",
      "B:116",
      "B:117",
      "B:118",
      "B:119",
      "B:120",
      "B:121",
      "B:122",
      "B:123",
      "B:124",
      "B:125",
      "B:126",
      "B:127",
      "B:128",
      "B:129",
      "B:130",
      "B:131",
      "B:132",
      "B:133",
      "B:134",
      "B:135",
      "B:136",
      "B:137",
      "B:138",
      "B:139",
      "B:140",
      "B:141",
      "B:142",
      "B:143",
      "B:144",
      "B:145",
      "B:146",
      "B:147",
      "B:148",
      "B:149",
      "B:150",
      "B:151",
      "B:152",
      "B:153",
      "B:154",
      "B:155",
      "B:156",
      "B:157",
      "B:158",
      "B:159",
      "B:160",
      "B:161",
      "B:162",
      "B:163",
      "B:164",
      "B:165",
      "B:166",
      "B:167",
      "B:168",
      "B:169",
      "B:170",
      "B:171",
      "B:172",
      "B:173",
      "B:174",
      "B:175",
      "B:176",
      "B:177",
      "B:178",
      "B:179",
      "B:180",
      "B:181",
      "B:182",
      "B:183",
      "B:184",
      "B:185",
      "B:186",
      "B:187",
      "B:188",
      "B:189",
      "B:190",
      "B:191",
      "B:192",
      "B:193",
      "B:194",
      "B:195",
      "B:196",
      "B:197",
      "B:198",
      "B:199",
      "B:200",
      "B:201",
      "B:202",
      "B:203",
      "B:204",
      "B:205",
      "B:206",
      "B:207",
      "B:208",
      "B:209",
      "B:210",
      "B:211",
      "B:212",
      "B:213",
      "B:214",
      "B:215",
      "B:216",
      "B:217",
      "B:218",
      "B:219",
      "B:220",
      "B:221",
      "B:222",
      "B:223",
      "B:224",
      "B:225",
      "B:226",
      "B:227",
      "B:228",
      "B:229",
      "B:230",
      "B:231",
      "B:232",
      "B:233",
      "B:234",
      "B:235",
      "B:236",
      "B:237",
      "B:238",
      "B:239",
      "B:240",
      "B:241",
      "B:242",
      "B:243",
      "B:244",
      "B:245",
      "B:246",
      "B:247",
      "B:248",
      "B:249",
      "B:250",
      "B:251",
      "B:252",
      "B:253",
      "B:254",
      "B:255",
      "B:256",
      "B:257",
      "B:258",
      "B:259",
      "B:260",
      "B:261",
      "B:262",
      "B:263",
      "B:264",
      "B:265",
      "B:266",
      "B:267",
      "B:268",
      "B:269",
      "B:27",
      "B:270",
      "B:271",
      "B:272",
      "B:273",
      "B:274",
      "B:275",
      "B:276",
      "B:277",
      "B:278",
      "B:279",
      "B:28",
      "B:280",
      "B:281",
      "B:282",
      "B:283",
      "B:284",
      "B:285",
      "B:286",
      "B:287",
      "B:288",
      "B:289",
      "B:29",
      "B:290",
      "B:291",
      "B:292",
      "B:293",
      "B:294",
      "B:295",
      "B:296",
      "B:297",
      "B:298",
      "B:299",
      "B:30",
      "B:300",
      "B:301",
      "B:302",
      "B:303",
      "B:304",
      "B:305",
      "B:306",
      "B:307",
      "B:308",
      "B:309",
      "B:31",
      "B:310",
      "B:311",
      "B:312",
      "B:313",
      "B:314",
      "B:315",
      "B:316",
      "B:317",
      "B:318",
      "B:319",
      "B:32",
      "B:320",
      "B:321",
      "B:322",
      "B:323",
      "B:324",
      "B:325",
      "B:326",
      "B:327",
      "B:328",
      "B:329",
      "B:33",
      "B:330",
      "B:331",
      "B:332",
      "B:333",
      "B:334",
      "B:335",
      "B:336",
      "B:337",
      "B:338",
      "B:339",
      "B:34",
      "B:340",
      "B:341",
      "B:342",
      "B:343",
      "B:344",
      "B:345",
      "B:346",
      "B:347",
      "B:348",
      "B:349",
      "B:35",
      "B:350",
      "B:351",
      "B:352",
      "B:353",
      "B:354",
      "B:355",
      "B:356",
      "B:357",
      "B:358",
      "B:359",
      "B:36",
      "B:360",
      "B:361",
      "B:362",
      "B:363",
      "B:364",
      "B:365",
      "B:366",
      "B:367",
      "B:368",
      "B:369",
      "B:37",
      "B:370",
      "B:371",
      "B:372",
      "B:373",
      "B:374",
      "B:375",
      "B:376",
      "B:377",
      "B:378",
      "B:379",
      "B:38",
      "B:380",
      "B:381",
      "B:382",
      "B:383",
      "B:384",
      "B:385",
      "B:386",
      "B:387",
      "B:388",
      "B:389",
      "B:39",
      "B:390",
      "B:391",
      "B:392",
      "B:393",
      "B:394",
      "B:395",
      "B:396",
      "B:397",
      "B:398",
      "B:399",
      "B:40",
      "B:400",
      "B:401",
      "B:402",
      "B:403",
      "B:404",
      "B:405",
      "B:406",
      "B:407",
      "B:408",
      "B:409",
      "B:41",
      "B:410",
      "B:411",
      "B:412",
      "B:413",
      "B:414",
      "B:415",
      "B:416",
      "B:417",
      "B:418",
      "B:419",
      "B:42",
      "B:420",
      "B:421",
      "B:422",
      "B:423",
      "B:424",
      "B:425",
      "B:426",
      "B:427",
      "B:428",
      "B:429",
      "B:43",
      "B:430",
      "B:431",
      "B:432",
      "B:433",
      "B:434",
      "B:435",
      "B:436",
      "B:437",
      "B:438",
      "B:439",
      "B:44",
      "B:440",
      "B:441",
      "B:442",
      "B:443",
      "B:444",
      "B:445",
      "B:446",
      "B:447",
      "B:448",
      "B:449",
      "B:45",
      "B:450",
      "B:451",
      "B:452",
      "B:453",
      "B:454",
      "B:455",
      "B:456",
      "B:457",
      "B:458",
      "B:459",
      "B:46",
      "B:460",
      "B:461",
      "B:462",
      "B:463",
      "B:464",
      "B:465",
      "B:466",
      "B:467",
      "B:468",
      "B:469",
      "B:47",
      "B:470",
      "B:471",
      "B:472",
      "B:473",
      "B:474",
      "B:475",
      "B:476",
      "B:477",
      "B:478",
      "B:479",
      "B:48",
      "B:480",
      "B:481",
      "B:482",
      "B:483",
      "B:484",
      "B:485",
      "B:486",
      "B:487",
      "B:488",
      "B:489",
      "B:490",
      "B:491",
      "B:492",
      "B:493",
      "B:494",
      "B:495",
      "B:496",
      "B:497",
      "B:498",
      "B:499",
      "B:50",
      "B:500",
      "B:501",
      "B:502",
      "B:503",
      "B:504",
      "B:505",
      "B:506",
      "B:507",
      "B:508",
      "B:509",
      "B:51",
      "B:510",
      "B:511",
      "B:512",
      "B:513",
      "B:514",
      "B:515",
      "B:516",
      "B:517",
      "B:518",
      "B:519",
      "B:52",
      "B:520",
      "B:521",
      "B:522",
      "B:523",
      "B:524",
      "B:525",
      "B:526",
      "B:527",
      "B:528",
      "B:529",
      "B:53",
      "B:530",
      "B:531",
      "B:532",
      "B:533",
      "B:534",
      "B:535",
      "B:536",
      "B:537",
      "B:538",
      "B:539",
      "B:54",
      "B:540",
      "B:541",
      "B:542",
      "B:543",
      "B:544",
      "B:545",
      "B:546",
      "B:547",
      "B:548",
      "B:549",
      "B:55",
      "B:550",
      "B:551",
      "B:552",
      "B:553",
      "B:554",
      "B:555",
      "B:556",
      "B:557",
      "B:558",
      "B:559",
      "B:56",
      "B:560",
      "B:561",
      "B:562",
      "B:563",
      "B:564",
      "B:565",
      "B:566",
      "B:567",
      "B:568",
      "B:569",
      "B:57",
      "B:570",
      "B:571",
      "B:572",
      "B:573",
      "B:574",
      "B:575",
      "B:576",
      "B:577",
      "B:578",
      "B:579",
      "B:58",
      "B:580",
      "B:581",
      "B:582",
      "B:583",
      "B:584",
      "B:585",
      "B:586",
      "B:587",
      "B:588",
      "B:589",
      "B:59",
      "B:590",
      "B:591",
      "B:592",
      "B:593",
      "B:594",
      "B:595",
      "B:596",
      "B:597",
      "B:598",
      "B:599",
      "B:60",
      "B:600",
      "B:601",
      "B:602",
      "B:603",
      "B:604",
      "B:605",
      "B:606",
      "B:607",
      "B:608",
      "B:609",
      "B:61",
      "B:610",
      "B:611",
      "B:612",
      "B:613",
      "B:614",
      "B:615",
      "B:616",
      "B:617",
      "B:618",
      "B:619",
      "B:62",
      "B:620",
      "B:621",
      "B:622",
      "B:623",
      "B:624",
      "B:625",
      "B:626",
      "B:627",
      "B:628",
      "B:629",
      "B:63",
      "B:630",
      "B:631",
      "B:632",
      "B:633",
      "B:634",
      "B:635",
      "B:636",
      "B:637",
      "B:638",
      "B:639",
      "B:64",
      "B:640",
      "B:641",
      "B:642",
      "B:643",
      "B:644",
      "B:645",
      "B:646",
      "B:647",
      "B:648",
      "B:649",
      "B:65",
      "B:650",
      "B:651",
      "B:652",
      "B:653",
      "B:654",
      "B:655",
      "B:656",
      "B:657",
      "B:658",
      "B:659",
      "B:66",
      "B:660",
      "B:661",
      "B:662",
      "B:663",
      "B:664",
      "B:665",
      "B:666",
      "B:667",
      "B:668",
      "B:669",
      "B:67",
      "B:670",
      "B:671",
      "B:672",
      "B:673",
      "B:674",
      "B:675",
      "B:676",
      "B:677",
      "B:678",
      "B:679",
      "B:68",
      "B:680",
      "B:681",
      "B:682",
      "B:683",
      "B:684",
      "B:685",
      "B:686",
      "B:687",
      "B:688",
      "B:689",
      "B:69",
      "B:690",
      "B:691",
      "B:692",
      "B:693",
      "B:694",
      "B:695",
      "B:696",
      "B:697",
      "B:698",
      "B:699",
      "B:70",
      "B:700",
      "B:701",
      "B:702",
      "B:703",
      "B:704",
      "B:705",
      "B:706",
      "B:707",
      "B:708",
      "B:709",
      "B:71",
      "B:710",
      "B:711",
      "B:712",
      "B:713",
      "B:714",
      "B:715",
      "B:716",
      "B:717",
      "B:718",
      "B:719",
      "B:72",
      "B:720",
      "B:721",
      "B:722",
      "B:723",
      "B:724",
      "B:725",
      "B:726",
      "B:727",
      "B:728",
      "B:729",
      "B:73",
      "B:730",
      "B:731",
      "B:732",
      "B:733",
      "B:734",
      "B:735",
      "B:736",
      "B:737",
      "B:738",
      "B:739",
      "B:74",
      "B:740",
      "B:741",
      "B:742",
      "B:743",
      "B:744",
      "B:745",
      "B:746",
      "B:747",
      "B:748",
      "B:749",
      "B:75",
      "B:750",
      "B:751",
      "B:752",
      "B:753",
      "B:754",
      "B:755",
      "B:76",
      "B:77",
      "B:78",
      "B:79",
      "B:80",
      "B:81",
      "B:82",
      "B:83",
      "B:84",
      "B:85",
      "B:86",
      "B:87",
      "B:88",
      "B:89",
      "B:90",
      "B:91",
      "B:92",
      "B:93",
      "B:94",
      "B:95",
      "B:96",
      "B:97",
      "B:98",
      "B:99"
    ],
    "B:50": [
      "B:100",
      "B:101",
      "B:102",
      "B:103",
      "B:104",
      "B:105",
      "B:106",
      "B:107",
      "B:108",
      "B:109",
      "B:110",
      "B:111",
      "B:112",
      "B:113",
      "B:114",
      "B:115",
      "B:116",
      "B:117",
      "B:118",
      "B:119",
      "B:120",
      "B:121",
      "B:122",
      "B:123",
      "B:124",
      "B:125",
      "B:126",
      "B:127",
      "B:128",
      "B:129",
      "B:130",
      "B:131",
      "B:132",
      "B:133",
      "B:134",
      "B:135",
      "B:136",
      "B:137",
      "B:138",
      "B:139",
      "B:140",
      "B:141",
      "B:142",
      "B:143",
      "B:144",
      "B:145",
      "B:146",
      "B:147",
      "B:148",
      "B:149",
      "B:150",
      "B:151",
      "B:152",
      "B:153",
      "B:154",
      "B:155",
      "B:156",
      "B:157",
      "B:158",
      "B:159",
      "B:160",
      "B:161",
      "B:162",
      "B:163",
      "B:164",
      "B:165",
      "B:166",
      "B:167",
      "B:168",
      "B:169",
      "B:170",
      "B:171",
      "B:172",
      "B:173",
      "B:174",
      "B:175",
      "B:176",
      "B:177",
      "B:178",
      "B:179",
      "B:180",
      "B:181",
      "B:182",
      "B:183",
      "B:184",
      "B:185",
      "B:186",
      "B:187",
      "B:188",
      "B:189",
      "B:190",
      "B:191",
      "B:192",
      "B:193",
      "B:194",
      "B:195",
      "B:196",
      "B:197",
      "B:198",
      "B:199",
      "B:200",
      "B:201",
      "B:202",
      "B:203",
      "B:204",
      "B:205",
      "B:206",
      "B:207",
      "B:208",
      "B:209",
      "B:210",
      "B:211",
      "B:212",
      "B:213",
      "B:214",
      "B:215",
      "B:216",
      "B:217",
      "B:218",
      "B:219",
      "B:220",
      "B:221",
      "B:222",
      "B:223",
      "B:224",
      "B:225",
      "B:226",
      "B:227",
      "B:228",
      "B:229",
      "B:230",
      "B:231",
      "B:232",
      "B:233",
      "B:234",
      "B:235",
      "B:236",
      "B:237",
      "B:238",
      "B:239",
      "B:240",
      "B:241",
      "B:242",
      "B:243",
      "B:244",
      "B:245",
      "B:246",
      "B:247",
      "B:248",
      "B:249",
      "B:250",
      "B:251",
      "B:252",
      "B:253",
      "B:254",
      "B:255",
      "B:256",
      "B:257",
      "B:258",
      "B:259",
      "B:260",
      "B:261",
      "B:262",
      "B:263",
      "B:264",
      "B:265",
      "B:266",
      "B:267",
      "B:268",
      "B:269",
      "B:27",
      "B:270",
      "B:271",
      "B:272",
      "B:273",
      "B:274",
      "B:275",
      "B:276",
      "B:277",
      "B:278",
      "B:279",
      "B:28",
      "B:280",
      "B:281",
      "B:282",
      "B:283",
      "B:284",
      "B:285",
      "B:286",
      "B:287",
      "B:288",
      "B:289",
      "B:29",
      "B:290",
      "B:291",
      "B:292",
      "B:293",
      "B:294",
      "B:295",
      "B:296",
      "B:297",
      "B:298",
      "B:299",
      "B:30",
      "B:300",
      "B:301",
      "B:302",
      "B:303",
      "B:304",
      "B:305",
      "B:306",
      "B:307",
      "B:308",
      "B:309",
      "B:31",
      "B:310",
      "B:311",
      "B:312",
      "B:313",
      "B:314",
      "B:315",
      "B:316",
      "B:317",
      "B:318",
      "B:319",
      "B:32",
      "B:320",
      "B:321",
      "B:322",
      "B:323",
      "B:324",
      "B:325",
      "B:326",
      "B:327",
      "B:328",
      "B:329",
      "B:33",
      "B:330",
      "B:331",
      "B:332",
      "B:333",
      "B:334",
      "B:335",
      "B:336",
      "B:337",
      "B:338",
      "B:339",
      "B:34",
      "B:340",
      "B:341",
      "B:342",
      "B:343",
      "B:344",
      "B:345",
      "B:346",
      "B:347",
      "B:348",
      "B:349",
      "B:35",
      "B:350",
      "B:351",
      "B:352",
      "B:353",
      "B:354",
      "B:355",
      "B:356",
      "B:357",
      "B:358",
      "B:359",
      "B:36",
      "B:360",
      "B:361",
      "B:362",
      "B:363",
      "B:364",
      "B:365",
      "B:366",
      "B:367",
      "B:368",
      "B:369",
      "B:37",
      "B:370",
      "B:371",
      "B:372",
      "B:373",
      "B:374",
      "B:375",
      "B:376",
      "B:377",
      "B:378",
      "B:379",
      "B:38",
      "B:380",
      "B:381",
      "B:382",
      "B:383",
      "B:384",
      "B:385",
      "B:386",
      "B:387",
      "B:388",
      "B:389",
      "B:39",
      "B:390",
      "B:391",
      "B:392",
      "B:393",
      "B:394",
      "B:395",
      "B:396",
      "B:397",
      "B:398",
      "B:399",
      "B:40",
      "B:400",
      "B:401",
      "B:402",
      "B:403",
      "B:404",
      "B:405",
      "B:406",
      "B:407",
      "B:408",
      "B:409",
      "B:41",
      "B:410",
      "B:411",
      "B:412",
      "B:413",
      "B:414",
      "B:415",
      "B:416",
      "B:417",
      "B:418",
      "B:419",
      "B:42",
      "B:420",
      "B:421",
      "B:422",
      "B:423",
      "B:424",
      "B:425",
      "B:426",
      "B:427",
      "B:428",
      "B:429",
      "B:43",
      "B:430",
      "B:431",
      "B:432",
      "B:433",
      "B:434",
      "B:435",
      "B:436",
      "B:437",
      "B:438",
      "B:439",
      "B:44",
      "B:440",
      "B:441",
      "B:442",
      "B:443",
      "B:444",
      "B:445",
      "B:446",
      "B:447",
      "B:448",
      "B:449",
      "B:45",
      "B:450",
      "B:451",
      "B:452",
      "B:453",
      "B:454",
      "B:455",
      "B:456",
      "B:457",
      "B:458",
      "B:459",
      "B:46",
      "B:460",
      "B:461",
      "B:462",
      "B:463",
      "B:464",
      "B:465",
      "B:466",
      "B:467",
      "B:468",
      "B:469",
      "B:47",
      "B:470",
      "B:471",
      "B:472",
      "B:473",
      "B:474",
      "B:475",
      "B:476",
      "B:477",
      "B:478",
      "B:479",
      "B:48",
      "B:480",
      "B:481",
      "B:482",
      "B:483",
      "B:484",
      "B:485",
      "B:486",
      "B:487",
      "B:488",
      "B:489",
      "B:49",
      "B:490",
      "B:491",
      "B:492",
      "B:493",
      "B:494",
      "B:495",
      "B:496",
      "B:497",
      "B:498",
      "B:499",
      "B:500",
      "B:501",
      "B:502",
      "B:503",
      "B:504",
      "B:505",
      "B:506",
      "B:507",
      "B:508",
      "B:509",
      "B:51",
      "B:510",
      "B:511",
      "B:512",
      "B:513",
      "B:514",
      "B:515",
      "B:516",
      "B:517",
      "B:518",
      "B:519",
      "B:52",
      "B:520",
      "B:521",
      "B:522",
      "B:523",
      "B:524",
      "B:525",
      "B:526",
      "B:527",
      "B:528",
      "B:529",
      "B:53",
      "B:530",
      "B:531",
      "B:532",
      "B:533",
      "B:534",
      "B:535",
      "B:536",
      "B:537",
      "B:538",
      "B:539",
      "B:54",
      "B:540",
      "B:541",
      "B:542",
      "B:543",
      "B:544",
      "B:545",
      "B:546",
      "B:547",
      "B:548",
      "B:549",
      "B:55",
      "B:550",
      "B:551",
      "B:552",
      "B:553",
      "B:554",
      "B:555",
      "B:556",
      "B:557",
      "B:558",
      "B:559",
      "B:56",
      "B:560",
      "B:561",
      "B:562",
      "B:563",
      "B:564",
      "B:565",
      "B:566",
      "B:567",
      "B:568",
      "B:569",
      "B:57",
      "B:570",
      "B:571",
      "B:572",
      "B:573",
      "B:574",
      "B:575",
      "B:576",
      "B:577",
      "B:578",
      "B:579",
      "B:58",
      "B:580",
      "B:581",
      "B:582",
      "B:583",
      "B:584",
      "B:585",
      "B:586",
      "B:587",
      "B:588",
      "B:589",
      "B:59",
      "B:590",
      "B:591",
      "B:592",
      "B:593",
      "B:594",
      "B:595",
      "B:596",
      "B:597",
      "B:598",
      "B:599",
      "B:60",
      "B:600",
      "B:601",
      "B:602",
      "B:603",
      "B:604",
      "B:605",
      "B:606",
      "B:607",
      "B:608",
      "B:609",
      "B:61",
      "B:610",
      "B:611",
      "B:612",
      "B:613",
      "B:614",
      "B:615",
      "B:616",
      "B:617",
      "B:618",
      "B:619",
      "B:62",
      "B:620",
      "B:621",
      "B:622",
      "B:623",
      "B:624",
      "B:625",
      "B:626",
      "B:627",
      "B:628",
      "B:629",
      "B:63",
      "B:630",
      "B:631",
      "B:632",
      "B:633",
      "B:634",
      "B:635",
      "B:636",
      "B:637",
      "B:638",
      "B:639",
      "B:64",
      "B:640",
      "B:641",
      "B:642",
      "B:643",
      "B:644",
      "B:645",
      "B:646",
      "B:647",
      "B:648",
      "B:649",
      "B:65",
      "B:650",
      "B:651",
      "B:652",
      "B:653",
      "B:654",
      "B:655",
      "B:656",
      "B:657",
      "B:658",
      "B:659",
      "B:66",
      "B:660",
      "B:661",
      "B:662",
      "B:663",
      "B:664",
      "B:665",
      "B:666",
      "B:667",
      "B:668",
      "B:669",
      "B:67",
      "B:670",
      "B:671",
      "B:672",
      "B:673",
      "B:674",
      "B:675",
      "B:676",
      "B:677",
      "B:678",
      "B:679",
      "B:68",
      "B:680",
      "B:681",
      "B:682",
      "B:683",
      "B:684",
      "B:685",
      "B:686",
      "B:687",
      "B:688",
      "B:689",
      "B:69",
      "B:690",
      "B:691",
      "B:692",
      "B:693",
      "B:694",
      "B:695",
      "B:696",
      "B:697",
      "B:698",
      "B:699",
      "B:70",
      "B:700",
      "B:701",
      "B:702",
      "B:703",
      "B:704",
      "B:705",
      "B:706",
      "B:707",
      "B:708",
      "B:709",
      "B:71",
      "B:710",
      "B:711",
      "B:712",
      "B:713",
      "B:714",
      "B:715",
      "B:716",
      "B:717",
      "B:718",
      "B:719",
      "B:72",
      "B:720",
      "B:721",
      "B:722",
      "B:723",
      "B:724",
      "B:725",
      "B:726",
      "B:727",
      "B:728",
      "B:729",
      "B:73",
      "B:730",
      "B:731",
      "B:732",
      "B:733",
      "B:734",
      "B:735",
      "B:736",
      "B:737",
      "B:738",
      "B:739",
      "B:74",
      "B:740",
      "B:741",
      "B:742",
      "B:743",
      "B:744",
      "B:745",
      "B:746",
      "B:747",
      "B:748",
      "B:749",
      "B:75",
      "B:750",
      "B:751",
      "B:752",
      "B:753",
      "B:754",
      "B:755",
      "B:76",
      "B:77",
      "B:78",
      "B:79",
      "B:80",
      "B:81",
      "B:82",
      "B:83",
      "B:84",
      "B:85",
      "B:86",
      "B:87",
      "B:88",
      "B:89",
      "B:90",
      "B:91",
      "B:92",
      "B:93",
      "B:94",
      "B:95",
      "B:96",
      "B:97",
      "B:98",
      "B:99"
    ],
    "B:51": [
      "B:100",
      "B:101",
      "B:102",
      "B:103",
      "B:104",
      "B:105",
      "B:106",
      "B:107",
      "B:108",
      "B:109",
      "B:110",
      "B:111",
      "B:112",
      "B:113",
      "B:114",
      "B:115",
      "B:116",
      "B:117",
      "B:118",
      "B:119",
      "B:120",
      "B:121",
      "B:122",
      "B:123",
      "B:124",
      "B:125",
      "B:126",
      "B:127",
      "B:128",
      "B:129",
      "B:130",
      "B:131",
      "B:132",
      "B:133",
      "B:134",
      "B:135",
      "B:136",
      "B:137",
      "B:138",
      "B:139",
      "B:140",
      "B:141",
      "B:142",
      "B:143",
      "B:144",
      "B:145",
      "B:146",
      "B:147",
      "B:148",
      "B:149",
      "B:150",
      "B:151",
      "B:152",
      "B:153",
      "B:154",
      "B:155",
      "B:156",
      "B:157",
      "B:158",
      "B:159",
      "B:160",
      "B:161",
      "B:162",
      "B:163",
      "B:164",
      "B:165",
      "B:166",
      "B:167",
      "B:168",
      "B:169",
      "B:170",
      "B:171",
      "B:172",
      "B:173",
      "B:174",
      "B:175",
      "B:176",
      "B:177",
      "B:178",
      "B:179",
      "B:180",
      "B:181",
      "B:182",
      "B:183",
      "B:184",
      "B:185",
      "B:186",
      "B:187",
      "B:188",
      "B:189",
      "B:190",
      "B:191",
      "B:192",
      "B:193",
      "B:194",
      "B:195",
      "B:196",
      "B:197",
      "B:198",
      "B:199",
      "B:200",
      "B:201",
      "B:202",
      "B:203",
      "B:204",
      "B:205",
      "B:206",
      "B:207",
      "B:208",
      "B:209",
      "B:210",
      "B:211",
      "B:212",
      "B:213",
      "B:214",
      "B:215",
      "B:216",
      "B:217",
      "B:218",
      "B:219",
      "B:220",
      "B:221",
      "B:222",
      "B:223",
      "B:224",
      "B:225",
      "B:226",
      "B:227",
      "B:228",
      "B:229",
      "B:230",
      "B:231",
      "B:232",
      "B:233",
      "B:234",
      "B:235",
      "B:236",
      "B:237",
      "B:238",
      "B:239",
      "B:240",
      "B:241",
      "B:242",
      "B:243",
      "B:244",
      "B:245",
      "B:246",
      "B:247",
      "B:248",
      "B:249",
      "B:250",
      "B:251",
      "B:252",
      "B:253",
      "B:254",
      "B:255",
      "B:256",
      "B:257",
      "B:258",
      "B:259",
      "B:260",
      "B:261",
      "B:262",
      "B:263",
      "B:264",
      "B:265",
      "B:266",
      "B:267",
      "B:268",
      "B:269",
      "B:27",
      "B:270",
      "B:271",
      "B:272",
      "B:273",
      "B:274",
      "B:275",
      "B:276",
      "B:277",
      "B:278",
      "B:279",
      "B:28",
      "B:280",
      "B:281",
      "B:282",
      "B:283",
      "B:284",
      "B:285",
      "B:286",
      "B:287",
      "B:288",
      "B:289",
      "B:29",
      "B:290",
      "B:291",
      "B:292",
      "B:293",
      "B:294",
      "B:295",
      "B:296",
      "B:297",
      "B:298",
      "B:299",
      "B:30",
      "B:300",
      "B:301",
      "B:302",
      "B:303",
      "B:304",
      "B:305",
      "B:306",
      "B:307",
      "B:308",
      "B:309",
      "B:31",
      "B:310",
      "B:311",
      "B:312",
      "B:313",
      "B:314",
      "B:315",
      "B:316",
      "B:317",
      "B:318",
      "B:319",
      "B:32",
      "B:320",
      "B:321",
      "B:322",
      "B:323",
      "B:324",
      "B:325",
      "B:326",
      "B:327",
      "B:328",
      "B:329",
      "B:33",
      "B:330",
      "B:331",
      "B:332",
      "B:333",
      "B:334",
      "B:335",
      "B:336",
      "B:337",
      "B:338",
      "B:339",
      "B:34",
      "B:340",
      "B:341",
      "B:342",
      "B:343",
      "B:344",
      "B:345",
      "B:346",
      "B:347",
      "B:348",
      "B:349",
      "B:35",
      "B:350",
      "B:351",
      "B:352",
      "B:353",
      "B:354",
      "B:355",
      "B:356",
      "B:357",
      "B:358",
      "B:359",
      "B:36",
      "B:360",
      "B:361",
      "B:362",
      "B:363",
      "B:364",
      "B:365",
      "B:366",
      "B:367",
      "B:368",
      "B:369",
      "B:37",
      "B:370",
      "B:371",
      "B:372",
      "B:373",
      "B:374",
      "B:375",
      "B:376",
      "B:377",
      "B:378",
      "B:379",
      "B:38",
      "B:380",
      "B:381",
      "B:382",
      "B:383",
      "B:384",
      "B:385",
      "B:386",
      "B:387",
      "B:388",
      "B:389",
      "B:39",
      "B:390",
      "B:391",
      "B:392",
      "B:393",
      "B:394",
      "B:395",
      "B:396",
      "B:397",
      "B:398",
      "B:399",
      "B:40",
      "B:400",
      "B:401",
      "B:402",
      "B:403",
      "B:404",
      "B:405",
      "B:406",
      "B:407",
      "B:408",
      "B:409",
      "B:41",
      "B:410",
      "B:411",
      "B:412",
      "B:413",
      "B:414",
      "B:415",
      "B:416",
      "B:417",
      "B:418",
      "B:419",
      "B:42",
      "B:420",
      "B:421",
      "B:422",
      "B:423",
      "B:424",
      "B:425",
      "B:426",
      "B:427",
      "B:428",
      "B:429",
      "B:43",
      "B:430",
      "B:431",
      "B:432",
      "B:433",
      "B:434",
      "B:435",
      "B:436",
      "B:437",
      "B:438",
      "B:439",
      "B:44",
      "B:440",
      "B:441",
      "B:442",
      "B:443",
      "B:444",
      "B:445",
      "B:446",
      "B:447",
      "B:448",
      "B:449",
      "B:45",
      "B:450",
      "B:451",
      "B:452",
      "B:453",
      "B:454",
      "B:455",
      "B:456",
      "B:457",
      "B:458",
      "B:459",
      "B:46",
      "B:460",
      "B:461",
      "B:462",
      "B:463",
      "B:464",
      "B:465",
      "B:466",
      "B:467",
      "B:468",
      "B:469",
      "B:47",
      "B:470",
      "B:471",
      "B:472",
      "B:473",
      "B:474",
      "B:475",
      "B:476",
      "B:477",
      "B:478",
      "B:479",
      "B:48",
      "B:480",
      "B:481",
      "B:482",
      "B:483",
      "B:484",
      "B:485",
      "B:486",
      "B:487",
      "B:488",
      "B:489",
      "B:49",
      "B:490",
      "B:491",
      "B:492",
      "B:493",
      "B:494",
      "B:495",
      "B:496",
      "B:497",
      "B:498",
      "B:499",
      "B:50",
      "B:500",
      "B:501",
      "B:502",
      "B:503",
      "B:504",
      "B:505",
      "B:506",
      "B:507",
      "B:508",
      "B:509",
      "B:510",
      "B:511",
      "B:512",
      "B:513",
      "B:514",
      "B:515",
      "B:516",
      "B:517",
      "B:518",
      "B:519",
      "B:52",
      "B:520",
      "B:521",
      "B:522",
      "B:523",
      "B:524",
      "B:525",
      "B:526",
      "B:527",
      "B:528",
      "B:529",
      "B:53",
      "B:530",
      "B:531",
      "B:532",
      "B:533",
      "B:534",
      "B:535",
      "B:536",
      "B:537",
      "B:538",
      "B:539",
      "B:54",
      "B:540",
      "B:541",
      "B:542",
      "B:543",
      "B:544",
      "B:545",
      "B:546",
      "B:547",
      "B:548",
      "B:549",
      "B:55",
      "B:550",
      "B:551",
      "B:552",
      "B:553",
      "B:554",
      "B:555",
      "B:556",
      "B:557",
      "B:558",
      "B:559",
      "B:56",
      "B:560",
      "B:561",
      "B:562",
      "B:563",
      "B:564",
      "B:565",
      "B:566",
      "B:567",
      "B:568",
      "B:569",
      "B:57",
      "B:570",
      "B:571",
      "B:572",
      "B:573",
      "B:574",
      "B:575",
      "B:576",
      "B:577",
      "B:578",
      "B:579",
      "B:58",
      "B:580",
      "B:581",
      "B:582",
      "B:583",
      "B:584",
      "B:585",
      "B:586",
      "B:587",
      "B:588",
      "B:589",
      "B:59",
      "B:590",
      "B:591",
      "B:592",
      "B:593",
      "B:594",
      "B:595",
      "B:596",
      "B:597",
      "B:598",
      "B:599",
      "B:60",
      "B:600",
      "B:601",
      "B:602",
      "B:603",
      "B:604",
      "B:605",
      "B:606",
      "B:607",
      "B:608",
      "B:609",
      "B:61",
      "B:610",
      "B:611",
      "B:612",
      "B:613",
      "B:614",
      "B:615",
      "B:616",
      "B:617",
      "B:618",
      "B:619",
      "B:62",
      "B:620",
      "B:621",
      "B:622",
      "B:623",
      "B:624",
      "B:625",
      "B:626",
      "B:627",
      "B:628",
      "B:629",
      "B:63",
      "B:630",
      "B:631",
      "B:632",
      "B:633",
      "B:634",
      "B:635",
      "B:636",
      "B:637",
      "B:638",
      "B:639",
      "B:64",
      "B:640",
      "B:641",
      "B:642",
      "B:643",
      "B:644",
      "B:645",
      "B:646",
      "B:647",
      "B:648",
      "B:649",
      "B:65",
      "B:650",
      "B:651",
      "B:652",
      "B:653",
      "B:654",
      "B:655",
      "B:656",
      "B:657",
      "B:658",
      "B:659",
      "B:66",
      "B:660",
      "B:661",
      "B:662",
      "B:663",
      "B:664",
      "B:665",
      "B:666",
      "B:667",
      "B:668",
      "B:669",
      "B:67",
      "B:670",
      "B:671",
      "B:672",
      "B:673",
      "B:674",
      "B:675",
      "B:676",
      "B:677",
      "B:678",
      "B:679",
      "B:68",
      "B:680",
      "B:681",
      "B:682",
      "B:683",
      "B:684",
      "B:685",
      "B:686",
      "B:687",
      "B:688",
      "B:689",
      "B:69",
      "B:690",
      "B:691",
      "B:692",
      "B:693",
      "B:694",
      "B:695",
      "B:696",
      "B:697",
      "B:698",
      "B:699",
      "B:70",
      "B:700",
      "B:701",
      "B:702",
      "B:703",
      "B:704",
      "B:705",
      "B:706",
      "B:707",
      "B:708",
      "B:709",
      "B:71",
      "B:710",
      "B:711",
      "B:712",
      "B:713",
      "B:714",
      "B:715",
      "B:716",
      "B:717",
      "B:718",
      "B:719",
      "B:72",
      "B:720",
      "B:721",
      "B:722",
      "B:723",
      "B:724",
      "B:725",
      "B:726",
      "B:727",
      "B:728",
      "B:729",
      "B:73",
      "B:730",
      "B:731",
      "B:732",
      "B:733",
      "B:734",
      "B:735",
      "B:736",
      "B:737",
      "B:738",
      "B:739",
      "B:74",
      "B:740",
      "B:741",
      "B:742",
      "B:743",
      "B:744",
      "B:745",
      "B:746",
      "B:747",
      "B:748",
      "B:749",
      "B:75",
      "B:750",
      "B:751",
      "B:752",
      "B:753",
      "B:754",
      "B:755",
      "B:76",
      "B:77",
      "B:78",
      "B:79",
      "B:80",
      "B:81",
      "B:82",
      "B:83",
      "B:84",
      "B:85",
      "B:86",
      "B:87",
      "B:88",
      "B:89",
      "B:90",
      "B:91",
      "B:92",
      "B:93",
      "B:94",
      "B:95",
      "B:96",
      "B:97",
      "B:98",
      "B:99"
    ],
    "B:52": [
      "B:100",
      "B:101",
      "B:102",
      "B:103",
      "B:104",
      "B:105",
      "B:106",
      "B:107",
      "B:108",
      "B:109",
      "B:110",
      "B:111",
      "B:112",
      "B:113",
      "B:114",
      "B:115",
      "B:116",
      "B:117",
      "B:118",
      "B:119",
      "B:120",
      "B:121",
      "B:122",
      "B:123",
      "B:124",
      "B:125",
      "B:126",
      "B:127",
      "B:128",
      "B:129",
      "B:130",
      "B:131",
      "B:132",
      "B:133",
      "B:134",
      "B:135",
      "B:136",
      "B:137",
      "B:138",
      "B:139",
      "B:140",
      "B:141",
      "B:142",
      "B:143",
      "B:144",
      "B:145",
      "B:146",
      "B:147",
      "B:148",
      "B:149",
      "B:150",
      "B:151",
      "B:152",
      "B:153",
      "B:154",
      "B:155",
      "B:156",
      "B:157",
      "B:158",
      "B:159",
      "B:160",
      "B:161",
      "B:162",
      "B:163",
      "B:164",
      "B:165",
      "B:166",
      "B:167",
      "B:168",
      "B:169",
      "B:170",
      "B:171",
      "B:172",
      "B:173",
      "B:174",
      "B:175",
      "B:176",
      "B:177",
      "B:178",
      "B:179",
      "B:180",
      "B:181",
      "B:182",
      "B:183",
      "B:184",
      "B:185",
      "B:186",
      "B:187",
      "B:188",
      "B:189",
      "B:190",
      "B:191",
      "B:192",
      "B:193",
      "B:194",
      "B:195",
      "B:196",
      "B:197",
      "B:198",
      "B:199",
      "B:200",
      "B:201",
      "B:202",
      "B:203",
      "B:204",
      "B:205",
      "B:206",
      "B:207",
      "B:208",
      "B:209",
      "B:210",
      "B:211",
      "B:212",
      "B:213",
      "B:214",
      "B:215",
      "B:216",
      "B:217",
      "B:218",
      "B:219",
      "B:220",
      "B:221",
      "B:222",
      "B:223",
      "B:224",
      "B:225",
      "B:226",
      "B:227",
      "B:228",
      "B:229",
      "B:230",
      "B:231",
      "B:232",
      "B:233",
      "B:234",
      "B:235",
      "B:236",
      "B:237",
      "B:238",
      "B:239",
      "B:240",
      "B:241",
      "B:242",
      "B:243",
      "B:244",
      "B:245",
      "B:246",
      "B:247",
      "B:248",
      "B:249",
      "B:250",
      "B:251",
      "B:252",
      "B:253",
      "B:254",
      "B:255",
      "B:256",
      "B:257",
      "B:258",
      "B:259",
      "B:260",
      "B:261",
      "B:262",
      "B:263",
      "B:264",
      "B:265",
      "B:266",
      "B:267",
      "B:268",
      "B:269",
      "B:27",
      "B:270",
      "B:271",
      "B:272",
      "B:273",
      "B:274",
      "B:275",
      "B:276",
      "B:277",
      "B:278",
      "B:279",
      "B:28",
      "B:280",
      "B:281",
      "B:282",
      "B:283",
      "B:284",
      "B:285",
      "B:286",
      "B:287",
      "B:288",
      "B:289",
      "B:29",
      "B:290",
      "B:291",
      "B:292",
      "B:293",
      "B:294",
      "B:295",
      "B:296",
      "B:297",
      "B:298",
      "B:299",
      "B:30",
      "B:300",
      "B:301",
      "B:302",
      "B:303",
      "B:304",
      "B:305",
      "B:306",
      "B:307",
      "B:308",
      "B:309",
      "B:31",
      "B:310",
      "B:311",
      "B:312",
      "B:313",
      "B:314",
      "B:315",
      "B:316",
      "B:317",
      "B:318",
      "B:319",
      "B:32",
      "B:320",
      "B:321",
      "B:322",
      "B:323",
      "B:324",
      "B:325",
      "B:326",
      "B:327",
      "B:328",
      "B:329",
      "B:33",
      "B:330",
      "B:331",
      "B:332",
      "B:333",
      "B:334",
      "B:335",
      "B:336",
      "B:337",
      "B:338",
      "B:339",
      "B:34",
      "B:340",
      "B:341",
      "B:342",
      "B:343",
      "B:344",
      "B:345",
      "B:346",
      "B:347",
      "B:348",
      "B:349",
      "B:35",
      "B:350",
      "B:351",
      "B:352",
      "B:353",
      "B:354",
      "B:355",
      "B:356",
      "B:357",
      "B:358",
      "B:359",
      "B:36",
      "B:360",
      "B:361",
      "B:362",
      "B:363",
      "B:364",
      "B:365",
      "B:366",
      "B:367",
      "B:368",
      "B:369",
      "B:37",
      "B:370",
      "B:371",
      "B:372",
      "B:373",
      "B:374",
      "B:375",
      "B:376",
      "B:377",
      "B:378",
      "B:379",
      "B:38",
      "B:380",
      "B:381",
      "B:382",
      "B:383",
      "B:384",
      "B:385",
      "B:386",
      "B:387",
      "B:388",
      "B:389",
      "B:39",
      "B:390",
      "B:391",
      "B:392",
      "B:393",
      "B:394",
      "B:395",
      "B:396",
      "B:397",
      "B:398",
      "B:399",
      "B:40",
      "B:400",
      "B:401",
      "B:402",
      "B:403",
      "B:404",
      "B:405",
      "B:406",
      "B:407",
      "B:408",
      "B:409",
      "B:41",
      "B:410",
      "B:411",
      "B:412",
      "B:413",
      "B:414",
      "B:415",
      "B:416",
      "B:417",
      "B:418",
      "B:419",
      "B:42",
      "B:420",
      "B:421",
      "B:422",
      "B:423",
      "B:424",
      "B:425",
      "B:426",
      "B:427",
      "B:428",
      "B:429",
      "B:43",
      "B:430",
      "B:431",
      "B:432",
      "B:433",
      "B:434",
      "B:435",
      "B:436",
      "B:437",
      "B:438",
      "B:439",
      "B:44",
      "B:440",
      "B:441",
      "B:442",
      "B:443",
      "B:444",
      "B:445",
      "B:446",
      "B:447",
      "B:448",
      "B:449",
      "B:45",
      "B:450",
      "B:451",
      "B:452",
      "B:453",
      "B:454",
      "B:455",
      "B:456",
      "B:457",
      "B:458",
      "B:459",
      "B:46",
      "B:460",
      "B:461",
      "B:462",
      "B:463",
      "B:464",
      "B:465",
      "B:466",
      "B:467",
      "B:468",
      "B:469",
      "B:47",
      "B:470",
      "B:471",
      "B:472",
      "B:473",
      "B:474",
      "B:475",
      "B:476",
      "B:477",
      "B:478",
      "B:479",
      "B:48",
      "B:480",
      "B:481",
      "B:482",
      "B:483",
      "B:484",
      "B:485",
      "B:486",
      "B:487",
      "B:488",
      "B:489",
      "B:49",
      "B:490",
      "B:491",
      "B:492",
      "B:493",
      "B:494",
      "B:495",
      "B:496",
      "B:497",
      "B:498",
      "B:499",
      "B:50",
      "B:500",
      "B:501",
      "B:502",
      "B:503",
      "B:504",
      "B:505",
      "B:506",
      "B:507",
      "B:508",
      "B:509",
      "B:51",
      "B:510",
      "B:511",
      "B:512",
      "B:513",
      "B:514",
      "B:515",
      "B:516",
      "B:517",
      "B:518",
      "B:519",
      "B:520",
      "B:521",
      "B:522",
      "B:523",
      "B:524",
      "B:525",
      "B:526",
      "B:527",
      "B:528",
      "B:529",
      "B:53",
      "B:530",
      "B:531",
      "B:532",
      "B:533",
      "B:534",
      "B:535",
      "B:536",
      "B:537",
      "B:538",
      "B:539",
      "B:54",
      "B:540",
      "B:541",
      "B:542",
      "B:543",
      "B:544",
      "B:545",
      "B:546",
      "B:547",
      "B:548",
      "B:549",
      "B:55",
      "B:550",
      "B:551",
      "B:552",
      "B:553",
      "B:554",
      "B:555",
      "B:556",
      "B:557",
      "B:558",
      "B:559",
      "B:56",
      "B:560",
      "B:561",
      "B:562",
      "B:563",
      "B:564",
      "B:565",
      "B:566",
      "B:567",
      "B:568",
      "B:569",
      "B:57",
      "B:570",
      "B:571",
      "B:572",
      "B:573",
      "B:574",
      "B:575",
      "B:576",
      "B:577",
      "B:578",
      "B:579",
      "B:58",
      "B:580",
      "B:581",
      "B:582",
      "B:583",
      "B:584",
      "B:585",
      "B:586",
      "B:587",
      "B:588",
      "B:589",
      "B:59",
      "B:590",
      "B:591",
      "B:592",
      "B:593",
      "B:594",
      "B:595",
      "B:596",
      "B:597",
      "B:598",
      "B:599",
      "B:60",
      "B:600",
      "B:601",
      "B:602",
      "B:603",
      "B:604",
      "B:605",
      "B:606",
      "B:607",
      "B:608",
      "B:609",
      "B:61",
      "B:610",
      "B:611",
      "B:612",
      "B:613",
      "B:614",
      "B:615",
      "B:616",
      "B:617",
      "B:618",
      "B:619",
      "B:62",
      "B:620",
      "B:621",
      "B:622",
      "B:623",
      "B:624",
      "B:625",
      "B:626",
      "B:627",
      "B:628",
      "B:629",
      "B:63",
      "B:630",
      "B:631",
      "B:632",
      "B:633",
      "B:634",
      "B:635",
      "B:636",
      "B:637",
      "B:638",
      "B:639",
      "B:64",
      "B:640",
      "B:641",
      "B:642",
      "B:643",
      "B:644",
      "B:645",
      "B:646",
      "B:647",
      "B:648",
      "B:649",
      "B:65",
      "B:650",
      "B:651",
      "B:652",
      "B:653",
      "B:654",
      "B:655",
      "B:656",
      "B:657",
      "B:658",
      "B:659",
      "B:66",
      "B:660",
      "B:661",
      "B:662",
      "B:663",
      "B:664",
      "B:665",
      "B:666",
      "B:667",
      "B:668",
      "B:669",
      "B:67",
      "B:670",
      "B:671",
      "B:672",
      "B:673",
      "B:674",
      "B:675",
      "B:676",
      "B:677",
      "B:678",
      "B:679",
      "B:68",
      "B:680",
      "B:681",
      "B:682",
      "B:683",
      "B:684",
      "B:685",
      "B:686",
      "B:687",
      "B:688",
      "B:689",
      "B:69",
      "B:690",
      "B:691",
      "B:692",
      "B:693",
      "B:694",
      "B:695",
      "B:696",
      "B:697",
      "B:698",
      "B:699",
      "B:70",
      "B:700",
      "B:701",
      "B:702",
      "B:703",
      "B:704",
      "B:705",
      "B:706",
      "B:707",
      "B:708",
      "B:709",
      "B:71",
      "B:710",
      "B:711",
      "B:712",
      "B:713",
      "B:714",
      "B:715",
      "B:716",
      "B:717",
      "B:718",
      "B:719",
      "B:72",
      "B:720",
      "B:721",
      "B:722",
      "B:723",
      "B:724",
      "B:725",
      "B:726",
      "B:727",
      "B:728",
      "B:729",
      "B:73",
      "B:730",
      "B:731",
      "B:732",
      "B:733",
      "B:734",
      "B:735",
      "B:736",
      "B:737",
      "B:738",
      "B:739",
      "B:74",
      "B:740",
      "B:741",
      "B:742",
      "B:743",
      "B:744",
      "B:745",
      "B:746",
      "B:747",
      "B:748",
      "B:749",
      "B:75",
      "B:750",
      "B:751",
      "B:752",
      "B:753",
      "B:754",
      "B:755",
      "B:76",
      "B:77",
      "B:78",
      "B:79",
      "B:80",
      "B:81",
      "B:82",
      "B:83",
      "B:84",
      "B:85",
      "B:86",
      "B:87",
      "B:88",
      "B:89",
      "B:90",
      "B:91",
      "B:92",
      "B:93",
      "B:94",
      "B:95",
      "B:96",
      "B:97",
      "B:98",
      "B:99"
    ],
    "B:53": [
      "B:100",
      "B:101",
      "B:102",
      "B:103",
      "B:104",
      "B:105",
      "B:106",
      "B:107",
      "B:108",
      "B:109",
      "B:110",
      "B:111",
      "B:112",
      "B:113",
      "B:114",
      "B:115",
      "B:116",
      "B:117",
      "B:118",
      "B:119",
      "B:120",
      "B:121",
      "B:122",
      "B:123",
      "B:124",
      "B:125",
      "B:126",
      "B:127",
      "B:128",
      "B:129",
      "B:130",
      "B:131",
      "B:132",
      "B:133",
      "B:134",
      "B:135",
      "B:136",
      "B:137",
      "B:138",
      "B:139",
      "B:140",
      "B:141",
      "B:142",
      "B:143",
      "B:144",
      "B:145",
      "B:146",
      "B:147",
      "B:148",
      "B:149",
      "B:150",
      "B:151",
      "B:152",
      "B:153",
      "B:154",
      "B:155",
      "B:156",
      "B:157",
      "B:158",
      "B:159",
      "B:160",
      "B:161",
      "B:162",
      "B:163",
      "B:164",
      "B:165",
      "B:166",
      "B:167",
      "B:168",
      "B:169",
      "B:170",
      "B:171",
      "B:172",
      "B:173",
      "B:174",
      "B:175",
      "B:176",
      "B:177",
      "B:178",
      "B:179",
      "B:180",
      "B:181",
      "B:182",
      "B:183",
      "B:184",
      "B:185",
      "B:186",
      "B:187",
      "B:188",
      "B:189",
      "B:190",
      "B:191",
      "B:192",
      "B:193",
      "B:194",
      "B:195",
      "B:196",
      "B:197",
      "B:198",
      "B:199",
      "B:200",
      "B:201",
      "B:202",
      "B:203",
      "B:204",
      "B:205",
      "B:206",
      "B:207",
      "B:208",
      "B:209",
      "B:210",
      "B:211",
      "B:212",
      "B:213",
      "B:214",
      "B:215",
      "B:216",
      "B:217",
      "B:218",
      "B:219",
      "B:220",
      "B:221",
      "B:222",
      "B:223",
      "B:224",
      "B:225",
      "B:226",
      "B:227",
      "B:228",
      "B:229",
      "B:230",
      "B:231",
      "B:232",
      "B:233",
      "B:234",
      "B:235",
      "B:236",
      "B:237",
      "B:238",
      "B:239",
      "B:240",
      "B:241",
      "B:242",
      "B:243",
      "B:244",
      "B:245",
      "B:246",
      "B:247",
      "B:248",
      "B:249",
      "B:250",
      "B:251",
      "B:252",
      "B:253",
      "B:254",
      "B:255",
      "B:256",
      "B:257",
      "B:258",
      "B:259",
      "B:260",
      "B:261",
      "B:262",
      "B:263",
      "B:264",
      "B:265",
      "B:266",
      "B:267",
      "B:268",
      "B:269",
      "B:27",
      "B:270",
      "B:271",
      "B:272",
      "B:273",
      "B:274",
      "B:275",
      "B:276",
      "B:277",
      "B:278",
      "B:279",
      "B:28",
      "B:280",
      "B:281",
      "B:282",
      "B:283",
      "B:284",
      "B:285",
      "B:286",
      "B:287",
      "B:288",
      "B:289",
      "B:29",
      "B:290",
      "B:291",
      "B:292",
      "B:293",
      "B:294",
      "B:295",
      "B:296",
      "B:297",
      "B:298",
      "B:299",
      "B:30",
      "B:300",
      "B:301",
      "B:302",
      "B:303",
      "B:304",
      "B:305",
      "B:306",
      "B:307",
      "B:308",
      "B:309",
      "B:31",
      "B:310",
      "B:311",
      "B:312",
      "B:313",
      "B:314",
      "B:315",
      "B:316",
      "B:317",
      "B:318",
      "B:319",
      "B:32",
      "B:320",
      "B:321",
      "B:322",
      "B:323",
      "B:324",
      "B:325",
      "B:326",
      "B:327",
      "B:328",
      "B:329",
      "B:33",
      "B:330",
      "B:331",
      "B:332",
      "B:333",
      "B:334",
      "B:335",
      "B:336",
      "B:337",
      "B:338",
      "B:339",
      "B:34",
      "B:340",
      "B:341",
      "B:342",
      "B:343",
      "B:344",
      "B:345",
      "B:346",
      "B:347",
      "B:348",
      "B:349",
      "B:35",
      "B:350",
      "B:351",
      "B:352",
      "B:353",
      "B:354",
      "B:355",
      "B:356",
      "B:357",
      "B:358",
      "B:359",
      "B:36",
      "B:360",
      "B:361",
      "B:362",
      "B:363",
      "B:364",
      "B:365",
      "B:366",
      "B:367",
      "B:368",
      "B:369",
      "B:37",
      "B:370",
      "B:371",
      "B:372",
      "B:373",
      "B:374",
      "B:375",
      "B:376",
      "B:377",
      "B:378",
      "B:379",
      "B:38",
      "B:380",
      "B:381",
      "B:382",
      "B:383",
      "B:384",
      "B:385",
      "B:386",
      "B:387",
      "B:388",
      "B:389",
      "B:39",
      "B:390",
      "B:391",
      "B:392",
      "B:393",
      "B:394",
      "B:395",
      "B:396",
      "B:397",
      "B:398",
      "B:399",
      "B:40",
      "B:400",
      "B:401",
      "B:402",
      "B:403",
      "B:404",
      "B:405",
      "B:406",
      "B:407",
      "B:408",
      "B:409",
      "B:41",
      "B:410",
      "B:411",
      "B:412",
      "B:413",
      "B:414",
      "B:415",
      "B:416",
      "B:417",
      "B:418",
      "B:419",
      "B:42",
      "B:420",
      "B:421",
      "B:422",
      "B:423",
      "B:424",
      "B:425",
      "B:426",
      "B:427",
      "B:428",
      "B:429",
      "B:43",
      "B:430",
      "B:431",
      "B:432",
      "B:433",
      "B:434",
      "B:435",
      "B:436",
      "B:437",
      "B:438",
      "B:439",
      "B:44",
      "B:440",
      "B:441",
      "B:442",
      "B:443",
      "B:444",
      "B:445",
      "B:446",
      "B:447",
      "B:448",
      "B:449",
      "B:45",
      "B:450",
      "B:451",
      "B:452",
      "B:453",
      "B:454",
      "B:455",
      "B:456",
      "B:457",
      "B:458",
      "B:459",
      "B:46",
      "B:460",
      "B:461",
      "B:462",
      "B:463",
      "B:464",
      "B:465",
      "B:466",
      "B:467",
      "B:468",
      "B:469",
      "B:47",
      "B:470",
      "B:471",
      "B:472",
      "B:473",
      "B:474",
      "B:475",
      "B:476",
      "B:477",
      "B:478",
      "B:479",
      "B:48",
      "B:480",
      "B:481",
      "B:482",
      "B:483",
      "B:484",
      "B:485",
      "B:486",
      "B:487",
      "B:488",
      "B:489",
      "B:49",
      "B:490",
      "B:491",
      "B:492",
      "B:493",
      "B:494",
      "B:495",
      "B:496",
      "B:497",
      "B:498",
      "B:499",
      "B:50",
      "B:500",
      "B:501",
      "B:502",
      "B:503",
      "B:504",
      "B:505",
      "B:506",
      "B:507",
      "B:508",
      "B:509",
      "B:51",
      "B:510",
      "B:511",
      "B:512",
      "B:513",
      "B:514",
      "B:515",
      "B:516",
      "B:517",
      "B:518",
      "B:519",
      "B:52",
      "B:520",
      "B:521",
      "B:522",
      "B:523",
      "B:524",
      "B:525",
      "B:526",
      "B:527",
      "B:528",
      "B:529",
      "B:530",
      "B:531",
      "B:532",
      "B:533",
      "B:534",
      "B:535",
      "B:536",
      "B:537",
      "B:538",
      "B:539",
      "B:54",
      "B:540",
      "B:541",
      "B:542",
      "B:543",
      "B:544",
      "B:545",
      "B:546",
      "B:547",
      "B:548",
      "B:549",
      "B:55",
      "B:550",
      "B:551",
      "B:552",
      "B:553",
      "B:554",
      "B:555",
      "B:556",
      "B:557",
      "B:558",
      "B:559",
      "B:56",
      "B:560",
      "B:561",
      "B:562",
      "B:563",
      "B:564",
      "B:565",
      "B:566",
      "B:567",
      "B:568",
      "B:569",
      "B:57",
      "B:570",
      "B:571",
      "B:572",
      "B:573",
      "B:574",
      "B:575",
      "B:576",
      "B:577",
      "B:578",
      "B:579",
      "B:58",
      "B:580",
      "B:581",
      "B:582",
      "B:583",
      "B:584",
      "B:585",
      "B:586",
      "B:587",
      "B:588",
      "B:589",
      "B:59",
      "B:590",
      "B:591",
      "B:592",
      "B:593",
      "B:594",
      "B:595",
      "B:596",
      "B:597",
      "B:598",
      "B:599",
      "B:60",
      "B:600",
      "B:601",
      "B:602",
      "B:603",
      "B:604",
      "B:605",
      "B:606",
      "B:607",
      "B:608",
      "B:609",
      "B:61",
      "B:610",
      "B:611",
      "B:612",
      "B:613",
      "B:614",
      "B:615",
      "B:616",
      "B:617",
      "B:618",
      "B:619",
      "B:62",
      "B:620",
      "B:621",
      "B:622",
      "B:623",
      "B:624",
      "B:625",
      "B:626",
      "B:627",
      "B:628",
      "B:629",
      "B:63",
      "B:630",
      "B:631",
      "B:632",
      "B:633",
      "B:634",
      "B:635",
      "B:636",
      "B:637",
      "B:638",
      "B:639",
      "B:64",
      "B:640",
      "B:641",
      "B:642",
      "B:643",
      "B:644",
      "B:645",
      "B:646",
      "B:647",
      "B:648",
      "B:649",
      "B:65",
      "B:650",
      "B:651",
      "B:652",
      "B:653",
      "B:654",
      "B:655",
      "B:656",
      "B:657",
      "B:658",
      "B:659",
      "B:66",
      "B:660",
      "B:661",
      "B:662",
      "B:663",
      "B:664",
      "B:665",
      "B:666",
      "B:667",
      "B:668",
      "B:669",
      "B:67",
      "B:670",
      "B:671",
      "B:672",
      "B:673",
      "B:674",
      "B:675",
      "B:676",
      "B:677",
      "B:678",
      "B:679",
      "B:68",
      "B:680",
      "B:681",
      "B:682",
      "B:683",
      "B:684",
      "B:685",
      "B:686",
      "B:687",
      "B:688",
      "B:689",
      "B:69",
      "B:690",
      "B:691",
      "B:692",
      "B:693",
      "B:694",
      "B:695",
      "B:696",
      "B:697",
      "B:698",
      "B:699",
      "B:70",
      "B:700",
      "B:701",
      "B:702",
      "B:703",
      "B:704",
      "B:705",
      "B:706",
      "B:707",
      "B:708",
      "B:709",
      "B:71",
      "B:710",
      "B:711",
      "B:712",
      "B:713",
      "B:714",
      "B:715",
      "B:716",
      "B:717",
      "B:718",
      "B:719",
      "B:72",
      "B:720",
      "B:721",
      "B:722",
      "B:723",
      "B:724",
      "B:725",
      "B:726",
      "B:727",
      "B:728",
      "B:729",
      "B:73",
      "B:730",
      "B:731",
      "B:732",
      "B:733",
      "B:734",
      "B:735",
      "B:736",
      "B:737",
      "B:738",
      "B:739",
      "B:74",
      "B:740",
      "B:741",
      "B:742",
      "B:743",
      "B:744",
      "B:745",
      "B:746",
      "B:747",
      "B:748",
      "B:749",
      "B:75",
      "B:750",
      "B:751",
      "B:752",
      "B:753",
      "B:754",
      "B:755",
      "B:76",
      "B:77",
      "B:78",
      "B:79",
      "B:80",
      "B:81",
      "B:82",
      "B:83",
      "B:84",
      "B:85",
      "B:86",
      "B:87",
      "B:88",
      "B:89",
      "B:90",
      "B:91",
      "B:92",
      "B:93",
      "B:94",
      "B:95",
      "B:96",
      "B:97",
      "B:98",
      "B:99"
    ],
    "B:54": [
      "B:100",
      "B:101",
      "B:102",
      "B:103",
      "B:104",
      "B:105",
      "B:106",
      "B:107",
      "B:108",
      "B:109",
      "B:110",
      "B:111",
      "B:112",
      "B:113",
      "B:114",
      "B:115",
      "B:116",
      "B:117",
      "B:118",
      "B:119",
      "B:120",
      "B:121",
      "B:122",
      "B:123",
      "B:124",
      "B:125",
      "B:126",
      "B:127",
      "B:128",
      "B:129",
      "B:130",
      "B:131",
      "B:132",
      "B:133",
      "B:134",
      "B:135",
      "B:136",
      "B:137",
      "B:138",
      "B:139",
      "B:140",
      "B:141",
      "B:142",
      "B:143",
      "B:144",
      "B:145",
      "B:146",
      "B:147",
      "B:148",
      "B:149",
      "B:150",
      "B:151",
      "B:152",
      "B:153",
      "B:154",
      "B:155",
      "B:156",
      "B:157",
      "B:158",
      "B:159",
      "B:160",
      "B:161",
      "B:162",
      "B:163",
      "B:164",
      "B:165",
      "B:166",
      "B:167",
      "B:168",
      "B:169",
      "B:170",
      "B:171",
      "B:172",
      "B:173",
      "B:174",
      "B:175",
      "B:176",
      "B:177",
      "B:178",
      "B:179",
      "B:180",
      "B:181",
      "B:182",
      "B:183",
      "B:184",
      "B:185",
      "B:186",
      "B:187",
      "B:188",
      "B:189",
      "B:190",
      "B:191",
      "B:192",
      "B:193",
      "B:194",
      "B:195",
      "B:196",
      "B:197",
      "B:198",
      "B:199",
      "B:200",
      "B:201",
      "B:202",
      "B:203",
      "B:204",
      "B:205",
      "B:206",
      "B:207",
      "B:208",
      "B:209",
      "B:210",
      "B:211",
      "B:212",
      "B:213",
      "B:214",
      "B:215",
      "B:216",
      "B:217",
      "B:218",
      "B:219",
      "B:220",
      "B:221",
      "B:222",
      "B:223",
      "B:224",
      "B:225",
      "B:226",
      "B:227",
      "B:228",
      "B:229",
      "B:230",
      "B:231",
      "B:232",
      "B:233",
      "B:234",
      "B:235",
      "B:236",
      "B:237",
      "B:238",
      "B:239",
      "B:240",
      "B:241",
      "B:242",
      "B:243",
      "B:244",
      "B:245",
      "B:246",
      "B:247",
      "B:248",
      "B:249",
      "B:250",
      "B:251",
      "B:252",
      "B:253",
      "B:254",
      "B:255",
      "B:256",
      "B:257",
      "B:258",
      "B:259",
      "B:260",
      "B:261",
      "B:262",
      "B:263",
      "B:264",
      "B:265",
      "B:266",
      "B:267",
      "B:268",
      "B:269",
      "B:27",
      "B:270",
      "B:271",
      "B:272",
      "B:273",
      "B:274",
      "B:275",
      "B:276",
      "B:277",
      "B:278",
      "B:279",
      "B:28",
      "B:280",
      "B:281",
      "B:282",
      "B:283",
      "B:284",
      "B:285",
      "B:286",
      "B:287",
      "B:288",
      "B:289",
      "B:29",
      "B:290",
      "B:291",
      "B:292",
      "B:293",
      "B:294",
      "B:295",
      "B:296",
      "B:297",
      "B:298",
      "B:299",
      "B:30",
      "B:300",
      "B:301",
      "B:302",
      "B:303",
      "B:304",
      "B:305",
      "B:306",
      "B:307",
      "B:308",
      "B:309",
      "B:31",
      "B:310",
      "B:311",
      "B:312",
      "B:313",
      "B:314",
      "B:315",
      "B:316",
      "B:317",
      "B:318",
      "B:319",
      "B:32",
      "B:320",
      "B:321",
      "B:322",
      "B:323",
      "B:324",
      "B:325",
      "B:326",
      "B:327",
      "B:328",
      "B:329",
      "B:33",
      "B:330",
      "B:331",
      "B:332",
      "B:333",
      "B:334",
      "B:335",
      "B:336",
      "B:337",
      "B:338",
      "B:339",
      "B:34",
      "B:340",
      "B:341",
      "B:342",
      "B:343",
      "B:344",
      "B:345",
      "B:346",
      "B:347",
      "B:348",
      "B:349",
      "B:35",
      "B:350",
      "B:351",
      "B:352",
      "B:353",
      "B:354",
      "B:355",
      "B:356",
      "B:357",
      "B:358",
      "B:359",
      "B:36",
      "B:360",
      "B:361",
      "B:362",
      "B:363",
      "B:364",
      "B:365",
      "B:366",
      "B:367",
      "B:368",
      "B:369",
      "B:37",
      "B:370",
      "B:371",
      "B:372",
      "B:373",
      "B:374",
      "B:375",
      "B:376",
      "B:377",
      "B:378",
      "B:379",
      "B:38",
      "B:380",
      "B:381",
      "B:382",
      "B:383",
      "B:384",
      "B:385",
      "B:386",
      "B:387",
      "B:388",
      "B:389",
      "B:39",
      "B:390",
      "B:391",
      "B:392",
      "B:393",
      "B:394",
      "B:395",
      "B:396",
      "B:397",
      "B:398",
      "B:399",
      "B:40",
      "B:400",
      "B:401",
      "B:402",
      "B:403",
      "B:404",
      "B:405",
      "B:406",
      "B:407",
      "B:408",
      "B:409",
      "B:41",
      "B:410",
      "B:411",
      "B:412",
      "B:413",
      "B:414",
      "B:415",
      "B:416",
      "B:417",
      "B:418",
      "B:419",
      "B:42",
      "B:420",
      "B:421",
      "B:422",
      "B:423",
      "B:424",
      "B:425",
      "B:426",
      "B:427",
      "B:428",
      "B:429",
      "B:43",
      "B:430",
      "B:431",
      "B:432",
      "B:433",
      "B:434",
      "B:435",
      "B:436",
      "B:437",
      "B:438",
      "B:439",
      "B:44",
      "B:440",
      "B:441",
      "B:442",
      "B:443",
      "B:444",
      "B:445",
      "B:446",
      "B:447",
      "B:448",
      "B:449",
      "B:45",
      "B:450",
      "B:451",
      "B:452",
      "B:453",
      "B:454",
      "B:455",
      "B:456",
      "B:457",
      "B:458",
      "B:459",
      "B:46",
      "B:460",
      "B:461",
      "B:462",
      "B:463",
      "B:464",
      "B:465",
      "B:466",
      "B:467",
      "B:468",
      "B:469",
      "B:47",
      "B:470",
      "B:471",
      "B:472",
      "B:473",
      "B:474",
      "B:475",
      "B:476",
      "B:477",
      "B:478",
      "B:479",
      "B:48",
      "B:480",
      "B:481",
      "B:482",
      "B:483",
      "B:484",
      "B:485",
      "B:486",
      "B:487",
      "B:488",
      "B:489",
      "B:49",
      "B:490",
      "B:491",
      "B:492",
      "B:493",
      "B:494",
      "B:495",
      "B:496",
      "B:497",
      "B:498",
      "B:499",
      "B:50",
      "B:500",
      "B:501",
      "B:502",
      "B:503",
      "B:504",
      "B:505",
      "B:506",
      "B:507",
      "B:508",
      "B:509",
      "B:51",
      "B:510",
      "B:511",
      "B:512",
      "B:513",
      "B:514",
      "B:515",
      "B:516",
      "B:517",
      "B:518",
      "B:519",
      "B:52",
      "B:520",
      "B:521",
      "B:522",
      "B:523",
      "B:524",
      "B:525",
      "B:526",
      "B:527",
      "B:528",
      "B:529",
      "B:53",
      "B:530",
      "B:531",
      "B:532",
      "B:533",
      "B:534",
      "B:535",
      "B:536",
      "B:537",
      "B:538",
      "B:539",
      "B:540",
      "B:541",
      "B:542",
      "B:543",
      "B:544",
      "B:545",
      "B:546",
      "B:547",
      "B:548",
      "B:549",
      "B:55",
      "B:550",
      "B:551",
      "B:552",
      "B:553",
      "B:554",
      "B:555",
      "B:556",
      "B:557",
      "B:558",
      "B:559",
      "B:56",
      "B:560",
      "B:561",
      "B:562",
      "B:563",
      "B:564",
      "B:565",
      "B:566",
      "B:567",
      "B:568",
      "B:569",
      "B:57",
      "B:570",
      "B:571",
      "B:572",
      "B:573",
      "B:574",
      "B:575",
      "B:576",
      "B:577",
      "B:578",
      "B:579",
      "B:58",
      "B:580",
      "B:581",
      "B:582",
      "B:583",
      "B:584",
      "B:585",
      "B:586",
      "B:587",
      "B:588",
      "B:589",
      "B:59",
      "B:590",
      "B:591",
      "B:592",
      "B:593",
      "B:594",
      "B:595",
      "B:596",
      "B:597",
      "B:598",
      "B:599",
      "B:60",
      "B:600",
      "B:601",
      "B:602",
      "B:603",
      "B:604",
      "B:605",
      "B:606",
      "B:607",
      "B:608",
      "B:609",
      "B:61",
      "B:610",
      "B:611",
      "B:612",
      "B:613",
      "B:614",
      "B:615",
      "B:616",
      "B:617",
      "B:618",
      "B:619",
      "B:62",
      "B:620",
      "B:621",
      "B:622",
      "B:623",
      "B:624",
      "B:625",
      "B:626",
      "B:627",
      "B:628",
      "B:629",
      "B:63",
      "B:630",
      "B:631",
      "B:632",
      "B:633",
      "B:634",
      "B:635",
      "B:636",
      "B:637",
      "B:638",
      "B:639",
      "B:64",
      "B:640",
      "B:641",
      "B:642",
      "B:643",
      "B:644",
      "B:645",
      "B:646",
      "B:647",
      "B:648",
      "B:649",
      "B:65",
      "B:650",
      "B:651",
      "B:652",
      "B:653",
      "B:654",
      "B:655",
      "B:656",
      "B:657",
      "B:658",
      "B:659",
      "B:66",
      "B:660",
      "B:661",
      "B:662",
      "B:663",
      "B:664",
      "B:665",
      "B:666",
      "B:667",
      "B:668",
      "B:669",
      "B:67",
      "B:670",
      "B:671",
      "B:672",
      "B:673",
      "B:674",
      "B:675",
      "B:676",
      "B:677",
      "B:678",
      "B:679",
      "B:68",
      "B:680",
      "B:681",
      "B:682",
      "B:683",
      "B:684",
      "B:685",
      "B:686",
      "B:687",
      "B:688",
      "B:689",
      "B:69",
      "B:690",
      "B:691",
      "B:692",
      "B:693",
      "B:694",
      "B:695",
      "B:696",
      "B:697",
      "B:698",
      "B:699",
      "B:70",
      "B:700",
      "B:701",
      "B:702",
      "B:703",
      "B:704",
      "B:705",
      "B:706",
      "B:707",
      "B:708",
      "B:709",
      "B:71",
      "B:710",
      "B:711",
      "B:712",
      "B:713",
      "B:714",
      "B:715",
      "B:716",
      "B:717",
      "B:718",
      "B:719",
      "B:72",
      "B:720",
      "B:721",
      "B:722",
      "B:723",
      "B:724",
      "B:725",
      "B:726",
      "B:727",
      "B:728",
      "B:729",
      "B:73",
      "B:730",
      "B:731",
      "B:732",
      "B:733",
      "B:734",
      "B:735",
      "B:736",
      "B:737",
      "B:738",
      "B:739",
      "B:74",
      "B:740",
      "B:741",
      "B:742",
      "B:743",
      "B:744",
      "B:745",
      "B:746",
      "B:747",
      "B:748",
      "B:749",
      "B:75",
      "B:750",
      "B:751",
      "B:752",
      "B:753",
      "B:754",
      "B:755",
      "B:76",
      "B:77",
      "B:78",
      "B:79",
      "B:80",
      "B:81",
      "B:82",
      "B:83",
      "B:84",
      "B:85",
      "B:86",
      "B:87",
      "B:88",
      "B:89",
      "B:90",
      "B:91",
      "B:92",
      "B:93",
      "B:94",
      "B:95",
      "B:96",
      "B:97",
      "B:98",
      "B:99"
    ],
    "B:55": [
      "B:100",
      "B:101",
      "B:102",
      "B:103",
      "B:104",
      "B:105",
      "B:106",
      "B:107",
      "B:108",
      "B:109",
      "B:110",
      "B:111",
      "B:112",
      "B:113",
      "B:114",
      "B:115",
      "B:116",
      "B:117",
      "B:118",
      "B:119",
      "B:120",
      "B:121",
      "B:122",
      "B:123",
      "B:124",
      "B:125",
      "B:126",
      "B:127",
      "B:128",
      "B:129",
      "B:130",
      "B:131",
      "B:132",
      "B:133",
      "B:134",
      "B:135",
      "B:136",
      "B:137",
      "B:138",
      "B:139",
      "B:140",
      "B:141",
      "B:142",
      "B:143",
      "B:144",
      "B:145",
      "B:146",
      "B:147",
      "B:148",
      "B:149",
      "B:150",
      "B:151",
      "B:152",
      "B:153",
      "B:154",
      "B:155",
      "B:156",
      "B:157",
      "B:158",
      "B:159",
      "B:160",
      "B:161",
      "B:162",
      "B:163",
      "B:164",
      "B:165",
      "B:166",
      "B:167",
      "B:168",
      "B:169",
      "B:170",
      "B:171",
      "B:172",
      "B:173",
      "B:174",
      "B:175",
      "B:176",
      "B:177",
      "B:178",
      "B:179",
      "B:180",
      "B:181",
      "B:182",
      "B:183",
      "B:184",
      "B:185",
      "B:186",
      "B:187",
      "B:188",
      "B:189",
      "B:190",
      "B:191",
      "B:192",
      "B:193",
      "B:194",
      "B:195",
      "B:196",
      "B:197",
      "B:198",
      "B:199",
      "B:200",
      "B:201",
      "B:202",
      "B:203",
      "B:204",
      "B:205",
      "B:206",
      "B:207",
      "B:208",
      "B:209",
      "B:210",
      "B:211",
      "B:212",
      "B:213",
      "B:214",
      "B:215",
      "B:216",
      "B:217",
      "B:218",
      "B:219",
      "B:220",
      "B:221",
      "B:222",
      "B:223",
      "B:224",
      "B:225",
      "B:226",
      "B:227",
      "B:228",
      "B:229",
      "B:230",
      "B:231",
      "B:232",
      "B:233",
      "B:234",
      "B:235",
      "B:236",
      "B:237",
      "B:238",
      "B:239",
      "B:240",
      "B:241",
      "B:242",
      "B:243",
      "B:244",
      "B:245",
      "B:246",
      "B:247",
      "B:248",
      "B:249",
      "B:250",
      "B:251",
      "B:252",
      "B:253",
      "B:254",
      "B:255",
      "B:256",
      "B:257",
      "B:258",
      "B:259",
      "B:260",
      "B:261",
      "B:262",
      "B:263",
      "B:264",
      "B:265",
      "B:266",
      "B:267",
      "B:268",
      "B:269",
      "B:27",
      "B:270",
      "B:271",
      "B:272",
      "B:273",
      "B:274",
      "B:275",
      "B:276",
      "B:277",
      "B:278",
      "B:279",
      "B:28",
      "B:280",
      "B:281",
      "B:282",
      "B:283",
      "B:284",
      "B:285",
      "B:286",
      "B:287",
      "B:288",
      "B:289",
      "B:29",
      "B:290",
      "B:291",
      "B:292",
      "B:293",
      "B:294",
      "B:295",
      "B:296",
      "B:297",
      "B:298",
      "B:299",
      "B:30",
      "B:300",
      "B:301",
      "B:302",
      "B:303",
      "B:304",
      "B:305",
      "B:306",
      "B:307",
      "B:308",
      "B:309",
      "B:31",
      "B:310",
      "B:311",
      "B:312",
      "B:313",
      "B:314",
      "B:315",
      "B:316",
      "B:317",
      "B:318",
      "B:319",
      "B:32",
      "B:320",
      "B:321",
      "B:322",
      "B:323",
      "B:324",
      "B:325",
      "B:326",
      "B:327",
      "B:328",
      "B:329",
      "B:33",
      "B:330",
      "B:331",
      "B:332",
      "B:333",
      "B:334",
      "B:335",
      "B:336",
      "B:337",
      "B:338",
      "B:339",
      "B:34",
      "B:340",
      "B:341",
      "B:342",
      "B:343",
      "B:344",
      "B:345",
      "B:346",
      "B:347",
      "B:348",
      "B:349",
      "B:35",
      "B:350",
      "B:351",
      "B:352",
      "B:353",
      "B:354",
      "B:355",
      "B:356",
      "B:357",
      "B:358",
      "B:359",
      "B:36",
      "B:360",
      "B:361",
      "B:362",
      "B:363",
      "B:364",
      "B:365",
      "B:366",
      "B:367",
      "B:368",
      "B:369",
      "B:37",
      "B:370",
      "B:371",
      "B:372",
      "B:373",
      "B:374",
      "B:375",
      "B:376",
      "B:377",
      "B:378",
      "B:379",
      "B:38",
      "B:380",
      "B:381",
      "B:382",
      "B:383",
      "B:384",
      "B:385",
      "B:386",
      "B:387",
      "B:388",
      "B:389",
      "B:39",
      "B:390",
      "B:391",
      "B:392",
      "B:393",
      "B:394",
      "B:395",
      "B:396",
      "B:397",
      "B:398",
      "B:399",
      "B:40",
      "B:400",
      "B:401",
      "B:402",
      "B:403",
      "B:404",
      "B:405",
      "B:406",
      "B:407",
      "B:408",
      "B:409",
      "B:41",
      "B:410",
      "B:411",
      "B:412",
      "B:413",
      "B:414",
      "B:415",
      "B:416",
      "B:417",
      "B:418",
      "B:419",
      "B:42",
      "B:420",
      "B:421",
      "B:422",
      "B:423",
      "B:424",
      "B:425",
      "B:426",
      "B:427",
      "B:428",
      "B:429",
      "B:43",
      "B:430",
      "B:431",
      "B:432",
      "B:433",
      "B:434",
      "B:435",
      "B:436",
      "B:437",
      "B:438",
      "B:439",
      "B:44",
      "B:440",
      "B:441",
      "B:442",
      "B:443",
      "B:444",
      "B:445",
      "B:446",
      "B:447",
      "B:448",
      "B:449",
      "B:45",
      "B:450",
      "B:451",
      "B:452",
      "B:453",
      "B:454",
      "B:455",
      "B:456",
      "B:457",
      "B:458",
      "B:459",
      "B:46",
      "B:460",
      "B:461",
      "B:462",
      "B:463",
      "B:464",
      "B:465",
      "B:466",
      "B:467",
      "B:468",
      "B:469",
      "B:47",
      "B:470",
      "B:471",
      "B:472",
      "B:473",
      "B:474",
      "B:475",
      "B:476",
      "B:477",
      "B:478",
      "B:479",
      "B:48",
      "B:480",
      "B:481",
      "B:482",
      "B:483",
      "B:484",
      "B:485",
      "B:486",
      "B:487",
      "B:488",
      "B:489",
      "B:49",
      "B:490",
      "B:491",
      "B:492",
      "B:493",
      "B:494",
      "B:495",
      "B:496",
      "B:497",
      "B:498",
      "B:499",
      "B:50",
      "B:500",
      "B:501",
      "B:502",
      "B:503",
      "B:504",
      "B:505",
      "B:506",
      "B:507",
      "B:508",
      "B:509",
      "B:51",
      "B:510",
      "B:511",
      "B:512",
      "B:513",
      "B:514",
      "B:515",
      "B:516",
      "B:517",
      "B:518",
      "B:519",
      "B:52",
      "B:520",
      "B:521",
      "B:522",
      "B:523",
      "B:524",
      "B:525",
      "B:526",
      "B:527",
      "B:528",
      "B:529",
      "B:53",
      "B:530",
      "B:531",
      "B:532",
      "B:533",
      "B:534",
      "B:535",
      "B:536",
      "B:537",
      "B:538",
      "B:539",
      "B:54",
      "B:540",
      "B:541",
      "B:542",
      "B:543",
      "B:544",
      "B:545",
      "B:546",
      "B:547",
      "B:548",
      "B:549",
      "B:550",
      "B:551",
      "B:552",
      "B:553",
      "B:554",
      "B:555",
      "B:556",
      "B:557",
      "B:558",
      "B:559",
      "B:56",
      "B:560",
      "B:561",
      "B:562",
      "B:563",
      "B:564",
      "B:565",
      "B:566",
      "B:567",
      "B:568",
      "B:569",
      "B:57",
      "B:570",
      "B:571",
      "B:572",
      "B:573",
      "B:574",
      "B:575",
      "B:576",
      "B:577",
      "B:578",
      "B:579",
      "B:58",
      "B:580",
      "B:581",
      "B:582",
      "B:583",
      "B:584",
      "B:585",
      "B:586",
      "B:587",
      "B:588",
      "B:589",
      "B:59",
      "B:590",
      "B:591",
      "B:592",
      "B:593",
      "B:594",
      "B:595",
      "B:596",
      "B:597",
      "B:598",
      "B:599",
      "B:60",
      "B:600",
      "B:601",
      "B:602",
      "B:603",
      "B:604",
      "B:605",
      "B:606",
      "B:607",
      "B:608",
      "B:609",
      "B:61",
      "B:610",
      "B:611",
      "B:612",
      "B:613",
      "B:614",
      "B:615",
      "B:616",
      "B:617",
      "B:618",
      "B:619",
      "B:62",
      "B:620",
      "B:621",
      "B:622",
      "B:623",
      "B:624",
      "B:625",
      "B:626",
      "B:627",
      "B:628",
      "B:629",
      "B:63",
      "B:630",
      "B:631",
      "B:632",
      "B:633",
      "B:634",
      "B:635",
      "B:636",
      "B:637",
      "B:638",
      "B:639",
      "B:64",
      "B:640",
      "B:641",
      "B:642",
      "B:643",
      "B:644",
      "B:645",
      "B:646",
      "B:647",
      "B:648",
      "B:649",
      "B:65",
      "B:650",
      "B:651",
      "B:652",
      "B:653",
      "B:654",
      "B:655",
      "B:656",
      "B:657",
      "B:658",
      "B:659",
      "B:66",
      "B:660",
      "B:661",
      "B:662",
      "B:663",
      "B:664",
      "B:665",
      "B:666",
      "B:667",
      "B:668",
      "B:669",
      "B:67",
      "B:670",
      "B:671",
      "B:672",
      "B:673",
      "B:674",
      "B:675",
      "B:676",
      "B:677",
      "B:678",
      "B:679",
      "B:68",
      "B:680",
      "B:681",
      "B:682",
      "B:683",
      "B:684",
      "B:685",
      "B:686",
      "B:687",
      "B:688",
      "B:689",
      "B:69",
      "B:690",
      "B:691",
      "B:692",
      "B:693",
      "B:694",
      "B:695",
      "B:696",
      "B:697",
      "B:698",
      "B:699",
      "B:70",
      "B:700",
      "B:701",
      "B:702",
      "B:703",
      "B:704",
      "B:705",
      "B:706",
      "B:707",
      "B:708",
      "B:709",
      "B:71",
      "B:710",
      "B:711",
      "B:712",
      "B:713",
      "B:714",
      "B:715",
      "B:716",
      "B:717",
      "B:718",
      "B:719",
      "B:72",
      "B:720",
      "B:721",
      "B:722",
      "B:723",
      "B:724",
      "B:725",
      "B:726",
      "B:727",
      "B:728",
      "B:729",
      "B:73",
      "B:730",
      "B:731",
      "B:732",
      "B:733",
      "B:734",
      "B:735",
      "B:736",
      "B:737",
      "B:738",
      "B:739",
      "B:74",
      "B:740",
      "B:741",
      "B:742",
      "B:743",
      "B:744",
      "B:745",
      "B:746",
      "B:747",
      "B:748",
      "B:749",
      "B:75",
      "B:750",
      "B:751",
      "B:752",
      "B:753",
      "B:754",
      "B:755",
      "B:76",
      "B:77",
      "B:78",
      "B:79",
      "B:80",
      "B:81",
      "B:82",
      "B:83",
      "B:84",
      "B:85",
      "B:86",
      "B:87",
      "B:88",
      "B:89",
      "B:90",
      "B:91",
      "B:92",
      "B:93",
      "B:94",
      "B:95",
      "B:96",
      "B:97",
      "B:98",
      "B:99"
    ],
    "B:56": [
      "B:100",
      "B:101",
      "B:102",
      "B:103",
      "B:104",
      "B:105",
      "B:106",
      "B:107",
      "B:108",
      "B:109",
      "B:110",
      "B:111",
      "B:112",
      "B:113",
      "B:114",
      "B:115",
      "B:116",
      "B:117",
      "B:118",
      "B:119",
      "B:120",
      "B:121",
      "B:122",
      "B:123",
      "B:124",
      "B:125",
      "B:126",
      "B:127",
      "B:128",
      "B:129",
      "B:130",
      "B:131",
      "B:132",
      "B:133",
      "B:134",
      "B:135",
      "B:136",
      "B:137",
      "B:138",
      "B:139",
      "B:140",
      "B:141",
      "B:142",
      "B:143",
      "B:144",
      "B:145",
      "B:146",
      "B:147",
      "B:148",
      "B:149",
      "B:150",
      "B:151",
      "B:152",
      "B:153",
      "B:154",
      "B:155",
      "B:156",
      "B:157",
      "B:158",
      "B:159",
      "B:160",
      "B:161",
      "B:162",
      "B:163",
      "B:164",
      "B:165",
      "B:166",
      "B:167",
      "B:168",
      "B:169",
      "B:170",
      "B:171",
      "B:172",
      "B:173",
      "B:174",
      "B:175",
      "B:176",
      "B:177",
      "B:178",
      "B:179",
      "B:180",
      "B:181",
      "B:182",
      "B:183",
      "B:184",
      "B:185",
      "B:186",
      "B:187",
      "B:188",
      "B:189",
      "B:190",
      "B:191",
      "B:192",
      "B:193",
      "B:194",
      "B:195",
      "B:196",
      "B:197",
      "B:198",
      "B:199",
      "B:200",
      "B:201",
      "B:202",
      "B:203",
      "B:204",
      "B:205",
      "B:206",
      "B:207",
      "B:208",
      "B:209",
      "B:210",
      "B:211",
      "B:212",
      "B:213",
      "B:214",
      "B:215",
      "B:216",
      "B:217",
      "B:218",
      "B:219",
      "B:220",
      "B:221",
      "B:222",
      "B:223",
      "B:224",
      "B:225",
      "B:226",
      "B:227",
      "B:228",
      "B:229",
      "B:230",
      "B:231",
      "B:232",
      "B:233",
      "B:234",
      "B:235",
      "B:236",
      "B:237",
      "B:238",
      "B:239",
      "B:240",
      "B:241",
      "B:242",
      "B:243",
      "B:244",
      "B:245",
      "B:246",
      "B:247",
      "B:248",
      "B:249",
      "B:250",
      "B:251",
      "B:252",
      "B:253",
      "B:254",
      "B:255",
      "B:256",
      "B:257",
      "B:258",
      "B:259",
      "B:260",
      "B:261",
      "B:262",
      "B:263",
      "B:264",
      "B:265",
      "B:266",
      "B:267",
      "B:268",
      "B:269",
      "B:27",
      "B:270",
      "B:271",
      "B:272",
      "B:273",
      "B:274",
      "B:275",
      "B:276",
      "B:277",
      "B:278",
      "B:279",
      "B:28",
      "B:280",
      "B:281",
      "B:282",
      "B:283",
      "B:284",
      "B:285",
      "B:286",
      "B:287",
      "B:288",
      "B:289",
      "B:29",
      "B:290",
      "B:291",
      "B:292",
      "B:293",
      "B:294",
      "B:295",
      "B:296",
      "B:297",
      "B:298",
      "B:299",
      "B:30",
      "B:300",
      "B:301",
      "B:302",
      "B:303",
      "B:304",
      "B:305",
      "B:306",
      "B:307",
      "B:308",
      "B:309",
      "B:31",
      "B:310",
      "B:311",
      "B:312",
      "B:313",
      "B:314",
      "B:315",
      "B:316",
      "B:317",
      "B:318",
      "B:319",
      "B:32",
      "B:320",
      "B:321",
      "B:322",
      "B:323",
      "B:324",
      "B:325",
      "B:326",
      "B:327",
      "B:328",
      "B:329",
      "B:33",
      "B:330",
      "B:331",
      "B:332",
      "B:333",
      "B:334",
      "B:335",
      "B:336",
      "B:337",
      "B:338",
      "B:339",
      "B:34",
      "B:340",
      "B:341",
      "B:342",
      "B:343",
      "B:344",
      "B:345",
      "B:346",
      "B:347",
      "B:348",
      "B:349",
      "B:35",
      "B:350",
      "B:351",
      "B:352",
      "B:353",
      "B:354",
      "B:355",
      "B:356",
      "B:357",
      "B:358",
      "B:359",
      "B:36",
      "B:360",
      "B:361",
      "B:362",
      "B:363",
      "B:364",
      "B:365",
      "B:366",
      "B:367",
      "B:368",
      "B:369",
      "B:37",
      "B:370",
      "B:371",
      "B:372",
      "B:373",
      "B:374",
      "B:375",
      "B:376",
      "B:377",
      "B:378",
      "B:379",
      "B:38",
      "B:380",
      "B:381",
      "B:382",
      "B:383",
      "B:384",
      "B:385",
      "B:386",
      "B:387",
      "B:388",
      "B:389",
      "B:39",
      "B:390",
      "B:391",
      "B:392",
      "B:393",
      "B:394",
      "B:395",
      "B:396",
      "B:397",
      "B:398",
      "B:399",
      "B:40",
      "B:400",
      "B:401",
      "B:402",
      "B:403",
      "B:404",
      "B:405",
      "B:406",
      "B:407",
      "B:408",
      "B:409",
      "B:41",
      "B:410",
      "B:411",
      "B:412",
      "B:413",
      "B:414",
      "B:415",
      "B:416",
      "B:417",
      "B:418",
      "B:419",
      "B:42",
      "B:420",
      "B:421",
      "B:422",
      "B:423",
      "B:424",
      "B:425",
      "B:426",
      "B:427",
      "B:428",
      "B:429",
      "B:43",
      "B:430",
      "B:431",
      "B:432",
      "B:433",
      "B:434",
      "B:435",
      "B:436",
      "B:437",
      "B:438",
      "B:439",
      "B:44",
      "B:440",
      "B:441",
      "B:442",
      "B:443",
      "B:444",
      "B:445",
      "B:446",
      "B:447",
      "B:448",
      "B:449",
      "B:45",
      "B:450",
      "B:451",
      "B:452",
      "B:453",
      "B:454",
      "B:455",
      "B:456",
      "B:457",
      "B:458",
      "B:459",
      "B:46",
      "B:460",
      "B:461",
      "B:462",
      "B:463",
      "B:464",
      "B:465",
      "B:466",
      "B:467",
      "B:468",
      "B:469",
      "B:47",
      "B:470",
      "B:471",
      "B:472",
      "B:473",
      "B:474",
      "B:475",
      "B:476",
      "B:477",
      "B:478",
      "B:479",
      "B:48",
      "B:480",
      "B:481",
      "B:482",
      "B:483",
      "B:484",
      "B:485",
      "B:486",
      "B:487",
      "B:488",
      "B:489",
      "B:49",
      "B:490",
      "B:491",
      "B:492",
      "B:493",
      "B:494",
      "B:495",
      "B:496",
      "B:497",
      "B:498",
      "B:499",
      "B:50",
      "B:500",
      "B:501",
      "B:502",
      "B:503",
      "B:504",
      "B:505",
      "B:506",
      "B:507",
      "B:508",
      "B:509",
      "B:51",
      "B:510",
      "B:511",
      "B:512",
      "B:513",
      "B:514",
      "B:515",
      "B:516",
      "B:517",
      "B:518",
      "B:519",
      "B:52",
      "B:520",
      "B:521",
      "B:522",
      "B:523",
      "B:524",
      "B:525",
      "B:526",
      "B:527",
      "B:528",
      "B:529",
      "B:53",
      "B:530",
      "B:531",
      "B:532",
      "B:533",
      "B:534",
      "B:535",
      "B:536",
      "B:537",
      "B:538",
      "B:539",
      "B:54",
      "B:540",
      "B:541",
      "B:542",
      "B:543",
      "B:544",
      "B:545",
      "B:546",
      "B:547",
      "B:548",
      "B:549",
      "B:55",
      "B:550",
      "B:551",
      "B:552",
      "B:553",
      "B:554",
      "B:555",
      "B:556",
      "B:557",
      "B:558",
      "B:559",
      "B:560",
      "B:561",
      "B:562",
      "B:563",
      "B:564",
      "B:565",
      "B:566",
      "B:567",
      "B:568",
      "B:569",
      "B:57",
      "B:570",
      "B:571",
      "B:572",
      "B:573",
      "B:574",
      "B:575",
      "B:576",
      "B:577",
      "B:578",
      "B:579",
      "B:58",
      "B:580",
      "B:581",
      "B:582",
      "B:583",
      "B:584",
      "B:585",
      "B:586",
      "B:587",
      "B:588",
      "B:589",
      "B:59",
      "B:590",
      "B:591",
      "B:592",
      "B:593",
      "B:594",
      "B:595",
      "B:596",
      "B:597",
      "B:598",
      "B:599",
      "B:60",
      "B:600",
      "B:601",
      "B:602",
      "B:603",
      "B:604",
      "B:605",
      "B:606",
      "B:607",
      "B:608",
      "B:609",
      "B:61",
      "B:610",
      "B:611",
      "B:612",
      "B:613",
      "B:614",
      "B:615",
      "B:616",
      "B:617",
      "B:618",
      "B:619",
      "B:62",
      "B:620",
      "B:621",
      "B:622",
      "B:623",
      "B:624",
      "B:625",
      "B:626",
      "B:627",
      "B:628",
      "B:629",
      "B:63",
      "B:630",
      "B:631",
      "B:632",
      "B:633",
      "B:634",
      "B:635",
      "B:636",
      "B:637",
      "B:638",
      "B:639",
      "B:64",
      "B:640",
      "B:641",
      "B:642",
      "B:643",
      "B:644",
      "B:645",
      "B:646",
      "B:647",
      "B:648",
      "B:649",
      "B:65",
      "B:650",
      "B:651",
      "B:652",
      "B:653",
      "B:654",
      "B:655",
      "B:656",
      "B:657",
      "B:658",
      "B:659",
      "B:66",
      "B:660",
      "B:661",
      "B:662",
      "B:663",
      "B:664",
      "B:665",
      "B:666",
      "B:667",
      "B:668",
      "B:669",
      "B:67",
      "B:670",
      "B:671",
      "B:672",
      "B:673",
      "B:674",
      "B:675",
      "B:676",
      "B:677",
      "B:678",
      "B:679",
      "B:68",
      "B:680",
      "B:681",
      "B:682",
      "B:683",
      "B:684",
      "B:685",
      "B:686",
      "B:687",
      "B:688",
      "B:689",
      "B:69",
      "B:690",
      "B:691",
      "B:692",
      "B:693",
      "B:694",
      "B:695",
      "B:696",
      "B:697",
      "B:698",
      "B:699",
      "B:70",
      "B:700",
      "B:701",
      "B:702",
      "B:703",
      "B:704",
      "B:705",
      "B:706",
      "B:707",
      "B:708",
      "B:709",
      "B:71",
      "B:710",
      "B:711",
      "B:712",
      "B:713",
      "B:714",
      "B:715",
      "B:716",
      "B:717",
      "B:718",
      "B:719",
      "B:72",
      "B:720",
      "B:721",
      "B:722",
      "B:723",
      "B:724",
      "B:725",
      "B:726",
      "B:727",
      "B:728",
      "B:729",
      "B:73",
      "B:730",
      "B:731",
      "B:732",
      "B:733",
      "B:734",
      "B:735",
      "B:736",
      "B:737",
      "B:738",
      "B:739",
      "B:74",
      "B:740",
      "B:741",
      "B:742",
      "B:743",
      "B:744",
      "B:745",
      "B:746",
      "B:747",
      "B:748",
      "B:749",
      "B:75",
      "B:750",
      "B:751",
      "B:752",
      "B:753",
      "B:754",
      "B:755",
      "B:76",
      "B:77",
      "B:78",
      "B:79",
      "B:80",
      "B:81",
      "B:82",
      "B:83",
      "B:84",
      "B:85",
      "B:86",
      "B:87",
      "B:88",
      "B:89",
      "B:90",
      "B:91",
      "B:92",
      "B:93",
      "B:94",
      "B:95",
      "B:96",
      "B:97",
      "B:98",
      "B:99"
    ],
    "B:57": [
      "B:100",
      "B:101",
      "B:102",
      "B:103",
      "B:104",
      "B:105",
      "B:106",
      "B:107",
      "B:108",
      "B:109",
      "B:110",
      "B:111",
      "B:112",
      "B:113",
      "B:114",
      "B:115",
      "B:116",
      "B:117",
      "B:118",
      "B:119",
      "B:120",
      "B:121",
      "B:122",
      "B:123",
      "B:124",
      "B:125",
      "B:126",
      "B:127",
      "B:128",
      "B:129",
      "B:130",
      "B:131",
      "B:132",
      "B:133",
      "B:134",
      "B:135",
      "B:136",
      "B:137",
      "B:138",
      "B:139",
      "B:140",
      "B:141",
      "B:142",
      "B:143",
      "B:144",
      "B:145",
      "B:146",
      "B:147",
      "B:148",
      "B:149",
      "B:150",
      "B:151",
      "B:152",
      "B:153",
      "B:154",
      "B:155",
      "B:156",
      "B:157",
      "B:158",
      "B:159",
      "B:160",
      "B:161",
      "B:162",
      "B:163",
      "B:164",
      "B:165",
      "B:166",
      "B:167",
      "B:168",
      "B:169",
      "B:170",
      "B:171",
      "B:172",
      "B:173",
      "B:174",
      "B:175",
      "B:176",
      "B:177",
      "B:178",
      "B:179",
      "B:180",
      "B:181",
      "B:182",
      "B:183",
      "B:184",
      "B:185",
      "B:186",
      "B:187",
      "B:188",
      "B:189",
      "B:190",
      "B:191",
      "B:192",
      "B:193",
      "B:194",
      "B:195",
      "B:196",
      "B:197",
      "B:198",
      "B:199",
      "B:200",
      "B:201",
      "B:202",
      "B:203",
      "B:204",
      "B:205",
      "B:206",
      "B:207",
      "B:208",
      "B:209",
      "B:210",
      "B:211",
      "B:212",
      "B:213",
      "B:214",
      "B:215",
      "B:216",
      "B:217",
      "B:218",
      "B:219",
      "B:220",
      "B:221",
      "B:222",
      "B:223",
      "B:224",
      "B:225",
      "B:226",
      "B:227",
      "B:228",
      "B:229",
      "B:230",
      "B:231",
      "B:232",
      "B:233",
      "B:234",
      "B:235",
      "B:236",
      "B:237",
      "B:238",
      "B:239",
      "B:240",
      "B:241",
      "B:242",
      "B:243",
      "B:244",
      "B:245",
      "B:246",
      "B:247",
      "B:248",
      "B:249",
      "B:250",
      "B:251",
      "B:252",
      "B:253",
      "B:254",
      "B:255",
      "B:256",
      "B:257",
      "B:258",
      "B:259",
      "B:260",
      "B:261",
      "B:262",
      "B:263",
      "B:264",
      "B:265",
      "B:266",
      "B:267",
      "B:268",
      "B:269",
      "B:27",
      "B:270",
      "B:271",
      "B:272",
      "B:273",
      "B:274",
      "B:275",
      "B:276",
      "B:277",
      "B:278",
      "B:279",
      "B:28",
      "B:280",
      "B:281",
      "B:282",
      "B:283",
      "B:284",
      "B:285",
      "B:286",
      "B:287",
      "B:288",
      "B:289",
      "B:29",
      "B:290",
      "B:291",
      "B:292",
      "B:293",
      "B:294",
      "B:295",
      "B:296",
      "B:297",
      "B:298",
      "B:299",
      "B:30",
      "B:300",
      "B:301",
      "B:302",
      "B:303",
      "B:304",
      "B:305",
      "B:306",
      "B:307",
      "B:308",
      "B:309",
      "B:31",
      "B:310",
      "B:311",
      "B:312",
      "B:313",
      "B:314",
      "B:315",
      "B:316",
      "B:317",
      "B:318",
      "B:319",
      "B:32",
      "B:320",
      "B:321",
      "B:322",
      "B:323",
      "B:324",
      "B:325",
      "B:326",
      "B:327",
      "B:328",
      "B:329",
      "B:33",
      "B:330",
      "B:331",
      "B:332",
      "B:333",
      "B:334",
      "B:335",
      "B:336",
      "B:337",
      "B:338",
      "B:339",
      "B:34",
      "B:340",
      "B:341",
      "B:342",
      "B:343",
      "B:344",
      "B:345",
      "B:346",
      "B:347",
      "B:348",
      "B:349",
      "B:35",
      "B:350",
      "B:351",
      "B:352",
      "B:353",
      "B:354",
      "B:355",
      "B:356",
      "B:357",
      "B:358",
      "B:359",
      "B:36",
      "B:360",
      "B:361",
      "B:362",
      "B:363",
      "B:364",
      "B:365",
      "B:366",
      "B:367",
      "B:368",
      "B:369",
      "B:37",
      "B:370",
      "B:371",
      "B:372",
      "B:373",
      "B:374",
      "B:375",
      "B:376",
      "B:377",
      "B:378",
      "B:379",
      "B:38",
      "B:380",
      "B:381",
      "B:382",
      "B:383",
      "B:384",
      "B:385",
      "B:386",
      "B:387",
      "B:388",
      "B:389",
      "B:39",
      "B:390",
      "B:391",
      "B:392",
      "B:393",
      "B:394",
      "B:395",
      "B:396",
      "B:397",
      "B:398",
      "B:399",
      "B:40",
      "B:400",
      "B:401",
      "B:402",
      "B:403",
      "B:404",
      "B:405",
      "B:406",
      "B:407",
      "B:408",
      "B:409",
      "B:41",
      "B:410",
      "B:411",
      "B:412",
      "B:413",
      "B:414",
      "B:415",
      "B:416",
      "B:417",
      "B:418",
      "B:419",
      "B:42",
      "B:420",
      "B:421",
      "B:422",
      "B:423",
      "B:424",
      "B:425",
      "B:426",
      "B:427",
      "B:428",
      "B:429",
      "B:43",
      "B:430",
      "B:431",
      "B:432",
      "B:433",
      "B:434",
      "B:435",
      "B:436",
      "B:437",
      "B:438",
      "B:439",
      "B:44",
      "B:440",
      "B:441",
      "B:442",
      "B:443",
      "B:444",
      "B:445",
      "B:446",
      "B:447",
      "B:448",
      "B:449",
      "B:45",
      "B:450",
      "B:451",
      "B:452",
      "B:453",
      "B:454",
      "B:455",
      "B:456",
      "B:457",
      "B:458",
      "B:459",
      "B:46",
      "B:460",
      "B:461",
      "B:462",
      "B:463",
      "B:464",
      "B:465",
      "B:466",
      "B:467",
      "B:468",
      "B:469",
      "B:47",
      "B:470",
      "B:471",
      "B:472",
      "B:473",
      "B:474",
      "B:475",
      "B:476",
      "B:477",
      "B:478",
      "B:479",
      "B:48",
      "B:480",
      "B:481",
      "B:482",
      "B:483",
      "B:484",
      "B:485",
      "B:486",
      "B:487",
      "B:488",
      "B:489",
      "B:49",
      "B:490",
      "B:491",
      "B:492",
      "B:493",
      "B:494",
      "B:495",
      "B:496",
      "B:497",
      "B:498",
      "B:499",
      "B:50",
      "B:500",
      "B:501",
      "B:502",
      "B:503",
      "B:504",
      "B:505",
      "B:506",
      "B:507",
      "B:508",
      "B:509",
      "B:51",
      "B:510",
      "B:511",
      "B:512",
      "B:513",
      "B:514",
      "B:515",
      "B:516",
      "B:517",
      "B:518",
      "B:519",
      "B:52",
      "B:520",
      "B:521",
      "B:522",
      "B:523",
      "B:524",
      "B:525",
      "B:526",
      "B:527",
      "B:528",
      "B:529",
      "B:53",
      "B:530",
      "B:531",
      "B:532",
      "B:533",
      "B:534",
      "B:535",
      "B:536",
      "B:537",
      "B:538",
      "B:539",
      "B:54",
      "B:540",
      "B:541",
      "B:542",
      "B:543",
      "B:544",
      "B:545",
      "B:546",
      "B:547",
      "B:548",
      "B:549",
      "B:55",
      "B:550",
      "B:551",
      "B:552",
      "B:553",
      "B:554",
      "B:555",
      "B:556",
      "B:557",
      "B:558",
      "B:559",
      "B:56",
      "B:560",
      "B:561",
      "B:562",
      "B:563",
      "B:564",
      "B:565",
      "B:566",
      "B:567",
      "B:568",
      "B:569",
      "B:570",
      "B:571",
      "B:572",
      "B:573",
      "B:574",
      "B:575",
      "B:576",
      "B:577",
      "B:578",
      "B:579",
      "B:58",
      "B:580",
      "B:581",
      "B:582",
      "B:583",
      "B:584",
      "B:585",
      "B:586",
      "B:587",
      "B:588",
      "B:589",
      "B:59",
      "B:590",
      "B:591",
      "B:592",
      "B:593",
      "B:594",
      "B:595",
      "B:596",
      "B:597",
      "B:598",
      "B:599",
      "B:60",
      "B:600",
      "B:601",
      "B:602",
      "B:603",
      "B:604",
      "B:605",
      "B:606",
      "B:607",
      "B:608",
      "B:609",
      "B:61",
      "B:610",
      "B:611",
      "B:612",
      "B:613",
      "B:614",
      "B:615",
      "B:616",
      "B:617",
      "B:618",
      "B:619",
      "B:62",
      "B:620",
      "B:621",
      "B:622",
      "B:623",
      "B:624",
      "B:625",
      "B:626",
      "B:627",
      "B:628",
      "B:629",
      "B:63",
      "B:630",
      "B:631",
      "B:632",
      "B:633",
      "B:634",
      "B:635",
      "B:636",
      "B:637",
      "B:638",
      "B:639",
      "B:64",
      "B:640",
      "B:641",
      "B:642",
      "B:643",
      "B:644",
      "B:645",
      "B:646",
      "B:647",
      "B:648",
      "B:649",
      "B:65",
      "B:650",
      "B:651",
      "B:652",
      "B:653",
      "B:654",
      "B:655",
      "B:656",
      "B:657",
      "B:658",
      "B:659",
      "B:66",
      "B:660",
      "B:661",
      "B:662",
      "B:663",
      "B:664",
      "B:665",
      "B:666",
      "B:667",
      "B:668",
      "B:669",
      "B:67",
      "B:670",
      "B:671",
      "B:672",
      "B:673",
      "B:674",
      "B:675",
      "B:676",
      "B:677",
      "B:678",
      "B:679",
      "B:68",
      "B:680",
      "B:681",
      "B:682",
      "B:683",
      "B:684",
      "B:685",
      "B:686",
      "B:687",
      "B:688",
      "B:689",
      "B:69",
      "B:690",
      "B:691",
      "B:692",
      "B:693",
      "B:694",
      "B:695",
      "B:696",
      "B:697",
      "B:698",
      "B:699",
      "B:70",
      "B:700",
      "B:701",
      "B:702",
      "B:703",
      "B:704",
      "B:705",
      "B:706",
      "B:707",
      "B:708",
      "B:709",
      "B:71",
      "B:710",
      "B:711",
      "B:712",
      "B:713",
      "B:714",
      "B:715",
      "B:716",
      "B:717",
      "B:718",
      "B:719",
      "B:72",
      "B:720",
      "B:721",
      "B:722",
      "B:723",
      "B:724",
      "B:725",
      "B:726",
      "B:727",
      "B:728",
      "B:729",
      "B:73",
      "B:730",
      "B:731",
      "B:732",
      "B:733",
      "B:734",
      "B:735",
      "B:736",
      "B:737",
      "B:738",
      "B:739",
      "B:74",
      "B:740",
      "B:741",
      "B:742",
      "B:743",
      "B:744",
      "B:745",
      "B:746",
      "B:747",
      "B:748",
      "B:749",
      "B:75",
      "B:750",
      "B:751",
      "B:752",
      "B:753",
      "B:754",
      "B:755",
      "B:76",
      "B:77",
      "B:78",
      "B:79",
      "B:80",
      "B:81",
      "B:82",
      "B:83",
      "B:84",
      "B:85",
      "B:86",
      "B:87",
      "B:88",
      "B:89",
      "B:90",
      "B:91",
      "B:92",
      "B:93",
      "B:94",
      "B:95",
      "B:96",
      "B:97",
      "B:98",
      "B:99"
    ],
    "B:58": [
      "B:100",
      "B:101",
      "B:102",
      "B:103",
      "B:104",
      "B:105",
      "B:106",
      "B:107",
      "B:108",
      "B:109",
      "B:110",
      "B:111",
      "B:112",
      "B:113",
      "B:114",
      "B:115",
      "B:116",
      "B:117",
      "B:118",
      "B:119",
      "B:120",
      "B:121",
      "B:122",
      "B:123",
      "B:124",
      "B:125",
      "B:126",
      "B:127",
      "B:128",
      "B:129",
      "B:130",
      "B:131",
      "B:132",
      "B:133",
      "B:134",
      "B:135",
      "B:136",
      "B:137",
      "B:138",
      "B:139",
      "B:140",
      "B:141",
      "B:142",
      "B:143",
      "B:144",
      "B:145",
      "B:146",
      "B:147",
      "B:148",
      "B:149",
      "B:150",
      "B:151",
      "B:152",
      "B:153",
      "B:154",
      "B:155",
      "B:156",
      "B:157",
      "B:158",
      "B:159",
      "B:160",
      "B:161",
      "B:162",
      "B:163",
      "B:164",
      "B:165",
      "B:166",
      "B:167",
      "B:168",
      "B:169",
      "B:170",
      "B:171",
      "B:172",
      "B:173",
      "B:174",
      "B:175",
      "B:176",
      "B:177",
      "B:178",
      "B:179",
      "B:180",
      "B:181",
      "B:182",
      "B:183",
      "B:184",
      "B:185",
      "B:186",
      "B:187",
      "B:188",
      "B:189",
      "B:190",
      "B:191",
      "B:192",
      "B:193",
      "B:194",
      "B:195",
      "B:196",
      "B:197",
      "B:198",
      "B:199",
      "B:200",
      "B:201",
      "B:202",
      "B:203",
      "B:204",
      "B:205",
      "B:206",
      "B:207",
      "B:208",
      "B:209",
      "B:210",
      "B:211",
      "B:212",
      "B:213",
      "B:214",
      "B:215",
      "B:216",
      "B:217",
      "B:218",
      "B:219",
      "B:220",
      "B:221",
      "B:222",
      "B:223",
      "B:224",
      "B:225",
      "B:226",
      "B:227",
      "B:228",
      "B:229",
      "B:230",
      "B:231",
      "B:232",
      "B:233",
      "B:234",
      "B:235",
      "B:236",
      "B:237",
      "B:238",
      "B:239",
      "B:240",
      "B:241",
      "B:242",
      "B:243",
      "B:244",
      "B:245",
      "B:246",
      "B:247",
      "B:248",
      "B:249",
      "B:250",
      "B:251",
      "B:252",
      "B:253",
      "B:254",
      "B:255",
      "B:256",
      "B:257",
      "B:258",
      "B:259",
      "B:260",
      "B:261",
      "B:262",
      "B:263",
      "B:264",
      "B:265",
      "B:266",
      "B:267",
      "B:268",
      "B:269",
      "B:27",
      "B:270",
      "B:271",
      "B:272",
      "B:273",
      "B:274",
      "B:275",
      "B:276",
      "B:277",
      "B:278",
      "B:279",
      "B:28",
      "B:280",
      "B:281",
      "B:282",
      "B:283",
      "B:284",
      "B:285",
      "B:286",
      "B:287",
      "B:288",
      "B:289",
      "B:29",
      "B:290",
      "B:291",
      "B:292",
      "B:293",
      "B:294",
      "B:295",
      "B:296",
      "B:297",
      "B:298",
      "B:299",
      "B:30",
      "B:300",
      "B:301",
      "B:302",
      "B:303",
      "B:304",
      "B:305",
      "B:306",
      "B:307",
      "B:308",
      "B:309",
      "B:31",
      "B:310",
      "B:311",
      "B:312",
      "B:313",
      "B:314",
      "B:315",
      "B:316",
      "B:317",
      "B:318",
      "B:319",
      "B:32",
      "B:320",
      "B:321",
      "B:322",
      "B:323",
      "B:324",
      "B:325",
      "B:326",
      "B:327",
      "B:328",
      "B:329",
      "B:33",
      "B:330",
      "B:331",
      "B:332",
      "B:333",
      "B:334",
      "B:335",
      "B:336",
      "B:337",
      "B:338",
      "B:339",
      "B:34",
      "B:340",
      "B:341",
      "B:342",
      "B:343",
      "B:344",
      "B:345",
      "B:346",
      "B:347",
      "B:348",
      "B:349",
      "B:35",
      "B:350",
      "B:351",
      "B:352",
      "B:353",
      "B:354",
      "B:355",
      "B:356",
      "B:357",
      "B:358",
      "B:359",
      "B:36",
      "B:360",
      "B:361",
      "B:362",
      "B:363",
      "B:364",
      "B:365",
      "B:366",
      "B:367",
      "B:368",
      "B:369",
      "B:37",
      "B:370",
      "B:371",
      "B:372",
      "B:373",
      "B:374",
      "B:375",
      "B:376",
      "B:377",
      "B:378",
      "B:379",
      "B:38",
      "B:380",
      "B:381",
      "B:382",
      "B:383",
      "B:384",
      "B:385",
      "B:386",
      "B:387",
      "B:388",
      "B:389",
      "B:39",
      "B:390",
      "B:391",
      "B:392",
      "B:393",
      "B:394",
      "B:395",
      "B:396",
      "B:397",
      "B:398",
      "B:399",
      "B:40",
      "B:400",
      "B:401",
      "B:402",
      "B:403",
      "B:404",
      "B:405",
      "B:406",
      "B:407",
      "B:408",
      "B:409",
      "B:41",
      "B:410",
      "B:411",
      "B:412",
      "B:413",
      "B:414",
      "B:415",
      "B:416",
      "B:417",
      "B:418",
      "B:419",
      "B:42",
      "B:420",
      "B:421",
      "B:422",
      "B:423",
      "B:424",
      "B:425",
      "B:426",
      "B:427",
      "B:428",
      "B:429",
      "B:43",
      "B:430",
      "B:431",
      "B:432",
      "B:433",
      "B:434",
      "B:435",
      "B:436",
      "B:437",
      "B:438",
      "B:439",
      "B:44",
      "B:440",
      "B:441",
      "B:442",
      "B:443",
      "B:444",
      "B:445",
      "B:446",
      "B:447",
      "B:448",
      "B:449",
      "B:45",
      "B:450",
      "B:451",
      "B:452",
      "B:453",
      "B:454",
      "B:455",
      "B:456",
      "B:457",
      "B:458",
      "B:459",
      "B:46",
      "B:460",
      "B:461",
      "B:462",
      "B:463",
      "B:464",
      "B:465",
      "B:466",
      "B:467",
      "B:468",
      "B:469",
      "B:47",
      "B:470",
      "B:471",
      "B:472",
      "B:473",
      "B:474",
      "B:475",
      "B:476",
      "B:477",
      "B:478",
      "B:479",
      "B:48",
      "B:480",
      "B:481",
      "B:482",
      "B:483",
      "B:484",
      "B:485",
      "B:486",
      "B:487",
      "B:488",
      "B:489",
      "B:49",
      "B:490",
      "B:491",
      "B:492",
      "B:493",
      "B:494",
      "B:495",
      "B:496",
      "B:497",
      "B:498",
      "B:499",
      "B:50",
      "B:500",
      "B:501",
      "B:502",
      "B:503",
      "B:504",
      "B:505",
      "B:506",
      "B:507",
      "B:508",
      "B:509",
      "B:51",
      "B:510",
      "B:511",
      "B:512",
      "B:513",
      "B:514",
      "B:515",
      "B:516",
      "B:517",
      "B:518",
      "B:519",
      "B:52",
      "B:520",
      "B:521",
      "B:522",
      "B:523",
      "B:524",
      "B:525",
      "B:526",
      "B:527",
      "B:528",
      "B:529",
      "B:53",
      "B:530",
      "B:531",
      "B:532",
      "B:533",
      "B:534",
      "B:535",
      "B:536",
      "B:537",
      "B:538",
      "B:539",
      "B:54",
      "B:540",
      "B:541",
      "B:542",
      "B:543",
      "B:544",
      "B:545",
      "B:546",
      "B:547",
      "B:548",
      "B:549",
      "B:55",
      "B:550",
      "B:551",
      "B:552",
      "B:553",
      "B:554",
      "B:555",
      "B:556",
      "B:557",
      "B:558",
      "B:559",
      "B:56",
      "B:560",
      "B:561",
      "B:562",
      "B:563",
      "B:564",
      "B:565",
      "B:566",
      "B:567",
      "B:568",
      "B:569",
      "B:57",
      "B:570",
      "B:571",
      "B:572",
      "B:573",
      "B:574",
      "B:575",
      "B:576",
      "B:577",
      "B:578",
      "B:579",
      "B:580",
      "B:581",
      "B:582",
      "B:583",
      "B:584",
      "B:585",
      "B:586",
      "B:587",
      "B:588",
      "B:589",
      "B:59",
      "B:590",
      "B:591",
      "B:592",
      "B:593",
      "B:594",
      "B:595",
      "B:596",
      "B:597",
      "B:598",
      "B:599",
      "B:60",
      "B:600",
      "B:601",
      "B:602",
      "B:603",
      "B:604",
      "B:605",
      "B:606",
      "B:607",
      "B:608",
      "B:609",
      "B:61",
      "B:610",
      "B:611",
      "B:612",
      "B:613",
      "B:614",
      "B:615",
      "B:616",
      "B:617",
      "B:618",
      "B:619",
      "B:62",
      "B:620",
      "B:621",
      "B:622",
      "B:623",
      "B:624",
      "B:625",
      "B:626",
      "B:627",
      "B:628",
      "B:629",
      "B:63",
      "B:630",
      "B:631",
      "B:632",
      "B:633",
      "B:634",
      "B:635",
      "B:636",
      "B:637",
      "B:638",
      "B:639",
      "B:64",
      "B:640",
      "B:641",
      "B:642",
      "B:643",
      "B:644",
      "B:645",
      "B:646",
      "B:647",
      "B:648",
      "B:649",
      "B:65",
      "B:650",
      "B:651",
      "B:652",
      "B:653",
      "B:654",
      "B:655",
      "B:656",
      "B:657",
      "B:658",
      "B:659",
      "B:66",
      "B:660",
      "B:661",
      "B:662",
      "B:663",
      "B:664",
      "B:665",
      "B:666",
      "B:667",
      "B:668",
      "B:669",
      "B:67",
      "B:670",
      "B:671",
      "B:672",
      "B:673",
      "B:674",
      "B:675",
      "B:676",
      "B:677",
      "B:678",
      "B:679",
      "B:68",
      "B:680",
      "B:681",
      "B:682",
      "B:683",
      "B:684",
      "B:685",
      "B:686",
      "B:687",
      "B:688",
      "B:689",
      "B:69",
      "B:690",
      "B:691",
      "B:692",
      "B:693",
      "B:694",
      "B:695",
      "B:696",
      "B:697",
      "B:698",
      "B:699",
      "B:70",
      "B:700",
      "B:701",
      "B:702",
      "B:703",
      "B:704",
      "B:705",
      "B:706",
      "B:707",
      "B:708",
      "B:709",
      "B:71",
      "B:710",
      "B:711",
      "B:712",
      "B:713",
      "B:714",
      "B:715",
      "B:716",
      "B:717",
      "B:718",
      "B:719",
      "B:72",
      "B:720",
      "B:721",
      "B:722",
      "B:723",
      "B:724",
      "B:725",
      "B:726",
      "B:727",
      "B:728",
      "B:729",
      "B:73",
      "B:730",
      "B:731",
      "B:732",
      "B:733",
      "B:734",
      "B:735",
      "B:736",
      "B:737",
      "B:738",
      "B:739",
      "B:74",
      "B:740",
      "B:741",
      "B:742",
      "B:743",
      "B:744",
      "B:745",
      "B:746",
      "B:747",
      "B:748",
      "B:749",
      "B:75",
      "B:750",
      "B:751",
      "B:752",
      "B:753",
      "B:754",
      "B:755",
      "B:76",
      "B:77",
      "B:78",
      "B:79",
      "B:80",
      "B:81",
      "B:82",
      "B:83",
      "B:84",
      "B:85",
      "B:86",
      "B:87",
      "B:88",
      "B:89",
      "B:90",
      "B:91",
      "B:92",
      "B:93",
      "B:94",
      "B:95",
      "B:96",
      "B:97",
      "B:98",
      "B:99"
    ],
    "B:59": [
      "B:100",
      "B:101",
      "B:102",
      "B:103",
      "B:104",
      "B:105",
      "B:106",
      "B:107",
      "B:108",
      "B:109",
      "B:110",
      "B:111",
      "B:112",
      "B:113",
      "B:114",
      "B:115",
      "B:116",
      "B:117",
      "B:118",
      "B:119",
      "B:120",
      "B:121",
      "B:122",
      "B:123",
      "B:124",
      "B:125",
      "B:126",
      "B:127",
      "B:128",
      "B:129",
      "B:130",
      "B:131",
      "B:132",
      "B:133",
      "B:134",
      "B:135",
      "B:136",
      "B:137",
      "B:138",
      "B:139",
      "B:140",
      "B:141",
      "B:142",
      "B:143",
      "B:144",
      "B:145",
      "B:146",
      "B:147",
      "B:148",
      "B:149",
      "B:150",
      "B:151",
      "B:152",
      "B:153",
      "B:154",
      "B:155",
      "B:156",
      "B:157",
      "B:158",
      "B:159",
      "B:160",
      "B:161",
      "B:162",
      "B:163",
      "B:164",
      "B:165",
      "B:166",
      "B:167",
      "B:168",
      "B:169",
      "B:170",
      "B:171",
      "B:172",
      "B:173",
      "B:174",
      "B:175",
      "B:176",
      "B:177",
      "B:178",
      "B:179",
      "B:180",
      "B:181",
      "B:182",
      "B:183",
      "B:184",
      "B:185",
      "B:186",
      "B:187",
      "B:188",
      "B:189",
      "B:190",
      "B:191",
      "B:192",
      "B:193",
      "B:194",
      "B:195",
      "B:196",
      "B:197",
      "B:198",
      "B:199",
      "B:200",
      "B:201",
      "B:202",
      "B:203",
      "B:204",
      "B:205",
      "B:206",
      "B:207",
      "B:208",
      "B:209",
      "B:210",
      "B:211",
      "B:212",
      "B:213",
      "B:214",
      "B:215",
      "B:216",
      "B:217",
      "B:218",
      "B:219",
      "B:220",
      "B:221",
      "B:222",
      "B:223",
      "B:224",
      "B:225",
      "B:226",
      "B:227",
      "B:228",
      "B:229",
      "B:230",
      "B:231",
      "B:232",
      "B:233",
      "B:234",
      "B:235",
      "B:236",
      "B:237",
      "B:238",
      "B:239",
      "B:240",
      "B:241",
      "B:242",
      "B:243",
      "B:244",
      "B:245",
      "B:246",
      "B:247",
      "B:248",
      "B:249",
      "B:250",
      "B:251",
      "B:252",
      "B:253",
      "B:254",
      "B:255",
      "B:256",
      "B:257",
      "B:258",
      "B:259",
      "B:260",
      "B:261",
      "B:262",
      "B:263",
      "B:264",
      "B:265",
      "B:266",
      "B:267",
      "B:268",
      "B:269",
      "B:27",
      "B:270",
      "B:271",
      "B:272",
      "B:273",
      "B:274",
      "B:275",
      "B:276",
      "B:277",
      "B:278",
      "B:279",
      "B:28",
      "B:280",
      "B:281",
      "B:282",
      "B:283",
      "B:284",
      "B:285",
      "B:286",
      "B:287",
      "B:288",
      "B:289",
      "B:29",
      "B:290",
      "B:291",
      "B:292",
      "B:293",
      "B:294",
      "B:295",
      "B:296",
      "B:297",
      "B:298",
      "B:299",
      "B:30",
      "B:300",
      "B:301",
      "B:302",
      "B:303",
      "B:304",
      "B:305",
      "B:306",
      "B:307",
      "B:308",
      "B:309",
      "B:31",
      "B:310",
      "B:311",
      "B:312",
      "B:313",
      "B:314",
      "B:315",
      "B:316",
      "B:317",
      "B:318",
      "B:319",
      "B:32",
      "B:320",
      "B:321",
      "B:322",
      "B:323",
      "B:324",
      "B:325",
      "B:326",
      "B:327",
      "B:328",
      "B:329",
      "B:33",
      "B:330",
      "B:331",
      "B:332",
      "B:333",
      "B:334",
      "B:335",
      "B:336",
      "B:337",
      "B:338",
      "B:339",
      "B:34",
      "B:340",
      "B:341",
      "B:342",
      "B:343",
      "B:344",
      "B:345",
      "B:346",
      "B:347",
      "B:348",
      "B:349",
      "B:35",
      "B:350",
      "B:351",
      "B:352",
      "B:353",
      "B:354",
      "B:355",
      "B:356",
      "B:357",
      "B:358",
      "B:359",
      "B:36",
      "B:360",
      "B:361",
      "B:362",
      "B:363",
      "B:364",
      "B:365",
      "B:366",
      "B:367",
      "B:368",
      "B:369",
      "B:37",
      "B:370",
      "B:371",
      "B:372",
      "B:373",
      "B:374",
      "B:375",
      "B:376",
      "B:377",
      "B:378",
      "B:379",
      "B:38",
      "B:380",
      "B:381",
      "B:382",
      "B:383",
      "B:384",
      "B:385",
      "B:386",
      "B:387",
      "B:388",
      "B:389",
      "B:39",
      "B:390",
      "B:391",
      "B:392",
      "B:393",
      "B:394",
      "B:395",
      "B:396",
      "B:397",
      "B:398",
      "B:399",
      "B:40",
      "B:400",
      "B:401",
      "B:402",
      "B:403",
      "B:404",
      "B:405",
      "B:406",
      "B:407",
      "B:408",
      "B:409",
      "B:41",
      "B:410",
      "B:411",
      "B:412",
      "B:413",
      "B:414",
      "B:415",
      "B:416",
      "B:417",
      "B:418",
      "B:419",
      "B:42",
      "B:420",
      "B:421",
      "B:422",
      "B:423",
      "B:424",
      "B:425",
      "B:426",
      "B:427",
      "B:428",
      "B:429",
      "B:43",
      "B:430",
      "B:431",
      "B:432",
      "B:433",
      "B:434",
      "B:435",
      "B:436",
      "B:437",
      "B:438",
      "B:439",
      "B:44",
      "B:440",
      "B:441",
      "B:442",
      "B:443",
      "B:444",
      "B:445",
      "B:446",
      "B:447",
      "B:448",
      "B:449",
      "B:45",
      "B:450",
      "B:451",
      "B:452",
      "B:453",
      "B:454",
      "B:455",
      "B:456",
      "B:457",
      "B:458",
      "B:459",
      "B:46",
      "B:460",
      "B:461",
      "B:462",
      "B:463",
      "B:464",
      "B:465",
      "B:466",
      "B:467",
      "B:468",
      "B:469",
      "B:47",
      "B:470",
      "B:471",
      "B:472",
      "B:473",
      "B:474",
      "B:475",
      "B:476",
      "B:477",
      "B:478",
      "B:479",
      "B:48",
      "B:480",
      "B:481",
      "B:482",
      "B:483",
      "B:484",
      "B:485",
      "B:486",
      "B:487",
      "B:488",
      "B:489",
      "B:49",
      "B:490",
      "B:491",
      "B:492",
      "B:493",
      "B:494",
      "B:495",
      "B:496",
      "B:497",
      "B:498",
      "B:499",
      "B:50",
      "B:500",
      "B:501",
      "B:502",
      "B:503",
      "B:504",
      "B:505",
      "B:506",
      "B:507",
      "B:508",
      "B:509",
      "B:51",
      "B:510",
      "B:511",
      "B:512",
      "B:513",
      "B:514",
      "B:515",
      "B:516",
      "B:517",
      "B:518",
      "B:519",
      "B:52",
      "B:520",
      "B:521",
      "B:522",
      "B:523",
      "B:524",
      "B:525",
      "B:526",
      "B:527",
      "B:528",
      "B:529",
      "B:53",
      "B:530",
      "B:531",
      "B:532",
      "B:533",
      "B:534",
      "B:535",
      "B:536",
      "B:537",
      "B:538",
      "B:539",
      "B:54",
      "B:540",
      "B:541",
      "B:542",
      "B:543",
      "B:544",
      "B:545",
      "B:546",
      "B:547",
      "B:548",
      "B:549",
      "B:55",
      "B:550",
      "B:551",
      "B:552",
      "B:553",
      "B:554",
      "B:555",
      "B:556",
      "B:557",
      "B:558",
      "B:559",
      "B:56",
      "B:560",
      "B:561",
      "B:562",
      "B:563",
      "B:564",
      "B:565",
      "B:566",
      "B:567",
      "B:568",
      "B:569",
      "B:57",
      "B:570",
      "B:571",
      "B:572",
      "B:573",
      "B:574",
      "B:575",
      "B:576",
      "B:577",
      "B:578",
      "B:579",
      "B:58",
      "B:580",
      "B:581",
      "B:582",
      "B:583",
      "B:584",
      "B:585",
      "B:586",
      "B:587",
      "B:588",
      "B:589",
      "B:590",
      "B:591",
      "B:592",
      "B:593",
      "B:594",
      "B:595",
      "B:596",
      "B:597",
      "B:598",
      "B:599",
      "B:60",
      "B:600",
      "B:601",
      "B:602",
      "B:603",
      "B:604",
      "B:605",
      "B:606",
      "B:607",
      "B:608",
      "B:609",
      "B:61",
      "B:610",
      "B:611",
      "B:612",
      "B:613",
      "B:614",
      "B:615",
      "B:616",
      "B:617",
      "B:618",
      "B:619",
      "B:62",
      "B:620",
      "B:621",
      "B:622",
      "B:623",
      "B:624",
      "B:625",
      "B:626",
      "B:627",
      "B:628",
      "B:629",
      "B:63",
      "B:630",
      "B:631",
      "B:632",
      "B:633",
      "B:634",
      "B:635",
      "B:636",
      "B:637",
      "B:638",
      "B:639",
      "B:64",
      "B:640",
      "B:641",
      "B:642",
      "B:643",
      "B:644",
      "B:645",
      "B:646",
      "B:647",
      "B:648",
      "B:649",
      "B:65",
      "B:650",
      "B:651",
      "B:652",
      "B:653",
      "B:654",
      "B:655",
      "B:656",
      "B:657",
      "B:658",
      "B:659",
      "B:66",
      "B:660",
      "B:661",
      "B:662",
      "B:663",
      "B:664",
      "B:665",
      "B:666",
      "B:667",
      "B:668",
      "B:669",
      "B:67",
      "B:670",
      "B:671",
      "B:672",
      "B:673",
      "B:674",
      "B:675",
      "B:676",
      "B:677",
      "B:678",
      "B:679",
      "B:68",
      "B:680",
      "B:681",
      "B:682",
      "B:683",
      "B:684",
      "B:685",
      "B:686",
      "B:687",
      "B:688",
      "B:689",
      "B:69",
      "B:690",
      "B:691",
      "B:692",
      "B:693",
      "B:694",
      "B:695",
      "B:696",
      "B:697",
      "B:698",
      "B:699",
      "B:70",
      "B:700",
      "B:701",
      "B:702",
      "B:703",
      "B:704",
      "B:705",
      "B:706",
      "B:707",
      "B:708",
      "B:709",
      "B:71",
      "B:710",
      "B:711",
      "B:712",
      "B:713",
      "B:714",
      "B:715",
      "B:716",
      "B:717",
      "B:718",
      "B:719",
      "B:72",
      "B:720",
      "B:721",
      "B:722",
      "B:723",
      "B:724",
      "B:725",
      "B:726",
      "B:727",
      "B:728",
      "B:729",
      "B:73",
      "B:730",
      "B:731",
      "B:732",
      "B:733",
      "B:734",
      "B:735",
      "B:736",
      "B:737",
      "B:738",
      "B:739",
      "B:74",
      "B:740",
      "B:741",
      "B:742",
      "B:743",
      "B:744",
      "B:745",
      "B:746",
      "B:747",
      "B:748",
      "B:749",
      "B:75",
      "B:750",
      "B:751",
      "B:752",
      "B:753",
      "B:754",
      "B:755",
      "B:76",
      "B:77",
      "B:78",
      "B:79",
      "B:80",
      "B:81",
      "B:82",
      "B:83",
      "B:84",
      "B:85",
      "B:86",
      "B:87",
      "B:88",
      "B:89",
      "B:90",
      "B:91",
      "B:92",
      "B:93",
      "B:94",
      "B:95",
      "B:96",
      "B:97",
      "B:98",
      "B:99"
    ],
    "B:60": [
      "B:100",
      "B:101",
      "B:102",
      "B:103",
      "B:104",
      "B:105",
      "B:106",
      "B:107",
      "B:108",
      "B:109",
      "B:110",
      "B:111",
      "B:112",
      "B:113",
      "B:114",
      "B:115",
      "B:116",
      "B:117",
      "B:118",
      "B:119",
      "B:120",
      "B:121",
      "B:122",
      "B:123",
      "B:124",
      "B:125",
      "B:126",
      "B:127",
      "B:128",
      "B:129",
      "B:130",
      "B:131",
      "B:132",
      "B:133",
      "B:134",
      "B:135",
      "B:136",
      "B:137",
      "B:138",
      "B:139",
      "B:140",
      "B:141",
      "B:142",
      "B:143",
      "B:144",
      "B:145",
      "B:146",
      "B:147",
      "B:148",
      "B:149",
      "B:150",
      "B:151",
      "B:152",
      "B:153",
      "B:154",
      "B:155",
      "B:156",
      "B:157",
      "B:158",
      "B:159",
      "B:160",
      "B:161",
      "B:162",
      "B:163",
      "B:164",
      "B:165",
      "B:166",
      "B:167",
      "B:168",
      "B:169",
      "B:170",
      "B:171",
      "B:172",
      "B:173",
      "B:174",
      "B:175",
      "B:176",
      "B:177",
      "B:178",
      "B:179",
      "B:180",
      "B:181",
      "B:182",
      "B:183",
      "B:184",
      "B:185",
      "B:186",
      "B:187",
      "B:188",
      "B:189",
      "B:190",
      "B:191",
      "B:192",
      "B:193",
      "B:194",
      "B:195",
      "B:196",
      "B:197",
      "B:198",
      "B:199",
      "B:200",
      "B:201",
      "B:202",
      "B:203",
      "B:204",
      "B:205",
      "B:206",
      "B:207",
      "B:208",
      "B:209",
      "B:210",
      "B:211",
      "B:212",
      "B:213",
      "B:214",
      "B:215",
      "B:216",
      "B:217",
      "B:218",
      "B:219",
      "B:220",
      "B:221",
      "B:222",
      "B:223",
      "B:224",
      "B:225",
      "B:226",
      "B:227",
      "B:228",
      "B:229",
      "B:230",
      "B:231",
      "B:232",
      "B:233",
      "B:234",
      "B:235",
      "B:236",
      "B:237",
      "B:238",
      "B:239",
      "B:240",
      "B:241",
      "B:242",
      "B:243",
      "B:244",
      "B:245",
      "B:246",
      "B:247",
      "B:248",
      "B:249",
      "B:250",
      "B:251",
      "B:252",
      "B:253",
      "B:254",
      "B:255",
      "B:256",
      "B:257",
      "B:258",
      "B:259",
      "B:260",
      "B:261",
      "B:262",
      "B:263",
      "B:264",
      "B:265",
      "B:266",
      "B:267",
      "B:268",
      "B:269",
      "B:27",
      "B:270",
      "B:271",
      "B:272",
      "B:273",
      "B:274",
      "B:275",
      "B:276",
      "B:277",
      "B:278",
      "B:279",
      "B:28",
      "B:280",
      "B:281",
      "B:282",
      "B:283",
      "B:284",
      "B:285",
      "B:286",
      "B:287",
      "B:288",
      "B:289",
      "B:29",
      "B:290",
      "B:291",
      "B:292",
      "B:293",
      "B:294",
      "B:295",
      "B:296",
      "B:297",
      "B:298",
      "B:299",
      "B:30",
      "B:300",
      "B:301",
      "B:302",
      "B:303",
      "B:304",
      "B:305",
      "B:306",
      "B:307",
      "B:308",
      "B:309",
      "B:31",
      "B:310",
      "B:311",
      "B:312",
      "B:313",
      "B:314",
      "B:315",
      "B:316",
      "B:317",
      "B:318",
      "B:319",
      "B:32",
      "B:320",
      "B:321",
      "B:322",
      "B:323",
      "B:324",
      "B:325",
      "B:326",
      "B:327",
      "B:328",
      "B:329",
      "B:33",
      "B:330",
      "B:331",
      "B:332",
      "B:333",
      "B:334",
      "B:335",
      "B:336",
      "B:337",
      "B:338",
      "B:339",
      "B:34",
      "B:340",
      "B:341",
      "B:342",
      "B:343",
      "B:344",
      "B:345",
      "B:346",
      "B:347",
      "B:348",
      "B:349",
      "B:35",
      "B:350",
      "B:351",
      "B:352",
      "B:353",
      "B:354",
      "B:355",
      "B:356",
      "B:357",
      "B:358",
      "B:359",
      "B:36",
      "B:360",
      "B:361",
      "B:362",
      "B:363",
      "B:364",
      "B:365",
      "B:366",
      "B:367",
      "B:368",
      "B:369",
      "B:37",
      "B:370",
      "B:371",
      "B:372",
      "B:373",
      "B:374",
      "B:375",
      "B:376",
      "B:377",
      "B:378",
      "B:379",
      "B:38",
      "B:380",
      "B:381",
      "B:382",
      "B:383",
      "B:384",
      "B:385",
      "B:386",
      "B:387",
      "B:388",
      "B:389",
      "B:39",
      "B:390",
      "B:391",
      "B:392",
      "B:393",
      "B:394",
      "B:395",
      "B:396",
      "B:397",
      "B:398",
      "B:399",
      "B:40",
      "B:400",
      "B:401",
      "B:402",
      "B:403",
      "B:404",
      "B:405",
      "B:406",
      "B:407",
      "B:408",
      "B:409",
      "B:41",
      "B:410",
      "B:411",
      "B:412",
      "B:413",
      "B:414",
      "B:415",
      "B:416",
      "B:417",
      "B:418",
      "B:419",
      "B:42",
      "B:420",
      "B:421",
      "B:422",
      "B:423",
      "B:424",
      "B:425",
      "B:426",
      "B:427",
      "B:428",
      "B:429",
      "B:43",
      "B:430",
      "B:431",
      "B:432",
      "B:433",
      "B:434",
      "B:435",
      "B:436",
      "B:437",
      "B:438",
      "B:439",
      "B:44",
      "B:440",
      "B:441",
      "B:442",
      "B:443",
      "B:444",
      "B:445",
      "B:446",
      "B:447",
      "B:448",
      "B:449",
      "B:45",
      "B:450",
      "B:451",
      "B:452",
      "B:453",
      "B:454",
      "B:455",
      "B:456",
      "B:457",
      "B:458",
      "B:459",
      "B:46",
      "B:460",
      "B:461",
      "B:462",
      "B:463",
      "B:464",
      "B:465",
      "B:466",
      "B:467",
      "B:468",
      "B:469",
      "B:47",
      "B:470",
      "B:471",
      "B:472",
      "B:473",
      "B:474",
      "B:475",
      "B:476",
      "B:477",
      "B:478",
      "B:479",
      "B:48",
      "B:480",
      "B:481",
      "B:482",
      "B:483",
      "B:484",
      "B:485",
      "B:486",
      "B:487",
      "B:488",
      "B:489",
      "B:49",
      "B:490",
      "B:491",
      "B:492",
      "B:493",
      "B:494",
      "B:495",
      "B:496",
      "B:497",
      "B:498",
      "B:499",
      "B:50",
      "B:500",
      "B:501",
      "B:502",
      "B:503",
      "B:504",
      "B:505",
      "B:506",
      "B:507",
      "B:508",
      "B:509",
      "B:51",
      "B:510",
      "B:511",
      "B:512",
      "B:513",
      "B:514",
      "B:515",
      "B:516",
      "B:517",
      "B:518",
      "B:519",
      "B:52",
      "B:520",
      "B:521",
      "B:522",
      "B:523",
      "B:524",
      "B:525",
      "B:526",
      "B:527",
      "B:528",
      "B:529",
      "B:53",
      "B:530",
      "B:531",
      "B:532",
      "B:533",
      "B:534",
      "B:535",
      "B:536",
      "B:537",
      "B:538",
      "B:539",
      "B:54",
      "B:540",
      "B:541",
      "B:542",
      "B:543",
      "B:544",
      "B:545",
      "B:546",
      "B:547",
      "B:548",
      "B:549",
      "B:55",
      "B:550",
      "B:551",
      "B:552",
      "B:553",
      "B:554",
      "B:555",
      "B:556",
      "B:557",
      "B:558",
      "B:559",
      "B:56",
      "B:560",
      "B:561",
      "B:562",
      "B:563",
      "B:564",
      "B:565",
      "B:566",
      "B:567",
      "B:568",
      "B:569",
      "B:57",
      "B:570",
      "B:571",
      "B:572",
      "B:573",
      "B:574",
      "B:575",
      "B:576",
      "B:577",
      "B:578",
      "B:579",
      "B:58",
      "B:580",
      "B:581",
      "B:582",
      "B:583",
      "B:584",
      "B:585",
      "B:586",
      "B:587",
      "B:588",
      "B:589",
      "B:59",
      "B:590",
      "B:591",
      "B:592",
      "B:593",
      "B:594",
      "B:595",
      "B:596",
      "B:597",
      "B:598",
      "B:599",
      "B:600",
      "B:601",
      "B:602",
      "B:603",
      "B:604",
      "B:605",
      "B:606",
      "B:607",
      "B:608",
      "B:609",
      "B:61",
      "B:610",
      "B:611",
      "B:612",
      "B:613",
      "B:614",
      "B:615",
      "B:616",
      "B:617",
      "B:618",
      "B:619",
      "B:62",
      "B:620",
      "B:621",
      "B:622",
      "B:623",
      "B:624",
      "B:625",
      "B:626",
      "B:627",
      "B:628",
      "B:629",
      "B:63",
      "B:630",
      "B:631",
      "B:632",
      "B:633",
      "B:634",
      "B:635",
      "B:636",
      "B:637",
      "B:638",
      "B:639",
      "B:64",
      "B:640",
      "B:641",
      "B:642",
      "B:643",
      "B:644",
      "B:645",
      "B:646",
      "B:647",
      "B:648",
      "B:649",
      "B:65",
      "B:650",
      "B:651",
      "B:652",
      "B:653",
      "B:654",
      "B:655",
      "B:656",
      "B:657",
      "B:658",
      "B:659",
      "B:66",
      "B:660",
      "B:661",
      "B:662",
      "B:663",
      "B:664",
      "B:665",
      "B:666",
      "B:667",
      "B:668",
      "B:669",
      "B:67",
      "B:670",
      "B:671",
      "B:672",
      "B:673",
      "B:674",
      "B:675",
      "B:676",
      "B:677",
      "B:678",
      "B:679",
      "B:68",
      "B:680",
      "B:681",
      "B:682",
      "B:683",
      "B:684",
      "B:685",
      "B:686",
      "B:687",
      "B:688",
      "B:689",
      "B:69",
      "B:690",
      "B:691",
      "B:692",
      "B:693",
      "B:694",
      "B:695",
      "B:696",
      "B:697",
      "B:698",
      "B:699",
      "B:70",
      "B:700",
      "B:701",
      "B:702",
      "B:703",
      "B:704",
      "B:705",
      "B:706",
      "B:707",
      "B:708",
      "B:709",
      "B:71",
      "B:710",
      "B:711",
      "B:712",
      "B:713",
      "B:714",
      "B:715",
      "B:716",
      "B:717",
      "B:718",
      "B:719",
      "B:72",
      "B:720",
      "B:721",
      "B:722",
      "B:723",
      "B:724",
      "B:725",
      "B:726",
      "B:727",
      "B:728",
      "B:729",
      "B:73",
      "B:730",
      "B:731",
      "B:732",
      "B:733",
      "B:734",
      "B:735",
      "B:736",
      "B:737",
      "B:738",
      "B:739",
      "B:74",
      "B:740",
      "B:741",
      "B:742",
      "B:743",
      "B:744",
      "B:745",
      "B:746",
      "B:747",
      "B:748",
      "B:749",
      "B:75",
      "B:750",
      "B:751",
      "B:752",
      "B:753",
      "B:754",
      "B:755",
      "B:76",
      "B:77",
      "B:78",
      "B:79",
      "B:80",
      "B:81",
      "B:82",
      "B:83",
      "B:84",
      "B:85",
      "B:86",
      "B:87",
      "B:88",
      "B:89",
      "B:90",
      "B:91",
      "B:92",
      "B:93",
      "B:94",
      "B:95",
      "B:96",
      "B:97",
      "B:98",
      "B:99"
    ],
    "B:61": [
      "B:100",
      "B:101",
      "B:102",
      "B:103",
      "B:104",
      "B:105",
      "B:106",
      "B:107",
      "B:108",
      "B:109",
      "B:110",
      "B:111",
      "B:112",
      "B:113",
      "B:114",
      "B:115",
      "B:116",
      "B:117",
      "B:118",
      "B:119",
      "B:120",
      "B:121",
      "B:122",
      "B:123",
      "B:124",
      "B:125",
      "B:126",
      "B:127",
      "B:128",
      "B:129",
      "B:130",
      "B:131",
      "B:132",
      "B:133",
      "B:134",
      "B:135",
      "B:136",
      "B:137",
      "B:138",
      "B:139",
      "B:140",
      "B:141",
      "B:142",
      "B:143",
      "B:144",
      "B:145",
      "B:146",
      "B:147",
      "B:148",
      "B:149",
      "B:150",
      "B:151",
      "B:152",
      "B:153",
      "B:154",
      "B:155",
      "B:156",
      "B:157",
      "B:158",
      "B:159",
      "B:160",
      "B:161",
      "B:162",
      "B:163",
      "B:164",
      "B:165",
      "B:166",
      "B:167",
      "B:168",
      "B:169",
      "B:170",
      "B:171",
      "B:172",
      "B:173",
      "B:174",
      "B:175",
      "B:176",
      "B:177",
      "B:178",
      "B:179",
      "B:180",
      "B:181",
      "B:182",
      "B:183",
      "B:184",
      "B:185",
      "B:186",
      "B:187",
      "B:188",
      "B:189",
      "B:190",
      "B:191",
      "B:192",
      "B:193",
      "B:194",
      "B:195",
      "B:196",
      "B:197",
      "B:198",
      "B:199",
      "B:200",
      "B:201",
      "B:202",
      "B:203",
      "B:204",
      "B:205",
      "B:206",
      "B:207",
      "B:208",
      "B:209",
      "B:210",
      "B:211",
      "B:212",
      "B:213",
      "B:214",
      "B:215",
      "B:216",
      "B:217",
      "B:218",
      "B:219",
      "B:220",
      "B:221",
      "B:222",
      "B:223",
      "B:224",
      "B:225",
      "B:226",
      "B:227",
      "B:228",
      "B:229",
      "B:230",
      "B:231",
      "B:232",
      "B:233",
      "B:234",
      "B:235",
      "B:236",
      "B:237",
      "B:238",
      "B:239",
      "B:240",
      "B:241",
      "B:242",
      "B:243",
      "B:244",
      "B:245",
      "B:246",
      "B:247",
      "B:248",
      "B:249",
      "B:250",
      "B:251",
      "B:252",
      "B:253",
      "B:254",
      "B:255",
      "B:256",
      "B:257",
      "B:258",
      "B:259",
      "B:260",
      "B:261",
      "B:262",
      "B:263",
      "B:264",
      "B:265",
      "B:266",
      "B:267",
      "B:268",
      "B:269",
      "B:27",
      "B:270",
      "B:271",
      "B:272",
      "B:273",
      "B:274",
      "B:275",
      "B:276",
      "B:277",
      "B:278",
      "B:279",
      "B:28",
      "B:280",
      "B:281",
      "B:282",
      "B:283",
      "B:284",
      "B:285",
      "B:286",
      "B:287",
      "B:288",
      "B:289",
      "B:29",
      "B:290",
      "B:291",
      "B:292",
      "B:293",
      "B:294",
      "B:295",
      "B:296",
      "B:297",
      "B:298",
      "B:299",
      "B:30",
      "B:300",
      "B:301",
      "B:302",
      "B:303",
      "B:304",
      "B:305",
      "B:306",
      "B:307",
      "B:308",
      "B:309",
      "B:31",
      "B:310",
      "B:311",
      "B:312",
      "B:313",
      "B:314",
      "B:315",
      "B:316",
      "B:317",
      "B:318",
      "B:319",
      "B:32",
      "B:320",
      "B:321",
      "B:322",
      "B:323",
      "B:324",
      "B:325",
      "B:326",
      "B:327",
      "B:328",
      "B:329",
      "B:33",
      "B:330",
      "B:331",
      "B:332",
      "B:333",
      "B:334",
      "B:335",
      "B:336",
      "B:337",
      "B:338",
      "B:339",
      "B:34",
      "B:340",
      "B:341",
      "B:342",
      "B:343",
      "B:344",
      "B:345",
      "B:346",
      "B:347",
      "B:348",
      "B:349",
      "B:35",
      "B:350",
      "B:351",
      "B:352",
      "B:353",
      "B:354",
      "B:355",
      "B:356",
      "B:357",
      "B:358",
      "B:359",
      "B:36",
      "B:360",
      "B:361",
      "B:362",
      "B:363",
      "B:364",
      "B:365",
      "B:366",
      "B:367",
      "B:368",
      "B:369",
      "B:37",
      "B:370",
      "B:371",
      "B:372",
      "B:373",
      "B:374",
      "B:375",
      "B:376",
      "B:377",
      "B:378",
      "B:379",
      "B:38",
      "B:380",
      "B:381",
      "B:382",
      "B:383",
      "B:384",
      "B:385",
      "B:386",
      "B:387",
      "B:388",
      "B:389",
      "B:39",
      "B:390",
      "B:391",
      "B:392",
      "B:393",
      "B:394",
      "B:395",
      "B:396",
      "B:397",
      "B:398",
      "B:399",
      "B:40",
      "B:400",
      "B:401",
      "B:402",
      "B:403",
      "B:404",
      "B:405",
      "B:406",
      "B:407",
      "B:408",
      "B:409",
      "B:41",
      "B:410",
      "B:411",
      "B:412",
      "B:413",
      "B:414",
      "B:415",
      "B:416",
      "B:417",
      "B:418",
      "B:419",
      "B:42",
      "B:420",
      "B:421",
      "B:422",
      "B:423",
      "B:424",
      "B:425",
      "B:426",
      "B:427",
      "B:428",
      "B:429",
      "B:43",
      "B:430",
      "B:431",
      "B:432",
      "B:433",
      "B:434",
      "B:435",
      "B:436",
      "B:437",
      "B:438",
      "B:439",
      "B:44",
      "B:440",
      "B:441",
      "B:442",
      "B:443",
      "B:444",
      "B:445",
      "B:446",
      "B:447",
      "B:448",
      "B:449",
      "B:45",
      "B:450",
      "B:451",
      "B:452",
      "B:453",
      "B:454",
      "B:455",
      "B:456",
      "B:457",
      "B:458",
      "B:459",
      "B:46",
      "B:460",
      "B:461",
      "B:462",
      "B:463",
      "B:464",
      "B:465",
      "B:466",
      "B:467",
      "B:468",
      "B:469",
      "B:47",
      "B:470",
      "B:471",
      "B:472",
      "B:473",
      "B:474",
      "B:475",
      "B:476",
      "B:477",
      "B:478",
      "B:479",
      "B:48",
      "B:480",
      "B:481",
      "B:482",
      "B:483",
      "B:484",
      "B:485",
      "B:486",
      "B:487",
      "B:488",
      "B:489",
      "B:49",
      "B:490",
      "B:491",
      "B:492",
      "B:493",
      "B:494",
      "B:495",
      "B:496",
      "B:497",
      "B:498",
      "B:499",
      "B:50",
      "B:500",
      "B:501",
      "B:502",
      "B:503",
      "B:504",
      "B:505",
      "B:506",
      "B:507",
      "B:508",
      "B:509",
      "B:51",
      "B:510",
      "B:511",
      "B:512",
      "B:513",
      "B:514",
      "B:515",
      "B:516",
      "B:517",
      "B:518",
      "B:519",
      "B:52",
      "B:520",
      "B:521",
      "B:522",
      "B:523",
      "B:524",
      "B:525",
      "B:526",
      "B:527",
      "B:528",
      "B:529",
      "B:53",
      "B:530",
      "B:531",
      "B:532",
      "B:533",
      "B:534",
      "B:535",
      "B:536",
      "B:537",
      "B:538",
      "B:539",
      "B:54",
      "B:540",
      "B:541",
      "B:542",
      "B:543",
      "B:544",
      "B:545",
      "B:546",
      "B:547",
      "B:548",
      "B:549",
      "B:55",
      "B:550",
      "B:551",
      "B:552",
      "B:553",
      "B:554",
      "B:555",
      "B:556",
      "B:557",
      "B:558",
      "B:559",
      "B:56",
      "B:560",
      "B:561",
      "B:562",
      "B:563",
      "B:564",
      "B:565",
      "B:566",
      "B:567",
      "B:568",
      "B:569",
      "B:57",
      "B:570",
      "B:571",
      "B:572",
      "B:573",
      "B:574",
      "B:575",
      "B:576",
      "B:577",
      "B:578",
      "B:579",
      "B:58",
      "B:580",
      "B:581",
      "B:582",
      "B:583",
      "B:584",
      "B:585",
      "B:586",
      "B:587",
      "B:588",
      "B:589",
      "B:59",
      "B:590",
      "B:591",
      "B:592",
      "B:593",
      "B:594",
      "B:595",
      "B:596",
      "B:597",
      "B:598",
      "B:599",
      "B:60",
      "B:600",
      "B:601",
      "B:602",
      "B:603",
      "B:604",
      "B:605",
      "B:606",
      "B:607",
      "B:608",
      "B:609",
      "B:610",
      "B:611",
      "B:612",
      "B:613",
      "B:614",
      "B:615",
      "B:616",
      "B:617",
      "B:618",
      "B:619",
      "B:62",
      "B:620",
      "B:621",
      "B:622",
      "B:623",
      "B:624",
      "B:625",
      "B:626",
      "B:627",
      "B:628",
      "B:629",
      "B:63",
      "B:630",
      "B:631",
      "B:632",
      "B:633",
      "B:634",
      "B:635",
      "B:636",
      "B:637",
      "B:638",
      "B:639",
      "B:64",
      "B:640",
      "B:641",
      "B:642",
      "B:643",
      "B:644",
      "B:645",
      "B:646",
      "B:647",
      "B:648",
      "B:649",
      "B:65",
      "B:650",
      "B:651",
      "B:652",
      "B:653",
      "B:654",
      "B:655",
      "B:656",
      "B:657",
      "B:658",
      "B:659",
      "B:66",
      "B:660",
      "B:661",
      "B:662",
      "B:663",
      "B:664",
      "B:665",
      "B:666",
      "B:667",
      "B:668",
      "B:669",
      "B:67",
      "B:670",
      "B:671",
      "B:672",
      "B:673",
      "B:674",
      "B:675",
      "B:676",
      "B:677",
      "B:678",
      "B:679",
      "B:68",
      "B:680",
      "B:681",
      "B:682",
      "B:683",
      "B:684",
      "B:685",
      "B:686",
      "B:687",
      "B:688",
      "B:689",
      "B:69",
      "B:690",
      "B:691",
      "B:692",
      "B:693",
      "B:694",
      "B:695",
      "B:696",
      "B:697",
      "B:698",
      "B:699",
      "B:70",
      "B:700",
      "B:701",
      "B:702",
      "B:703",
      "B:704",
      "B:705",
      "B:706",
      "B:707",
      "B:708",
      "B:709",
      "B:71",
      "B:710",
      "B:711",
      "B:712",
      "B:713",
      "B:714",
      "B:715",
      "B:716",
      "B:717",
      "B:718",
      "B:719",
      "B:72",
      "B:720",
      "B:721",
      "B:722",
      "B:723",
      "B:724",
      "B:725",
      "B:726",
      "B:727",
      "B:728",
      "B:729",
      "B:73",
      "B:730",
      "B:731",
      "B:732",
      "B:733",
      "B:734",
      "B:735",
      "B:736",
      "B:737",
      "B:738",
      "B:739",
      "B:74",
      "B:740",
      "B:741",
      "B:742",
      "B:743",
      "B:744",
      "B:745",
      "B:746",
      "B:747",
      "B:748",
      "B:749",
      "B:75",
      "B:750",
      "B:751",
      "B:752",
      "B:753",
      "B:754",
      "B:755",
      "B:76",
      "B:77",
      "B:78",
      "B:79",
      "B:80",
      "B:81",
      "B:82",
      "B:83",
      "B:84",
      "B:85",
      "B:86",
      "B:87",
      "B:88",
      "B:89",
      "B:90",
      "B:91",
      "B:92",
      "B:93",
      "B:94",
      "B:95",
      "B:96",
      "B:97",
      "B:98",
      "B:99"
    ],
    "B:62": [
      "B:100",
      "B:101",
      "B:102",
      "B:103",
      "B:104",
      "B:105",
      "B:106",
      "B:107",
      "B:108",
      "B:109",
      "B:110",
      "B:111",
      "B:112",
      "B:113",
      "B:114",
      "B:115",
      "B:116",
      "B:117",
      "B:118",
      "B:119",
      "B:120",
      "B:121",
      "B:122",
      "B:123",
      "B:124",
      "B:125",
      "B:126",
      "B:127",
      "B:128",
      "B:129",
      "B:130",
      "B:131",
      "B:132",
      "B:133",
      "B:134",
      "B:135",
      "B:136",
      "B:137",
      "B:138",
      "B:139",
      "B:140",
      "B:141",
      "B:142",
      "B:143",
      "B:144",
      "B:145",
      "B:146",
      "B:147",
      "B:148",
      "B:149",
      "B:150",
      "B:151",
      "B:152",
      "B:153",
      "B:154",
      "B:155",
      "B:156",
      "B:157",
      "B:158",
      "B:159",
      "B:160",
      "B:161",
      "B:162",
      "B:163",
      "B:164",
      "B:165",
      "B:166",
      "B:167",
      "B:168",
      "B:169",
      "B:170",
      "B:171",
      "B:172",
      "B:173",
      "B:174",
      "B:175",
      "B:176",
      "B:177",
      "B:178",
      "B:179",
      "B:180",
      "B:181",
      "B:182",
      "B:183",
      "B:184",
      "B:185",
      "B:186",
      "B:187",
      "B:188",
      "B:189",
      "B:190",
      "B:191",
      "B:192",
      "B:193",
      "B:194",
      "B:195",
      "B:196",
      "B:197",
      "B:198",
      "B:199",
      "B:200",
      "B:201",
      "B:202",
      "B:203",
      "B:204",
      "B:205",
      "B:206",
      "B:207",
      "B:208",
      "B:209",
      "B:210",
      "B:211",
      "B:212",
      "B:213",
      "B:214",
      "B:215",
      "B:216",
      "B:217",
      "B:218",
      "B:219",
      "B:220",
      "B:221",
      "B:222",
      "B:223",
      "B:224",
      "B:225",
      "B:226",
      "B:227",
      "B:228",
      "B:229",
      "B:230",
      "B:231",
      "B:232",
      "B:233",
      "B:234",
      "B:235",
      "B:236",
      "B:237",
      "B:238",
      "B:239",
      "B:240",
      "B:241",
      "B:242",
      "B:243",
      "B:244",
      "B:245",
      "B:246",
      "B:247",
      "B:248",
      "B:249",
      "B:250",
      "B:251",
      "B:252",
      "B:253",
      "B:254",
      "B:255",
      "B:256",
      "B:257",
      "B:258",
      "B:259",
      "B:260",
      "B:261",
      "B:262",
      "B:263",
      "B:264",
      "B:265",
      "B:266",
      "B:267",
      "B:268",
      "B:269",
      "B:27",
      "B:270",
      "B:271",
      "B:272",
      "B:273",
      "B:274",
      "B:275",
      "B:276",
      "B:277",
      "B:278",
      "B:279",
      "B:28",
      "B:280",
      "B:281",
      "B:282",
      "B:283",
      "B:284",
      "B:285",
      "B:286",
      "B:287",
      "B:288",
      "B:289",
      "B:29",
      "B:290",
      "B:291",
      "B:292",
      "B:293",
      "B:294",
      "B:295",
      "B:296",
      "B:297",
      "B:298",
      "B:299",
      "B:30",
      "B:300",
      "B:301",
      "B:302",
      "B:303",
      "B:304",
      "B:305",
      "B:306",
      "B:307",
      "B:308",
      "B:309",
      "B:31",
      "B:310",
      "B:311",
      "B:312",
      "B:313",
      "B:314",
      "B:315",
      "B:316",
      "B:317",
      "B:318",
      "B:319",
      "B:32",
      "B:320",
      "B:321",
      "B:322",
      "B:323",
      "B:324",
      "B:325",
      "B:326",
      "B:327",
      "B:328",
      "B:329",
      "B:33",
      "B:330",
      "B:331",
      "B:332",
      "B:333",
      "B:334",
      "B:335",
      "B:336",
      "B:337",
      "B:338",
      "B:339",
      "B:34",
      "B:340",
      "B:341",
      "B:342",
      "B:343",
      "B:344",
      "B:345",
      "B:346",
      "B:347",
      "B:348",
      "B:349",
      "B:35",
      "B:350",
      "B:351",
      "B:352",
      "B:353",
      "B:354",
      "B:355",
      "B:356",
      "B:357",
      "B:358",
      "B:359",
      "B:36",
      "B:360",
      "B:361",
      "B:362",
      "B:363",
      "B:364",
      "B:365",
      "B:366",
      "B:367",
      "B:368",
      "B:369",
      "B:37",
      "B:370",
      "B:371",
      "B:372",
      "B:373",
      "B:374",
      "B:375",
      "B:376",
      "B:377",
      "B:378",
      "B:379",
      "B:38",
      "B:380",
      "B:381",
      "B:382",
      "B:383",
      "B:384",
      "B:385",
      "B:386",
      "B:387",
      "B:388",
      "B:389",
      "B:39",
      "B:390",
      "B:391",
      "B:392",
      "B:393",
      "B:394",
      "B:395",
      "B:396",
      "B:397",
      "B:398",
      "B:399",
      "B:40",
      "B:400",
      "B:401",
      "B:402",
      "B:403",
      "B:404",
      "B:405",
      "B:406",
      "B:407",
      "B:408",
      "B:409",
      "B:41",
      "B:410",
      "B:411",
      "B:412",
      "B:413",
      "B:414",
      "B:415",
      "B:416",
      "B:417",
      "B:418",
      "B:419",
      "B:42",
      "B:420",
      "B:421",
      "B:422",
      "B:423",
      "B:424",
      "B:425",
      "B:426",
      "B:427",
      "B:428",
      "B:429",
      "B:43",
      "B:430",
      "B:431",
      "B:432",
      "B:433",
      "B:434",
      "B:435",
      "B:436",
      "B:437",
      "B:438",
      "B:439",
      "B:44",
      "B:440",
      "B:441",
      "B:442",
      "B:443",
      "B:444",
      "B:445",
      "B:446",
      "B:447",
      "B:448",
      "B:449",
      "B:45",
      "B:450",
      "B:451",
      "B:452",
      "B:453",
      "B:454",
      "B:455",
      "B:456",
      "B:457",
      "B:458",
      "B:459",
      "B:46",
      "B:460",
      "B:461",
      "B:462",
      "B:463",
      "B:464",
      "B:465",
      "B:466",
      "B:467",
      "B:468",
      "B:469",
      "B:47",
      "B:470",
      "B:471",
      "B:472",
      "B:473",
      "B:474",
      "B:475",
      "B:476",
      "B:477",
      "B:478",
      "B:479",
      "B:48",
      "B:480",
      "B:481",
      "B:482",
      "B:483",
      "B:484",
      "B:485",
      "B:486",
      "B:487",
      "B:488",
      "B:489",
      "B:49",
      "B:490",
      "B:491",
      "B:492",
      "B:493",
      "B:494",
      "B:495",
      "B:496",
      "B:497",
      "B:498",
      "B:499",
      "B:50",
      "B:500",
      "B:501",
      "B:502",
      "B:503",
      "B:504",
      "B:505",
      "B:506",
      "B:507",
      "B:508",
      "B:509",
      "B:51",
      "B:510",
      "B:511",
      "B:512",
      "B:513",
      "B:514",
      "B:515",
      "B:516",
      "B:517",
      "B:518",
      "B:519",
      "B:52",
      "B:520",
      "B:521",
      "B:522",
      "B:523",
      "B:524",
      "B:525",
      "B:526",
      "B:527",
      "B:528",
      "B:529",
      "B:53",
      "B:530",
      "B:531",
      "B:532",
      "B:533",
      "B:534",
      "B:535",
      "B:536",
      "B:537",
      "B:538",
      "B:539",
      "B:54",
      "B:540",
      "B:541",
      "B:542",
      "B:543",
      "B:544",
      "B:545",
      "B:546",
      "B:547",
      "B:548",
      "B:549",
      "B:55",
      "B:550",
      "B:551",
      "B:552",
      "B:553",
      "B:554",
      "B:555",
      "B:556",
      "B:557",
      "B:558",
      "B:559",
      "B:56",
      "B:560",
      "B:561",
      "B:562",
      "B:563",
      "B:564",
      "B:565",
      "B:566",
      "B:567",
      "B:568",
      "B:569",
      "B:57",
      "B:570",
      "B:571",
      "B:572",
      "B:573",
      "B:574",
      "B:575",
      "B:576",
      "B:577",
      "B:578",
      "B:579",
      "B:58",
      "B:580",
      "B:581",
      "B:582",
      "B:583",
      "B:584",
      "B:585",
      "B:586",
      "B:587",
      "B:588",
      "B:589",
      "B:59",
      "B:590",
      "B:591",
      "B:592",
      "B:593",
      "B:594",
      "B:595",
      "B:596",
      "B:597",
      "B:598",
      "B:599",
      "B:60",
      "B:600",
      "B:601",
      "B:602",
      "B:603",
      "B:604",
      "B:605",
      "B:606",
      "B:607",
      "B:608",
      "B:609",
      "B:61",
      "B:610",
      "B:611",
      "B:612",
      "B:613",
      "B:614",
      "B:615",
      "B:616",
      "B:617",
      "B:618",
      "B:619",
      "B:620",
      "B:621",
      "B:622",
      "B:623",
      "B:624",
      "B:625",
      "B:626",
      "B:627",
      "B:628",
      "B:629",
      "B:63",
      "B:630",
      "B:631",
      "B:632",
      "B:633",
      "B:634",
      "B:635",
      "B:636",
      "B:637",
      "B:638",
      "B:639",
      "B:64",
      "B:640",
      "B:641",
      "B:642",
      "B:643",
      "B:644",
      "B:645",
      "B:646",
      "B:647",
      "B:648",
      "B:649",
      "B:65",
      "B:650",
      "B:651",
      "B:652",
      "B:653",
      "B:654",
      "B:655",
      "B:656",
      "B:657",
      "B:658",
      "B:659",
      "B:66",
      "B:660",
      "B:661",
      "B:662",
      "B:663",
      "B:664",
      "B:665",
      "B:666",
      "B:667",
      "B:668",
      "B:669",
      "B:67",
      "B:670",
      "B:671",
      "B:672",
      "B:673",
      "B:674",
      "B:675",
      "B:676",
      "B:677",
      "B:678",
      "B:679",
      "B:68",
      "B:680",
      "B:681",
      "B:682",
      "B:683",
      "B:684",
      "B:685",
      "B:686",
      "B:687",
      "B:688",
      "B:689",
      "B:69",
      "B:690",
      "B:691",
      "B:692",
      "B:693",
      "B:694",
      "B:695",
      "B:696",
      "B:697",
      "B:698",
      "B:699",
      "B:70",
      "B:700",
      "B:701",
      "B:702",
      "B:703",
      "B:704",
      "B:705",
      "B:706",
      "B:707",
      "B:708",
      "B:709",
      "B:71",
      "B:710",
      "B:711",
      "B:712",
      "B:713",
      "B:714",
      "B:715",
      "B:716",
      "B:717",
      "B:718",
      "B:719",
      "B:72",
      "B:720",
      "B:721",
      "B:722",
      "B:723",
      "B:724",
      "B:725",
      "B:726",
      "B:727",
      "B:728",
      "B:729",
      "B:73",
      "B:730",
      "B:731",
      "B:732",
      "B:733",
      "B:734",
      "B:735",
      "B:736",
      "B:737",
      "B:738",
      "B:739",
      "B:74",
      "B:740",
      "B:741",
      "B:742",
      "B:743",
      "B:744",
      "B:745",
      "B:746",
      "B:747",
      "B:748",
      "B:749",
      "B:75",
      "B:750",
      "B:751",
      "B:752",
      "B:753",
      "B:754",
      "B:755",
      "B:76",
      "B:77",
      "B:78",
      "B:79",
      "B:80",
      "B:81",
      "B:82",
      "B:83",
      "B:84",
      "B:85",
      "B:86",
      "B:87",
      "B:88",
      "B:89",
      "B:90",
      "B:91",
      "B:92",
      "B:93",
      "B:94",
      "B:95",
      "B:96",
      "B:97",
      "B:98",
      "B:99"
    ],
    "B:63": [
      "B:100",
      "B:101",
      "B:102",
      "B:103",
      "B:104",
      "B:105",
      "B:106",
      "B:107",
      "B:108",
      "B:109",
      "B:110",
      "B:111",
      "B:112",
      "B:113",
      "B:114",
      "B:115",
      "B:116",
      "B:117",
      "B:118",
      "B:119",
      "B:120",
      "B:121",
      "B:122",
      "B:123",
      "B:124",
      "B:125",
      "B:126",
      "B:127",
      "B:128",
      "B:129",
      "B:130",
      "B:131",
      "B:132",
      "B:133",
      "B:134",
      "B:135",
      "B:136",
      "B:137",
      "B:138",
      "B:139",
      "B:140",
      "B:141",
      "B:142",
      "B:143",
      "B:144",
      "B:145",
      "B:146",
      "B:147",
      "B:148",
      "B:149",
      "B:150",
      "B:151",
      "B:152",
      "B:153",
      "B:154",
      "B:155",
      "B:156",
      "B:157",
      "B:158",
      "B:159",
      "B:160",
      "B:161",
      "B:162",
      "B:163",
      "B:164",
      "B:165",
      "B:166",
      "B:167",
      "B:168",
      "B:169",
      "B:170",
      "B:171",
      "B:172",
      "B:173",
      "B:174",
      "B:175",
      "B:176",
      "B:177",
      "B:178",
      "B:179",
      "B:180",
      "B:181",
      "B:182",
      "B:183",
      "B:184",
      "B:185",
      "B:186",
      "B:187",
      "B:188",
      "B:189",
      "B:190",
      "B:191",
      "B:192",
      "B:193",
      "B:194",
      "B:195",
      "B:196",
      "B:197",
      "B:198",
      "B:199",
      "B:200",
      "B:201",
      "B:202",
      "B:203",
      "B:204",
      "B:205",
      "B:206",
      "B:207",
      "B:208",
      "B:209",
      "B:210",
      "B:211",
      "B:212",
      "B:213",
      "B:214",
      "B:215",
      "B:216",
      "B:217",
      "B:218",
      "B:219",
      "B:220",
      "B:221",
      "B:222",
      "B:223",
      "B:224",
      "B:225",
      "B:226",
      "B:227",
      "B:228",
      "B:229",
      "B:230",
      "B:231",
      "B:232",
      "B:233",
      "B:234",
      "B:235",
      "B:236",
      "B:237",
      "B:238",
      "B:239",
      "B:240",
      "B:241",
      "B:242",
      "B:243",
      "B:244",
      "B:245",
      "B:246",
      "B:247",
      "B:248",
      "B:249",
      "B:250",
      "B:251",
      "B:252",
      "B:253",
      "B:254",
      "B:255",
      "B:256",
      "B:257",
      "B:258",
      "B:259",
      "B:260",
      "B:261",
      "B:262",
      "B:263",
      "B:264",
      "B:265",
      "B:266",
      "B:267",
      "B:268",
      "B:269",
      "B:27",
      "B:270",
      "B:271",
      "B:272",
      "B:273",
      "B:274",
      "B:275",
      "B:276",
      "B:277",
      "B:278",
      "B:279",
      "B:28",
      "B:280",
      "B:281",
      "B:282",
      "B:283",
      "B:284",
      "B:285",
      "B:286",
      "B:287",
      "B:288",
      "B:289",
      "B:29",
      "B:290",
      "B:291",
      "B:292",
      "B:293",
      "B:294",
      "B:295",
      "B:296",
      "B:297",
      "B:298",
      "B:299",
      "B:30",
      "B:300",
      "B:301",
      "B:302",
      "B:303",
      "B:304",
      "B:305",
      "B:306",
      "B:307",
      "B:308",
      "B:309",
      "B:31",
      "B:310",
      "B:311",
      "B:312",
      "B:313",
      "B:314",
      "B:315",
      "B:316",
      "B:317",
      "B:318",
      "B:319",
      "B:32",
      "B:320",
      "B:321",
      "B:322",
      "B:323",
      "B:324",
      "B:325",
      "B:326",
      "B:327",
      "B:328",
      "B:329",
      "B:33",
      "B:330",
      "B:331",
      "B:332",
      "B:333",
      "B:334",
      "B:335",
      "B:336",
      "B:337",
      "B:338",
      "B:339",
      "B:34",
      "B:340",
      "B:341",
      "B:342",
      "B:343",
      "B:344",
      "B:345",
      "B:346",
      "B:347",
      "B:348",
      "B:349",
      "B:35",
      "B:350",
      "B:351",
      "B:352",
      "B:353",
      "B:354",
      "B:355",
      "B:356",
      "B:357",
      "B:358",
      "B:359",
      "B:36",
      "B:360",
      "B:361",
      "B:362",
      "B:363",
      "B:364",
      "B:365",
      "B:366",
      "B:367",
      "B:368",
      "B:369",
      "B:37",
      "B:370",
      "B:371",
      "B:372",
      "B:373",
      "B:374",
      "B:375",
      "B:376",
      "B:377",
      "B:378",
      "B:379",
      "B:38",
      "B:380",
      "B:381",
      "B:382",
      "B:383",
      "B:384",
      "B:385",
      "B:386",
      "B:387",
      "B:388",
      "B:389",
      "B:39",
      "B:390",
      "B:391",
      "B:392",
      "B:393",
      "B:394",
      "B:395",
      "B:396",
      "B:397",
      "B:398",
      "B:399",
      "B:40",
      "B:400",
      "B:401",
      "B:402",
      "B:403",
      "B:404",
      "B:405",
      "B:406",
      "B:407",
      "B:408",
      "B:409",
      "B:41",
      "B:410",
      "B:411",
      "B:412",
      "B:413",
      "B:414",
      "B:415",
      "B:416",
      "B:417",
      "B:418",
      "B:419",
      "B:42",
      "B:420",
      "B:421",
      "B:422",
      "B:423",
      "B:424",
      "B:425",
      "B:426",
      "B:427",
      "B:428",
      "B:429",
      "B:43",
      "B:430",
      "B:431",
      "B:432",
      "B:433",
      "B:434",
      "B:435",
      "B:436",
      "B:437",
      "B:438",
      "B:439",
      "B:44",
      "B:440",
      "B:441",
      "B:442",
      "B:443",
      "B:444",
      "B:445",
      "B:446",
      "B:447",
      "B:448",
      "B:449",
      "B:45",
      "B:450",
      "B:451",
      "B:452",
      "B:453",
      "B:454",
      "B:455",
      "B:456",
      "B:457",
      "B:458",
      "B:459",
      "B:46",
      "B:460",
      "B:461",
      "B:462",
      "B:463",
      "B:464",
      "B:465",
      "B:466",
      "B:467",
      "B:468",
      "B:469",
      "B:47",
      "B:470",
      "B:471",
      "B:472",
      "B:473",
      "B:474",
      "B:475",
      "B:476",
      "B:477",
      "B:478",
      "B:479",
      "B:48",
      "B:480",
      "B:481",
      "B:482",
      "B:483",
      "B:484",
      "B:485",
      "B:486",
      "B:487",
      "B:488",
      "B:489",
      "B:49",
      "B:490",
      "B:491",
      "B:492",
      "B:493",
      "B:494",
      "B:495",
      "B:496",
      "B:497",
      "B:498",
      "B:499",
      "B:50",
      "B:500",
      "B:501",
      "B:502",
      "B:503",
      "B:504",
      "B:505",
      "B:506",
      "B:507",
      "B:508",
      "B:509",
      "B:51",
      "B:510",
      "B:511",
      "B:512",
      "B:513",
      "B:514",
      "B:515",
      "B:516",
      "B:517",
      "B:518",
      "B:519",
      "B:52",
      "B:520",
      "B:521",
      "B:522",
      "B:523",
      "B:524",
      "B:525",
      "B:526",
      "B:527",
      "B:528",
      "B:529",
      "B:53",
      "B:530",
      "B:531",
      "B:532",
      "B:533",
      "B:534",
      "B:535",
      "B:536",
      "B:537",
      "B:538",
      "B:539",
      "B:54",
      "B:540",
      "B:541",
      "B:542",
      "B:543",
      "B:544",
      "B:545",
      "B:546",
      "B:547",
      "B:548",
      "B:549",
      "B:55",
      "B:550",
      "B:551",
      "B:552",
      "B:553",
      "B:554",
      "B:555",
      "B:556",
      "B:557",
      "B:558",
      "B:559",
      "B:56",
      "B:560",
      "B:561",
      "B:562",
      "B:563",
      "B:564",
      "B:565",
      "B:566",
      "B:567",
      "B:568",
      "B:569",
      "B:57",
      "B:570",
      "B:571",
      "B:572",
      "B:573",
      "B:574",
      "B:575",
      "B:576",
      "B:577",
      "B:578",
      "B:579",
      "B:58",
      "B:580",
      "B:581",
      "B:582",
      "B:583",
      "B:584",
      "B:585",
      "B:586",
      "B:587",
      "B:588",
      "B:589",
      "B:59",
      "B:590",
      "B:591",
      "B:592",
      "B:593",
      "B:594",
      "B:595",
      "B:596",
      "B:597",
      "B:598",
      "B:599",
      "B:60",
      "B:600",
      "B:601",
      "B:602",
      "B:603",
      "B:604",
      "B:605",
      "B:606",
      "B:607",
      "B:608",
      "B:609",
      "B:61",
      "B:610",
      "B:611",
      "B:612",
      "B:613",
      "B:614",
      "B:615",
      "B:616",
      "B:617",
      "B:618",
      "B:619",
      "B:62",
      "B:620",
      "B:621",
      "B:622",
      "B:623",
      "B:624",
      "B:625",
      "B:626",
      "B:627",
      "B:628",
      "B:629",
      "B:630",
      "B:631",
      "B:632",
      "B:633",
      "B:634",
      "B:635",
      "B:636",
      "B:637",
      "B:638",
      "B:639",
      "B:64",
      "B:640",
      "B:641",
      "B:642",
      "B:643",
      "B:644",
      "B:645",
      "B:646",
      "B:647",
      "B:648",
      "B:649",
      "B:65",
      "B:650",
      "B:651",
      "B:652",
      "B:653",
      "B:654",
      "B:655",
      "B:656",
      "B:657",
      "B:658",
      "B:659",
      "B:66",
      "B:660",
      "B:661",
      "B:662",
      "B:663",
      "B:664",
      "B:665",
      "B:666",
      "B:667",
      "B:668",
      "B:669",
      "B:67",
      "B:670",
      "B:671",
      "B:672",
      "B:673",
      "B:674",
      "B:675",
      "B:676",
      "B:677",
      "B:678",
      "B:679",
      "B:68",
      "B:680",
      "B:681",
      "B:682",
      "B:683",
      "B:684",
      "B:685",
      "B:686",
      "B:687",
      "B:688",
      "B:689",
      "B:69",
      "B:690",
      "B:691",
      "B:692",
      "B:693",
      "B:694",
      "B:695",
      "B:696",
      "B:697",
      "B:698",
      "B:699",
      "B:70",
      "B:700",
      "B:701",
      "B:702",
      "B:703",
      "B:704",
      "B:705",
      "B:706",
      "B:707",
      "B:708",
      "B:709",
      "B:71",
      "B:710",
      "B:711",
      "B:712",
      "B:713",
      "B:714",
      "B:715",
      "B:716",
      "B:717",
      "B:718",
      "B:719",
      "B:72",
      "B:720",
      "B:721",
      "B:722",
      "B:723",
      "B:724",
      "B:725",
      "B:726",
      "B:727",
      "B:728",
      "B:729",
      "B:73",
      "B:730",
      "B:731",
      "B:732",
      "B:733",
      "B:734",
      "B:735",
      "B:736",
      "B:737",
      "B:738",
      "B:739",
      "B:74",
      "B:740",
      "B:741",
      "B:742",
      "B:743",
      "B:744",
      "B:745",
      "B:746",
      "B:747",
      "B:748",
      "B:749",
      "B:75",
      "B:750",
      "B:751",
      "B:752",
      "B:753",
      "B:754",
      "B:755",
      "B:76",
      "B:77",
      "B:78",
      "B:79",
      "B:80",
      "B:81",
      "B:82",
      "B:83",
      "B:84",
      "B:85",
      "B:86",
      "B:87",
      "B:88",
      "B:89",
      "B:90",
      "B:91",
      "B:92",
      "B:93",
      "B:94",
      "B:95",
      "B:96",
      "B:97",
      "B:98",
      "B:99"
    ],
    "B:64": [
      "B:100",
      "B:101",
      "B:102",
      "B:103",
      "B:104",
      "B:105",
      "B:106",
      "B:107",
      "B:108",
      "B:109",
      "B:110",
      "B:111",
      "B:112",
      "B:113",
      "B:114",
      "B:115",
      "B:116",
      "B:117",
      "B:118",
      "B:119",
      "B:120",
      "B:121",
      "B:122",
      "B:123",
      "B:124",
      "B:125",
      "B:126",
      "B:127",
      "B:128",
      "B:129",
      "B:130",
      "B:131",
      "B:132",
      "B:133",
      "B:134",
      "B:135",
      "B:136",
      "B:137",
      "B:138",
      "B:139",
      "B:140",
      "B:141",
      "B:142",
      "B:143",
      "B:144",
      "B:145",
      "B:146",
      "B:147",
      "B:148",
      "B:149",
      "B:150",
      "B:151",
      "B:152",
      "B:153",
      "B:154",
      "B:155",
      "B:156",
      "B:157",
      "B:158",
      "B:159",
      "B:160",
      "B:161",
      "B:162",
      "B:163",
      "B:164",
      "B:165",
      "B:166",
      "B:167",
      "B:168",
      "B:169",
      "B:170",
      "B:171",
      "B:172",
      "B:173",
      "B:174",
      "B:175",
      "B:176",
      "B:177",
      "B:178",
      "B:179",
      "B:180",
      "B:181",
      "B:182",
      "B:183",
      "B:184",
      "B:185",
      "B:186",
      "B:187",
      "B:188",
      "B:189",
      "B:190",
      "B:191",
      "B:192",
      "B:193",
      "B:194",
      "B:195",
      "B:196",
      "B:197",
      "B:198",
      "B:199",
      "B:200",
      "B:201",
      "B:202",
      "B:203",
      "B:204",
      "B:205",
      "B:206",
      "B:207",
      "B:208",
      "B:209",
      "B:210",
      "B:211",
      "B:212",
      "B:213",
      "B:214",
      "B:215",
      "B:216",
      "B:217",
      "B:218",
      "B:219",
      "B:220",
      "B:221",
      "B:222",
      "B:223",
      "B:224",
      "B:225",
      "B:226",
      "B:227",
      "B:228",
      "B:229",
      "B:230",
      "B:231",
      "B:232",
      "B:233",
      "B:234",
      "B:235",
      "B:236",
      "B:237",
      "B:238",
      "B:239",
      "B:240",
      "B:241",
      "B:242",
      "B:243",
      "B:244",
      "B:245",
      "B:246",
      "B:247",
      "B:248",
      "B:249",
      "B:250",
      "B:251",
      "B:252",
      "B:253",
      "B:254",
      "B:255",
      "B:256",
      "B:257",
      "B:258",
      "B:259",
      "B:260",
      "B:261",
      "B:262",
      "B:263",
      "B:264",
      "B:265",
      "B:266",
      "B:267",
      "B:268",
      "B:269",
      "B:27",
      "B:270",
      "B:271",
      "B:272",
      "B:273",
      "B:274",
      "B:275",
      "B:276",
      "B:277",
      "B:278",
      "B:279",
      "B:28",
      "B:280",
      "B:281",
      "B:282",
      "B:283",
      "B:284",
      "B:285",
      "B:286",
      "B:287",
      "B:288",
      "B:289",
      "B:29",
      "B:290",
      "B:291",
      "B:292",
      "B:293",
      "B:294",
      "B:295",
      "B:296",
      "B:297",
      "B:298",
      "B:299",
      "B:30",
      "B:300",
      "B:301",
      "B:302",
      "B:303",
      "B:304",
      "B:305",
      "B:306",
      "B:307",
      "B:308",
      "B:309",
      "B:31",
      "B:310",
      "B:311",
      "B:312",
      "B:313",
      "B:314",
      "B:315",
      "B:316",
      "B:317",
      "B:318",
      "B:319",
      "B:32",
      "B:320",
      "B:321",
      "B:322",
      "B:323",
      "B:324",
      "B:325",
      "B:326",
      "B:327",
      "B:328",
      "B:329",
      "B:33",
      "B:330",
      "B:331",
      "B:332",
      "B:333",
      "B:334",
      "B:335",
      "B:336",
      "B:337",
      "B:338",
      "B:339",
      "B:34",
      "B:340",
      "B:341",
      "B:342",
      "B:343",
      "B:344",
      "B:345",
      "B:346",
      "B:347",
      "B:348",
      "B:349",
      "B:35",
      "B:350",
      "B:351",
      "B:352",
      "B:353",
      "B:354",
      "B:355",
      "B:356",
      "B:357",
      "B:358",
      "B:359",
      "B:36",
      "B:360",
      "B:361",
      "B:362",
      "B:363",
      "B:364",
      "B:365",
      "B:366",
      "B:367",
      "B:368",
      "B:369",
      "B:37",
      "B:370",
      "B:371",
      "B:372",
      "B:373",
      "B:374",
      "B:375",
      "B:376",
      "B:377",
      "B:378",
      "B:379",
      "B:38",
      "B:380",
      "B:381",
      "B:382",
      "B:383",
      "B:384",
      "B:385",
      "B:386",
      "B:387",
      "B:388",
      "B:389",
      "B:39",
      "B:390",
      "B:391",
      "B:392",
      "B:393",
      "B:394",
      "B:395",
      "B:396",
      "B:397",
      "B:398",
      "B:399",
      "B:40",
      "B:400",
      "B:401",
      "B:402",
      "B:403",
      "B:404",
      "B:405",
      "B:406",
      "B:407",
      "B:408",
      "B:409",
      "B:41",
      "B:410",
      "B:411",
      "B:412",
      "B:413",
      "B:414",
      "B:415",
      "B:416",
      "B:417",
      "B:418",
      "B:419",
      "B:42",
      "B:420",
      "B:421",
      "B:422",
      "B:423",
      "B:424",
      "B:425",
      "B:426",
      "B:427",
      "B:428",
      "B:429",
      "B:43",
      "B:430",
      "B:431",
      "B:432",
      "B:433",
      "B:434",
      "B:435",
      "B:436",
      "B:437",
      "B:438",
      "B:439",
      "B:44",
      "B:440",
      "B:441",
      "B:442",
      "B:443",
      "B:444",
      "B:445",
      "B:446",
      "B:447",
      "B:448",
      "B:449",
      "B:45",
      "B:450",
      "B:451",
      "B:452",
      "B:453",
      "B:454",
      "B:455",
      "B:456",
      "B:457",
      "B:458",
      "B:459",
      "B:46",
      "B:460",
      "B:461",
      "B:462",
      "B:463",
      "B:464",
      "B:465",
      "B:466",
      "B:467",
      "B:468",
      "B:469",
      "B:47",
      "B:470",
      "B:471",
      "B:472",
      "B:473",
      "B:474",
      "B:475",
      "B:476",
      "B:477",
      "B:478",
      "B:479",
      "B:48",
      "B:480",
      "B:481",
      "B:482",
      "B:483",
      "B:484",
      "B:485",
      "B:486",
      "B:487",
      "B:488",
      "B:489",
      "B:49",
      "B:490",
      "B:491",
      "B:492",
      "B:493",
      "B:494",
      "B:495",
      "B:496",
      "B:497",
      "B:498",
      "B:499",
      "B:50",
      "B:500",
      "B:501",
      "B:502",
      "B:503",
      "B:504",
      "B:505",
      "B:506",
      "B:507",
      "B:508",
      "B:509",
      "B:51",
      "B:510",
      "B:511",
      "B:512",
      "B:513",
      "B:514",
      "B:515",
      "B:516",
      "B:517",
      "B:518",
      "B:519",
      "B:52",
      "B:520",
      "B:521",
      "B:522",
      "B:523",
      "B:524",
      "B:525",
      "B:526",
      "B:527",
      "B:528",
      "B:529",
      "B:53",
      "B:530",
      "B:531",
      "B:532",
      "B:533",
      "B:534",
      "B:535",
      "B:536",
      "B:537",
      "B:538",
      "B:539",
      "B:54",
      "B:540",
      "B:541",
      "B:542",
      "B:543",
      "B:544",
      "B:545",
      "B:546",
      "B:547",
      "B:548",
      "B:549",
      "B:55",
      "B:550",
      "B:551",
      "B:552",
      "B:553",
      "B:554",
      "B:555",
      "B:556",
      "B:557",
      "B:558",
      "B:559",
      "B:56",
      "B:560",
      "B:561",
      "B:562",
      "B:563",
      "B:564",
      "B:565",
      "B:566",
      "B:567",
      "B:568",
      "B:569",
      "B:57",
      "B:570",
      "B:571",
      "B:572",
      "B:573",
      "B:574",
      "B:575",
      "B:576",
      "B:577",
      "B:578",
      "B:579",
      "B:58",
      "B:580",
      "B:581",
      "B:582",
      "B:583",
      "B:584",
      "B:585",
      "B:586",
      "B:587",
      "B:588",
      "B:589",
      "B:59",
      "B:590",
      "B:591",
      "B:592",
      "B:593",
      "B:594",
      "B:595",
      "B:596",
      "B:597",
      "B:598",
      "B:599",
      "B:60",
      "B:600",
      "B:601",
      "B:602",
      "B:603",
      "B:604",
      "B:605",
      "B:606",
      "B:607",
      "B:608",
      "B:609",
      "B:61",
      "B:610",
      "B:611",
      "B:612",
      "B:613",
      "B:614",
      "B:615",
      "B:616",
      "B:617",
      "B:618",
      "B:619",
      "B:62",
      "B:620",
      "B:621",
      "B:622",
      "B:623",
      "B:624",
      "B:625",
      "B:626",
      "B:627",
      "B:628",
      "B:629",
      "B:63",
      "B:630",
      "B:631",
      "B:632",
      "B:633",
      "B:634",
      "B:635",
      "B:636",
      "B:637",
      "B:638",
      "B:639",
      "B:640",
      "B:641",
      "B:642",
      "B:643",
      "B:644",
      "B:645",
      "B:646",
      "B:647",
      "B:648",
      "B:649",
      "B:65",
      "B:650",
      "B:651",
      "B:652",
      "B:653",
      "B:654",
      "B:655",
      "B:656",
      "B:657",
      "B:658",
      "B:659",
      "B:66",
      "B:660",
      "B:661",
      "B:662",
      "B:663",
      "B:664",
      "B:665",
      "B:666",
      "B:667",
      "B:668",
      "B:669",
      "B:67",
      "B:670",
      "B:671",
      "B:672",
      "B:673",
      "B:674",
      "B:675",
      "B:676",
      "B:677",
      "B:678",
      "B:679",
      "B:68",
      "B:680",
      "B:681",
      "B:682",
      "B:683",
      "B:684",
      "B:685",
      "B:686",
      "B:687",
      "B:688",
      "B:689",
      "B:69",
      "B:690",
      "B:691",
      "B:692",
      "B:693",
      "B:694",
      "B:695",
      "B:696",
      "B:697",
      "B:698",
      "B:699",
      "B:70",
      "B:700",
      "B:701",
      "B:702",
      "B:703",
      "B:704",
      "B:705",
      "B:706",
      "B:707",
      "B:708",
      "B:709",
      "B:71",
      "B:710",
      "B:711",
      "B:712",
      "B:713",
      "B:714",
      "B:715",
      "B:716",
      "B:717",
      "B:718",
      "B:719",
      "B:72",
      "B:720",
      "B:721",
      "B:722",
      "B:723",
      "B:724",
      "B:725",
      "B:726",
      "B:727",
      "B:728",
      "B:729",
      "B:73",
      "B:730",
      "B:731",
      "B:732",
      "B:733",
      "B:734",
      "B:735",
      "B:736",
      "B:737",
      "B:738",
      "B:739",
      "B:74",
      "B:740",
      "B:741",
      "B:742",
      "B:743",
      "B:744",
      "B:745",
      "B:746",
      "B:747",
      "B:748",
      "B:749",
      "B:75",
      "B:750",
      "B:751",
      "B:752",
      "B:753",
      "B:754",
      "B:755",
      "B:76",
      "B:77",
      "B:78",
      "B:79",
      "B:80",
      "B:81",
      "B:82",
      "B:83",
      "B:84",
      "B:85",
      "B:86",
      "B:87",
      "B:88",
      "B:89",
      "B:90",
      "B:91",
      "B:92",
      "B:93",
      "B:94",
      "B:95",
      "B:96",
      "B:97",
      "B:98",
      "B:99"
    ],
    "B:65": [
      "B:100",
      "B:101",
      "B:102",
      "B:103",
      "B:104",
      "B:105",
      "B:106",
      "B:107",
      "B:108",
      "B:109",
      "B:110",
      "B:111",
      "B:112",
      "B:113",
      "B:114",
      "B:115",
      "B:116",
      "B:117",
      "B:118",
      "B:119",
      "B:120",
      "B:121",
      "B:122",
      "B:123",
      "B:124",
      "B:125",
      "B:126",
      "B:127",
      "B:128",
      "B:129",
      "B:130",
      "B:131",
      "B:132",
      "B:133",
      "B:134",
      "B:135",
      "B:136",
      "B:137",
      "B:138",
      "B:139",
      "B:140",
      "B:141",
      "B:142",
      "B:143",
      "B:144",
      "B:145",
      "B:146",
      "B:147",
      "B:148",
      "B:149",
      "B:150",
      "B:151",
      "B:152",
      "B:153",
      "B:154",
      "B:155",
      "B:156",
      "B:157",
      "B:158",
      "B:159",
      "B:160",
      "B:161",
      "B:162",
      "B:163",
      "B:164",
      "B:165",
      "B:166",
      "B:167",
      "B:168",
      "B:169",
      "B:170",
      "B:171",
      "B:172",
      "B:173",
      "B:174",
      "B:175",
      "B:176",
      "B:177",
      "B:178",
      "B:179",
      "B:180",
      "B:181",
      "B:182",
      "B:183",
      "B:184",
      "B:185",
      "B:186",
      "B:187",
      "B:188",
      "B:189",
      "B:190",
      "B:191",
      "B:192",
      "B:193",
      "B:194",
      "B:195",
      "B:196",
      "B:197",
      "B:198",
      "B:199",
      "B:200",
      "B:201",
      "B:202",
      "B:203",
      "B:204",
      "B:205",
      "B:206",
      "B:207",
      "B:208",
      "B:209",
      "B:210",
      "B:211",
      "B:212",
      "B:213",
      "B:214",
      "B:215",
      "B:216",
      "B:217",
      "B:218",
      "B:219",
      "B:220",
      "B:221",
      "B:222",
      "B:223",
      "B:224",
      "B:225",
      "B:226",
      "B:227",
      "B:228",
      "B:229",
      "B:230",
      "B:231",
      "B:232",
      "B:233",
      "B:234",
      "B:235",
      "B:236",
      "B:237",
      "B:238",
      "B:239",
      "B:240",
      "B:241",
      "B:242",
      "B:243",
      "B:244",
      "B:245",
      "B:246",
      "B:247",
      "B:248",
      "B:249",
      "B:250",
      "B:251",
      "B:252",
      "B:253",
      "B:254",
      "B:255",
      "B:256",
      "B:257",
      "B:258",
      "B:259",
      "B:260",
      "B:261",
      "B:262",
      "B:263",
      "B:264",
      "B:265",
      "B:266",
      "B:267",
      "B:268",
      "B:269",
      "B:27",
      "B:270",
      "B:271",
      "B:272",
      "B:273",
      "B:274",
      "B:275",
      "B:276",
      "B:277",
      "B:278",
      "B:279",
      "B:28",
      "B:280",
      "B:281",
      "B:282",
      "B:283",
      "B:284",
      "B:285",
      "B:286",
      "B:287",
      "B:288",
      "B:289",
      "B:29",
      "B:290",
      "B:291",
      "B:292",
      "B:293",
      "B:294",
      "B:295",
      "B:296",
      "B:297",
      "B:298",
      "B:299",
      "B:30",
      "B:300",
      "B:301",
      "B:302",
      "B:303",
      "B:304",
      "B:305",
      "B:306",
      "B:307",
      "B:308",
      "B:309",
      "B:31",
      "B:310",
      "B:311",
      "B:312",
      "B:313",
      "B:314",
      "B:315",
      "B:316",
      "B:317",
      "B:318",
      "B:319",
      "B:32",
      "B:320",
      "B:321",
      "B:322",
      "B:323",
      "B:324",
      "B:325",
      "B:326",
      "B:327",
      "B:328",
      "B:329",
      "B:33",
      "B:330",
      "B:331",
      "B:332",
      "B:333",
      "B:334",
      "B:335",
      "B:336",
      "B:337",
      "B:338",
      "B:339",
      "B:34",
      "B:340",
      "B:341",
      "B:342",
      "B:343",
      "B:344",
      "B:345",
      "B:346",
      "B:347",
      "B:348",
      "B:349",
      "B:35",
      "B:350",
      "B:351",
      "B:352",
      "B:353",
      "B:354",
      "B:355",
      "B:356",
      "B:357",
      "B:358",
      "B:359",
      "B:36",
      "B:360",
      "B:361",
      "B:362",
      "B:363",
      "B:364",
      "B:365",
      "B:366",
      "B:367",
      "B:368",
      "B:369",
      "B:37",
      "B:370",
      "B:371",
      "B:372",
      "B:373",
      "B:374",
      "B:375",
      "B:376",
      "B:377",
      "B:378",
      "B:379",
      "B:38",
      "B:380",
      "B:381",
      "B:382",
      "B:383",
      "B:384",
      "B:385",
      "B:386",
      "B:387",
      "B:388",
      "B:389",
      "B:39",
      "B:390",
      "B:391",
      "B:392",
      "B:393",
      "B:394",
      "B:395",
      "B:396",
      "B:397",
      "B:398",
      "B:399",
      "B:40",
      "B:400",
      "B:401",
      "B:402",
      "B:403",
      "B:404",
      "B:405",
      "B:406",
      "B:407",
      "B:408",
      "B:409",
      "B:41",
      "B:410",
      "B:411",
      "B:412",
      "B:413",
      "B:414",
      "B:415",
      "B:416",
      "B:417",
      "B:418",
      "B:419",
      "B:42",
      "B:420",
      "B:421",
      "B:422",
      "B:423",
      "B:424",
      "B:425",
      "B:426",
      "B:427",
      "B:428",
      "B:429",
      "B:43",
      "B:430",
      "B:431",
      "B:432",
      "B:433",
      "B:434",
      "B:435",
      "B:436",
      "B:437",
      "B:438",
      "B:439",
      "B:44",
      "B:440",
      "B:441",
      "B:442",
      "B:443",
      "B:444",
      "B:445",
      "B:446",
      "B:447",
      "B:448",
      "B:449",
      "B:45",
      "B:450",
      "B:451",
      "B:452",
      "B:453",
      "B:454",
      "B:455",
      "B:456",
      "B:457",
      "B:458",
      "B:459",
      "B:46",
      "B:460",
      "B:461",
      "B:462",
      "B:463",
      "B:464",
      "B:465",
      "B:466",
      "B:467",
      "B:468",
      "B:469",
      "B:47",
      "B:470",
      "B:471",
      "B:472",
      "B:473",
      "B:474",
      "B:475",
      "B:476",
      "B:477",
      "B:478",
      "B:479",
      "B:48",
      "B:480",
      "B:481",
      "B:482",
      "B:483",
      "B:484",
      "B:485",
      "B:486",
      "B:487",
      "B:488",
      "B:489",
      "B:49",
      "B:490",
      "B:491",
      "B:492",
      "B:493",
      "B:494",
      "B:495",
      "B:496",
      "B:497",
      "B:498",
      "B:499",
      "B:50",
      "B:500",
      "B:501",
      "B:502",
      "B:503",
      "B:504",
      "B:505",
      "B:506",
      "B:507",
      "B:508",
      "B:509",
      "B:51",
      "B:510",
      "B:511",
      "B:512",
      "B:513",
      "B:514",
      "B:515",
      "B:516",
      "B:517",
      "B:518",
      "B:519",
      "B:52",
      "B:520",
      "B:521",
      "B:522",
      "B:523",
      "B:524",
      "B:525",
      "B:526",
      "B:527",
      "B:528",
      "B:529",
      "B:53",
      "B:530",
      "B:531",
      "B:532",
      "B:533",
      "B:534",
      "B:535",
      "B:536",
      "B:537",
      "B:538",
      "B:539",
      "B:54",
      "B:540",
      "B:541",
      "B:542",
      "B:543",
      "B:544",
      "B:545",
      "B:546",
      "B:547",
      "B:548",
      "B:549",
      "B:55",
      "B:550",
      "B:551",
      "B:552",
      "B:553",
      "B:554",
      "B:555",
      "B:556",
      "B:557",
      "B:558",
      "B:559",
      "B:56",
      "B:560",
      "B:561",
      "B:562",
      "B:563",
      "B:564",
      "B:565",
      "B:566",
      "B:567",
      "B:568",
      "B:569",
      "B:57",
      "B:570",
      "B:571",
      "B:572",
      "B:573",
      "B:574",
      "B:575",
      "B:576",
      "B:577",
      "B:578",
      "B:579",
      "B:58",
      "B:580",
      "B:581",
      "B:582",
      "B:583",
      "B:584",
      "B:585",
      "B:586",
      "B:587",
      "B:588",
      "B:589",
      "B:59",
      "B:590",
      "B:591",
      "B:592",
      "B:593",
      "B:594",
      "B:595",
      "B:596",
      "B:597",
      "B:598",
      "B:599",
      "B:60",
      "B:600",
      "B:601",
      "B:602",
      "B:603",
      "B:604",
      "B:605",
      "B:606",
      "B:607",
      "B:608",
      "B:609",
      "B:61",
      "B:610",
      "B:611",
      "B:612",
      "B:613",
      "B:614",
      "B:615",
      "B:616",
      "B:617",
      "B:618",
      "B:619",
      "B:62",
      "B:620",
      "B:621",
      "B:622",
      "B:623",
      "B:624",
      "B:625",
      "B:626",
      "B:627",
      "B:628",
      "B:629",
      "B:63",
      "B:630",
      "B:631",
      "B:632",
      "B:633",
      "B:634",
      "B:635",
      "B:636",
      "B:637",
      "B:638",
      "B:639",
      "B:64",
      "B:640",
      "B:641",
      "B:642",
      "B:643",
      "B:644",
      "B:645",
      "B:646",
      "B:647",
      "B:648",
      "B:649",
      "B:650",
      "B:651",
      "B:652",
      "B:653",
      "B:654",
      "B:655",
      "B:656",
      "B:657",
      "B:658",
      "B:659",
      "B:66",
      "B:660",
      "B:661",
      "B:662",
      "B:663",
      "B:664",
      "B:665",
      "B:666",
      "B:667",
      "B:668",
      "B:669",
      "B:67",
      "B:670",
      "B:671",
      "B:672",
      "B:673",
      "B:674",
      "B:675",
      "B:676",
      "B:677",
      "B:678",
      "B:679",
      "B:68",
      "B:680",
      "B:681",
      "B:682",
      "B:683",
      "B:684",
      "B:685",
      "B:686",
      "B:687",
      "B:688",
      "B:689",
      "B:69",
      "B:690",
      "B:691",
      "B:692",
      "B:693",
      "B:694",
      "B:695",
      "B:696",
      "B:697",
      "B:698",
      "B:699",
      "B:70",
      "B:700",
      "B:701",
      "B:702",
      "B:703",
      "B:704",
      "B:705",
      "B:706",
      "B:707",
      "B:708",
      "B:709",
      "B:71",
      "B:710",
      "B:711",
      "B:712",
      "B:713",
      "B:714",
      "B:715",
      "B:716",
      "B:717",
      "B:718",
      "B:719",
      "B:72",
      "B:720",
      "B:721",
      "B:722",
      "B:723",
      "B:724",
      "B:725",
      "B:726",
      "B:727",
      "B:728",
      "B:729",
      "B:73",
      "B:730",
      "B:731",
      "B:732",
      "B:733",
      "B:734",
      "B:735",
      "B:736",
      "B:737",
      "B:738",
      "B:739",
      "B:74",
      "B:740",
      "B:741",
      "B:742",
      "B:743",
      "B:744",
      "B:745",
      "B:746",
      "B:747",
      "B:748",
      "B:749",
      "B:75",
      "B:750",
      "B:751",
      "B:752",
      "B:753",
      "B:754",
      "B:755",
      "B:76",
      "B:77",
      "B:78",
      "B:79",
      "B:80",
      "B:81",
      "B:82",
      "B:83",
      "B:84",
      "B:85",
      "B:86",
      "B:87",
      "B:88",
      "B:89",
      "B:90",
      "B:91",
      "B:92",
      "B:93",
      "B:94",
      "B:95",
      "B:96",
      "B:97",
      "B:98",
      "B:99"
    ],
    "B:66": [
      "B:100",
      "B:101",
      "B:102",
      "B:103",
      "B:104",
      "B:105",
      "B:106",
      "B:107",
      "B:108",
      "B:109",
      "B:110",
      "B:111",
      "B:112",
      "B:113",
      "B:114",
      "B:115",
      "B:116",
      "B:117",
      "B:118",
      "B:119",
      "B:120",
      "B:121",
      "B:122",
      "B:123",
      "B:124",
      "B:125",
      "B:126",
      "B:127",
      "B:128",
      "B:129",
      "B:130",
      "B:131",
      "B:132",
      "B:133",
      "B:134",
      "B:135",
      "B:136",
      "B:137",
      "B:138",
      "B:139",
      "B:140",
      "B:141",
      "B:142",
      "B:143",
      "B:144",
      "B:145",
      "B:146",
      "B:147",
      "B:148",
      "B:149",
      "B:150",
      "B:151",
      "B:152",
      "B:153",
      "B:154",
      "B:155",
      "B:156",
      "B:157",
      "B:158",
      "B:159",
      "B:160",
      "B:161",
      "B:162",
      "B:163",
      "B:164",
      "B:165",
      "B:166",
      "B:167",
      "B:168",
      "B:169",
      "B:170",
      "B:171",
      "B:172",
      "B:173",
      "B:174",
      "B:175",
      "B:176",
      "B:177",
      "B:178",
      "B:179",
      "B:180",
      "B:181",
      "B:182",
      "B:183",
      "B:184",
      "B:185",
      "B:186",
      "B:187",
      "B:188",
      "B:189",
      "B:190",
      "B:191",
      "B:192",
      "B:193",
      "B:194",
      "B:195",
      "B:196",
      "B:197",
      "B:198",
      "B:199",
      "B:200",
      "B:201",
      "B:202",
      "B:203",
      "B:204",
      "B:205",
      "B:206",
      "B:207",
      "B:208",
      "B:209",
      "B:210",
      "B:211",
      "B:212",
      "B:213",
      "B:214",
      "B:215",
      "B:216",
      "B:217",
      "B:218",
      "B:219",
      "B:220",
      "B:221",
      "B:222",
      "B:223",
      "B:224",
      "B:225",
      "B:226",
      "B:227",
      "B:228",
      "B:229",
      "B:230",
      "B:231",
      "B:232",
      "B:233",
      "B:234",
      "B:235",
      "B:236",
      "B:237",
      "B:238",
      "B:239",
      "B:240",
      "B:241",
      "B:242",
      "B:243",
      "B:244",
      "B:245",
      "B:246",
      "B:247",
      "B:248",
      "B:249",
      "B:250",
      "B:251",
      "B:252",
      "B:253",
      "B:254",
      "B:255",
      "B:256",
      "B:257",
      "B:258",
      "B:259",
      "B:260",
      "B:261",
      "B:262",
      "B:263",
      "B:264",
      "B:265",
      "B:266",
      "B:267",
      "B:268",
      "B:269",
      "B:27",
      "B:270",
      "B:271",
      "B:272",
      "B:273",
      "B:274",
      "B:275",
      "B:276",
      "B:277",
      "B:278",
      "B:279",
      "B:28",
      "B:280",
      "B:281",
      "B:282",
      "B:283",
      "B:284",
      "B:285",
      "B:286",
      "B:287",
      "B:288",
      "B:289",
      "B:29",
      "B:290",
      "B:291",
      "B:292",
      "B:293",
      "B:294",
      "B:295",
      "B:296",
      "B:297",
      "B:298",
      "B:299",
      "B:30",
      "B:300",
      "B:301",
      "B:302",
      "B:303",
      "B:304",
      "B:305",
      "B:306",
      "B:307",
      "B:308",
      "B:309",
      "B:31",
      "B:310",
      "B:311",
      "B:312",
      "B:313",
      "B:314",
      "B:315",
      "B:316",
      "B:317",
      "B:318",
      "B:319",
      "B:32",
      "B:320",
      "B:321",
      "B:322",
      "B:323",
      "B:324",
      "B:325",
      "B:326",
      "B:327",
      "B:328",
      "B:329",
      "B:33",
      "B:330",
      "B:331",
      "B:332",
      "B:333",
      "B:334",
      "B:335",
      "B:336",
      "B:337",
      "B:338",
      "B:339",
      "B:34",
      "B:340",
      "B:341",
      "B:342",
      "B:343",
      "B:344",
      "B:345",
      "B:346",
      "B:347",
      "B:348",
      "B:349",
      "B:35",
      "B:350",
      "B:351",
      "B:352",
      "B:353",
      "B:354",
      "B:355",
      "B:356",
      "B:357",
      "B:358",
      "B:359",
      "B:36",
      "B:360",
      "B:361",
      "B:362",
      "B:363",
      "B:364",
      "B:365",
      "B:366",
      "B:367",
      "B:368",
      "B:369",
      "B:37",
      "B:370",
      "B:371",
      "B:372",
      "B:373",
      "B:374",
      "B:375",
      "B:376",
      "B:377",
      "B:378",
      "B:379",
      "B:38",
      "B:380",
      "B:381",
      "B:382",
      "B:383",
      "B:384",
      "B:385",
      "B:386",
      "B:387",
      "B:388",
      "B:389",
      "B:39",
      "B:390",
      "B:391",
      "B:392",
      "B:393",
      "B:394",
      "B:395",
      "B:396",
      "B:397",
      "B:398",
      "B:399",
      "B:40",
      "B:400",
      "B:401",
      "B:402",
      "B:403",
      "B:404",
      "B:405",
      "B:406",
      "B:407",
      "B:408",
      "B:409",
      "B:41",
      "B:410",
      "B:411",
      "B:412",
      "B:413",
      "B:414",
      "B:415",
      "B:416",
      "B:417",
      "B:418",
      "B:419",
      "B:42",
      "B:420",
      "B:421",
      "B:422",
      "B:423",
      "B:424",
      "B:425",
      "B:426",
      "B:427",
      "B:428",
      "B:429",
      "B:43",
      "B:430",
      "B:431",
      "B:432",
      "B:433",
      "B:434",
      "B:435",
      "B:436",
      "B:437",
      "B:438",
      "B:439",
      "B:44",
      "B:440",
      "B:441",
      "B:442",
      "B:443",
      "B:444",
      "B:445",
      "B:446",
      "B:447",
      "B:448",
      "B:449",
      "B:45",
      "B:450",
      "B:451",
      "B:452",
      "B:453",
      "B:454",
      "B:455",
      "B:456",
      "B:457",
      "B:458",
      "B:459",
      "B:46",
      "B:460",
      "B:461",
      "B:462",
      "B:463",
      "B:464",
      "B:465",
      "B:466",
      "B:467",
      "B:468",
      "B:469",
      "B:47",
      "B:470",
      "B:471",
      "B:472",
      "B:473",
      "B:474",
      "B:475",
      "B:476",
      "B:477",
      "B:478",
      "B:479",
      "B:48",
      "B:480",
      "B:481",
      "B:482",
      "B:483",
      "B:484",
      "B:485",
      "B:486",
      "B:487",
      "B:488",
      "B:489",
      "B:49",
      "B:490",
      "B:491",
      "B:492",
      "B:493",
      "B:494",
      "B:495",
      "B:496",
      "B:497",
      "B:498",
      "B:499",
      "B:50",
      "B:500",
      "B:501",
      "B:502",
      "B:503",
      "B:504",
      "B:505",
      "B:506",
      "B:507",
      "B:508",
      "B:509",
      "B:51",
      "B:510",
      "B:511",
      "B:512",
      "B:513",
      "B:514",
      "B:515",
      "B:516",
      "B:517",
      "B:518",
      "B:519",
      "B:52",
      "B:520",
      "B:521",
      "B:522",
      "B:523",
      "B:524",
      "B:525",
      "B:526",
      "B:527",
      "B:528",
      "B:529",
      "B:53",
      "B:530",
      "B:531",
      "B:532",
      "B:533",
      "B:534",
      "B:535",
      "B:536",
      "B:537",
      "B:538",
      "B:539",
      "B:54",
      "B:540",
      "B:541",
      "B:542",
      "B:543",
      "B:544",
      "B:545",
      "B:546",
      "B:547",
      "B:548",
      "B:549",
      "B:55",
      "B:550",
      "B:551",
      "B:552",
      "B:553",
      "B:554",
      "B:555",
      "B:556",
      "B:557",
      "B:558",
      "B:559",
      "B:56",
      "B:560",
      "B:561",
      "B:562",
      "B:563",
      "B:564",
      "B:565",
      "B:566",
      "B:567",
      "B:568",
      "B:569",
      "B:57",
      "B:570",
      "B:571",
      "B:572",
      "B:573",
      "B:574",
      "B:575",
      "B:576",
      "B:577",
      "B:578",
      "B:579",
      "B:58",
      "B:580",
      "B:581",
      "B:582",
      "B:583",
      "B:584",
      "B:585",
      "B:586",
      "B:587",
      "B:588",
      "B:589",
      "B:59",
      "B:590",
      "B:591",
      "B:592",
      "B:593",
      "B:594",
      "B:595",
      "B:596",
      "B:597",
      "B:598",
      "B:599",
      "B:60",
      "B:600",
      "B:601",
      "B:602",
      "B:603",
      "B:604",
      "B:605",
      "B:606",
      "B:607",
      "B:608",
      "B:609",
      "B:61",
      "B:610",
      "B:611",
      "B:612",
      "B:613",
      "B:614",
      "B:615",
      "B:616",
      "B:617",
      "B:618",
      "B:619",
      "B:62",
      "B:620",
      "B:621",
      "B:622",
      "B:623",
      "B:624",
      "B:625",
      "B:626",
      "B:627",
      "B:628",
      "B:629",
      "B:63",
      "B:630",
      "B:631",
      "B:632",
      "B:633",
      "B:634",
      "B:635",
      "B:636",
      "B:637",
      "B:638",
      "B:639",
      "B:64",
      "B:640",
      "B:641",
      "B:642",
      "B:643",
      "B:644",
      "B:645",
      "B:646",
      "B:647",
      "B:648",
      "B:649",
      "B:65",
      "B:650",
      "B:651",
      "B:652",
      "B:653",
      "B:654",
      "B:655",
      "B:656",
      "B:657",
      "B:658",
      "B:659",
      "B:660",
      "B:661",
      "B:662",
      "B:663",
      "B:664",
      "B:665",
      "B:666",
      "B:667",
      "B:668",
      "B:669",
      "B:67",
      "B:670",
      "B:671",
      "B:672",
      "B:673",
      "B:674",
      "B:675",
      "B:676",
      "B:677",
      "B:678",
      "B:679",
      "B:68",
      "B:680",
      "B:681",
      "B:682",
      "B:683",
      "B:684",
      "B:685",
      "B:686",
      "B:687",
      "B:688",
      "B:689",
      "B:69",
      "B:690",
      "B:691",
      "B:692",
      "B:693",
      "B:694",
      "B:695",
      "B:696",
      "B:697",
      "B:698",
      "B:699",
      "B:70",
      "B:700",
      "B:701",
      "B:702",
      "B:703",
      "B:704",
      "B:705",
      "B:706",
      "B:707",
      "B:708",
      "B:709",
      "B:71",
      "B:710",
      "B:711",
      "B:712",
      "B:713",
      "B:714",
      "B:715",
      "B:716",
      "B:717",
      "B:718",
      "B:719",
      "B:72",
      "B:720",
      "B:721",
      "B:722",
      "B:723",
      "B:724",
      "B:725",
      "B:726",
      "B:727",
      "B:728",
      "B:729",
      "B:73",
      "B:730",
      "B:731",
      "B:732",
      "B:733",
      "B:734",
      "B:735",
      "B:736",
      "B:737",
      "B:738",
      "B:739",
      "B:74",
      "B:740",
      "B:741",
      "B:742",
      "B:743",
      "B:744",
      "B:745",
      "B:746",
      "B:747",
      "B:748",
      "B:749",
      "B:75",
      "B:750",
      "B:751",
      "B:752",
      "B:753",
      "B:754",
      "B:755",
      "B:76",
      "B:77",
      "B:78",
      "B:79",
      "B:80",
      "B:81",
      "B:82",
      "B:83",
      "B:84",
      "B:85",
      "B:86",
      "B:87",
      "B:88",
      "B:89",
      "B:90",
      "B:91",
      "B:92",
      "B:93",
      "B:94",
      "B:95",
      "B:96",
      "B:97",
      "B:98",
      "B:99"
    ],
    "B:67": [
      "B:100",
      "B:101",
      "B:102",
      "B:103",
      "B:104",
      "B:105",
      "B:106",
      "B:107",
      "B:108",
      "B:109",
      "B:110",
      "B:111",
      "B:112",
      "B:113",
      "B:114",
      "B:115",
      "B:116",
      "B:117",
      "B:118",
      "B:119",
      "B:120",
      "B:121",
      "B:122",
      "B:123",
      "B:124",
      "B:125",
      "B:126",
      "B:127",
      "B:128",
      "B:129",
      "B:130",
      "B:131",
      "B:132",
      "B:133",
      "B:134",
      "B:135",
      "B:136",
      "B:137",
      "B:138",
      "B:139",
      "B:140",
      "B:141",
      "B:142",
      "B:143",
      "B:144",
      "B:145",
      "B:146",
      "B:147",
      "B:148",
      "B:149",
      "B:150",
      "B:151",
      "B:152",
      "B:153",
      "B:154",
      "B:155",
      "B:156",
      "B:157",
      "B:158",
      "B:159",
      "B:160",
      "B:161",
      "B:162",
      "B:163",
      "B:164",
      "B:165",
      "B:166",
      "B:167",
      "B:168",
      "B:169",
      "B:170",
      "B:171",
      "B:172",
      "B:173",
      "B:174",
      "B:175",
      "B:176",
      "B:177",
      "B:178",
      "B:179",
      "B:180",
      "B:181",
      "B:182",
      "B:183",
      "B:184",
      "B:185",
      "B:186",
      "B:187",
      "B:188",
      "B:189",
      "B:190",
      "B:191",
      "B:192",
      "B:193",
      "B:194",
      "B:195",
      "B:196",
      "B:197",
      "B:198",
      "B:199",
      "B:200",
      "B:201",
      "B:202",
      "B:203",
      "B:204",
      "B:205",
      "B:206",
      "B:207",
      "B:208",
      "B:209",
      "B:210",
      "B:211",
      "B:212",
      "B:213",
      "B:214",
      "B:215",
      "B:216",
      "B:217",
      "B:218",
      "B:219",
      "B:220",
      "B:221",
      "B:222",
      "B:223",
      "B:224",
      "B:225",
      "B:226",
      "B:227",
      "B:228",
      "B:229",
      "B:230",
      "B:231",
      "B:232",
      "B:233",
      "B:234",
      "B:235",
      "B:236",
      "B:237",
      "B:238",
      "B:239",
      "B:240",
      "B:241",
      "B:242",
      "B:243",
      "B:244",
      "B:245",
      "B:246",
      "B:247",
      "B:248",
      "B:249",
      "B:250",
      "B:251",
      "B:252",
      "B:253",
      "B:254",
      "B:255",
      "B:256",
      "B:257",
      "B:258",
      "B:259",
      "B:260",
      "B:261",
      "B:262",
      "B:263",
      "B:264",
      "B:265",
      "B:266",
      "B:267",
      "B:268",
      "B:269",
      "B:27",
      "B:270",
      "B:271",
      "B:272",
      "B:273",
      "B:274",
      "B:275",
      "B:276",
      "B:277",
      "B:278",
      "B:279",
      "B:28",
      "B:280",
      "B:281",
      "B:282",
      "B:283",
      "B:284",
      "B:285",
      "B:286",
      "B:287",
      "B:288",
      "B:289",
      "B:29",
      "B:290",
      "B:291",
      "B:292",
      "B:293",
      "B:294",
      "B:295",
      "B:296",
      "B:297",
      "B:298",
      "B:299",
      "B:30",
      "B:300",
      "B:301",
      "B:302",
      "B:303",
      "B:304",
      "B:305",
      "B:306",
      "B:307",
      "B:308",
      "B:309",
      "B:31",
      "B:310",
      "B:311",
      "B:312",
      "B:313",
      "B:314",
      "B:315",
      "B:316",
      "B:317",
      "B:318",
      "B:319",
      "B:32",
      "B:320",
      "B:321",
      "B:322",
      "B:323",
      "B:324",
      "B:325",
      "B:326",
      "B:327",
      "B:328",
      "B:329",
      "B:33",
      "B:330",
      "B:331",
      "B:332",
      "B:333",
      "B:334",
      "B:335",
      "B:336",
      "B:337",
      "B:338",
      "B:339",
      "B:34",
      "B:340",
      "B:341",
      "B:342",
      "B:343",
      "B:344",
      "B:345",
      "B:346",
      "B:347",
      "B:348",
      "B:349",
      "B:35",
      "B:350",
      "B:351",
      "B:352",
      "B:353",
      "B:354",
      "B:355",
      "B:356",
      "B:357",
      "B:358",
      "B:359",
      "B:36",
      "B:360",
      "B:361",
      "B:362",
      "B:363",
      "B:364",
      "B:365",
      "B:366",
      "B:367",
      "B:368",
      "B:369",
      "B:37",
      "B:370",
      "B:371",
      "B:372",
      "B:373",
      "B:374",
      "B:375",
      "B:376",
      "B:377",
      "B:378",
      "B:379",
      "B:38",
      "B:380",
      "B:381",
      "B:382",
      "B:383",
      "B:384",
      "B:385",
      "B:386",
      "B:387",
      "B:388",
      "B:389",
      "B:39",
      "B:390",
      "B:391",
      "B:392",
      "B:393",
      "B:394",
      "B:395",
      "B:396",
      "B:397",
      "B:398",
      "B:399",
      "B:40",
      "B:400",
      "B:401",
      "B:402",
      "B:403",
      "B:404",
      "B:405",
      "B:406",
      "B:407",
      "B:408",
      "B:409",
      "B:41",
      "B:410",
      "B:411",
      "B:412",
      "B:413",
      "B:414",
      "B:415",
      "B:416",
      "B:417",
      "B:418",
      "B:419",
      "B:42",
      "B:420",
      "B:421",
      "B:422",
      "B:423",
      "B:424",
      "B:425",
      "B:426",
      "B:427",
      "B:428",
      "B:429",
      "B:43",
      "B:430",
      "B:431",
      "B:432",
      "B:433",
      "B:434",
      "B:435",
      "B:436",
      "B:437",
      "B:438",
      "B:439",
      "B:44",
      "B:440",
      "B:441",
      "B:442",
      "B:443",
      "B:444",
      "B:445",
      "B:446",
      "B:447",
      "B:448",
      "B:449",
      "B:45",
      "B:450",
      "B:451",
      "B:452",
      "B:453",
      "B:454",
      "B:455",
      "B:456",
      "B:457",
      "B:458",
      "B:459",
      "B:46",
      "B:460",
      "B:461",
      "B:462",
      "B:463",
      "B:464",
      "B:465",
      "B:466",
      "B:467",
      "B:468",
      "B:469",
      "B:47",
      "B:470",
      "B:471",
      "B:472",
      "B:473",
      "B:474",
      "B:475",
      "B:476",
      "B:477",
      "B:478",
      "B:479",
      "B:48",
      "B:480",
      "B:481",
      "B:482",
      "B:483",
      "B:484",
      "B:485",
      "B:486",
      "B:487",
      "B:488",
      "B:489",
      "B:49",
      "B:490",
      "B:491",
      "B:492",
      "B:493",
      "B:494",
      "B:495",
      "B:496",
      "B:497",
      "B:498",
      "B:499",
      "B:50",
      "B:500",
      "B:501",
      "B:502",
      "B:503",
      "B:504",
      "B:505",
      "B:506",
      "B:507",
      "B:508",
      "B:509",
      "B:51",
      "B:510",
      "B:511",
      "B:512",
      "B:513",
      "B:514",
      "B:515",
      "B:516",
      "B:517",
      "B:518",
      "B:519",
      "B:52",
      "B:520",
      "B:521",
      "B:522",
      "B:523",
      "B:524",
      "B:525",
      "B:526",
      "B:527",
      "B:528",
      "B:529",
      "B:53",
      "B:530",
      "B:531",
      "B:532",
      "B:533",
      "B:534",
      "B:535",
      "B:536",
      "B:537",
      "B:538",
      "B:539",
      "B:54",
      "B:540",
      "B:541",
      "B:542",
      "B:543",
      "B:544",
      "B:545",
      "B:546",
      "B:547",
      "B:548",
      "B:549",
      "B:55",
      "B:550",
      "B:551",
      "B:552",
      "B:553",
      "B:554",
      "B:555",
      "B:556",
      "B:557",
      "B:558",
      "B:559",
      "B:56",
      "B:560",
      "B:561",
      "B:562",
      "B:563",
      "B:564",
      "B:565",
      "B:566",
      "B:567",
      "B:568",
      "B:569",
      "B:57",
      "B:570",
      "B:571",
      "B:572",
      "B:573",
      "B:574",
      "B:575",
      "B:576",
      "B:577",
      "B:578",
      "B:579",
      "B:58",
      "B:580",
      "B:581",
      "B:582",
      "B:583",
      "B:584",
      "B:585",
      "B:586",
      "B:587",
      "B:588",
      "B:589",
      "B:59",
      "B:590",
      "B:591",
      "B:592",
      "B:593",
      "B:594",
      "B:595",
      "B:596",
      "B:597",
      "B:598",
      "B:599",
      "B:60",
      "B:600",
      "B:601",
      "B:602",
      "B:603",
      "B:604",
      "B:605",
      "B:606",
      "B:607",
      "B:608",
      "B:609",
      "B:61",
      "B:610",
      "B:611",
      "B:612",
      "B:613",
      "B:614",
      "B:615",
      "B:616",
      "B:617",
      "B:618",
      "B:619",
      "B:62",
      "B:620",
      "B:621",
      "B:622",
      "B:623",
      "B:624",
      "B:625",
      "B:626",
      "B:627",
      "B:628",
      "B:629",
      "B:63",
      "B:630",
      "B:631",
      "B:632",
      "B:633",
      "B:634",
      "B:635",
      "B:636",
      "B:637",
      "B:638",
      "B:639",
      "B:64",
      "B:640",
      "B:641",
      "B:642",
      "B:643",
      "B:644",
      "B:645",
      "B:646",
      "B:647",
      "B:648",
      "B:649",
      "B:65",
      "B:650",
      "B:651",
      "B:652",
      "B:653",
      "B:654",
      "B:655",
      "B:656",
      "B:657",
      "B:658",
      "B:659",
      "B:66",
      "B:660",
      "B:661",
      "B:662",
      "B:663",
      "B:664",
      "B:665",
      "B:666",
      "B:667",
      "B:668",
      "B:669",
      "B:670",
      "B:671",
      "B:672",
      "B:673",
      "B:674",
      "B:675",
      "B:676",
      "B:677",
      "B:678",
      "B:679",
      "B:68",
      "B:680",
      "B:681",
      "B:682",
      "B:683",
      "B:684",
      "B:685",
      "B:686",
      "B:687",
      "B:688",
      "B:689",
      "B:69",
      "B:690",
      "B:691",
      "B:692",
      "B:693",
      "B:694",
      "B:695",
      "B:696",
      "B:697",
      "B:698",
      "B:699",
      "B:70",
      "B:700",
      "B:701",
      "B:702",
      "B:703",
      "B:704",
      "B:705",
      "B:706",
      "B:707",
      "B:708",
      "B:709",
      "B:71",
      "B:710",
      "B:711",
      "B:712",
      "B:713",
      "B:714",
      "B:715",
      "B:716",
      "B:717",
      "B:718",
      "B:719",
      "B:72",
      "B:720",
      "B:721",
      "B:722",
      "B:723",
      "B:724",
      "B:725",
      "B:726",
      "B:727",
      "B:728",
      "B:729",
      "B:73",
      "B:730",
      "B:731",
      "B:732",
      "B:733",
      "B:734",
      "B:735",
      "B:736",
      "B:737",
      "B:738",
      "B:739",
      "B:74",
      "B:740",
      "B:741",
      "B:742",
      "B:743",
      "B:744",
      "B:745",
      "B:746",
      "B:747",
      "B:748",
      "B:749",
      "B:75",
      "B:750",
      "B:751",
      "B:752",
      "B:753",
      "B:754",
      "B:755",
      "B:76",
      "B:77",
      "B:78",
      "B:79",
      "B:80",
      "B:81",
      "B:82",
      "B:83",
      "B:84",
      "B:85",
      "B:86",
      "B:87",
      "B:88",
      "B:89",
      "B:90",
      "B:91",
      "B:92",
      "B:93",
      "B:94",
      "B:95",
      "B:96",
      "B:97",
      "B:98",
      "B:99"
    ],
    "B:68": [
      "B:100",
      "B:101",
      "B:102",
      "B:103",
      "B:104",
      "B:105",
      "B:106",
      "B:107",
      "B:108",
      "B:109",
      "B:110",
      "B:111",
      "B:112",
      "B:113",
      "B:114",
      "B:115",
      "B:116",
      "B:117",
      "B:118",
      "B:119",
      "B:120",
      "B:121",
      "B:122",
      "B:123",
      "B:124",
      "B:125",
      "B:126",
      "B:127",
      "B:128",
      "B:129",
      "B:130",
      "B:131",
      "B:132",
      "B:133",
      "B:134",
      "B:135",
      "B:136",
      "B:137",
      "B:138",
      "B:139",
      "B:140",
      "B:141",
      "B:142",
      "B:143",
      "B:144",
      "B:145",
      "B:146",
      "B:147",
      "B:148",
      "B:149",
      "B:150",
      "B:151",
      "B:152",
      "B:153",
      "B:154",
      "B:155",
      "B:156",
      "B:157",
      "B:158",
      "B:159",
      "B:160",
      "B:161",
      "B:162",
      "B:163",
      "B:164",
      "B:165",
      "B:166",
      "B:167",
      "B:168",
      "B:169",
      "B:170",
      "B:171",
      "B:172",
      "B:173",
      "B:174",
      "B:175",
      "B:176",
      "B:177",
      "B:178",
      "B:179",
      "B:180",
      "B:181",
      "B:182",
      "B:183",
      "B:184",
      "B:185",
      "B:186",
      "B:187",
      "B:188",
      "B:189",
      "B:190",
      "B:191",
      "B:192",
      "B:193",
      "B:194",
      "B:195",
      "B:196",
      "B:197",
      "B:198",
      "B:199",
      "B:200",
      "B:201",
      "B:202",
      "B:203",
      "B:204",
      "B:205",
      "B:206",
      "B:207",
      "B:208",
      "B:209",
      "B:210",
      "B:211",
      "B:212",
      "B:213",
      "B:214",
      "B:215",
      "B:216",
      "B:217",
      "B:218",
      "B:219",
      "B:220",
      "B:221",
      "B:222",
      "B:223",
      "B:224",
      "B:225",
      "B:226",
      "B:227",
      "B:228",
      "B:229",
      "B:230",
      "B:231",
      "B:232",
      "B:233",
      "B:234",
      "B:235",
      "B:236",
      "B:237",
      "B:238",
      "B:239",
      "B:240",
      "B:241",
      "B:242",
      "B:243",
      "B:244",
      "B:245",
      "B:246",
      "B:247",
      "B:248",
      "B:249",
      "B:250",
      "B:251",
      "B:252",
      "B:253",
      "B:254",
      "B:255",
      "B:256",
      "B:257",
      "B:258",
      "B:259",
      "B:260",
      "B:261",
      "B:262",
      "B:263",
      "B:264",
      "B:265",
      "B:266",
      "B:267",
      "B:268",
      "B:269",
      "B:27",
      "B:270",
      "B:271",
      "B:272",
      "B:273",
      "B:274",
      "B:275",
      "B:276",
      "B:277",
      "B:278",
      "B:279",
      "B:28",
      "B:280",
      "B:281",
      "B:282",
      "B:283",
      "B:284",
      "B:285",
      "B:286",
      "B:287",
      "B:288",
      "B:289",
      "B:29",
      "B:290",
      "B:291",
      "B:292",
      "B:293",
      "B:294",
      "B:295",
      "B:296",
      "B:297",
      "B:298",
      "B:299",
      "B:30",
      "B:300",
      "B:301",
      "B:302",
      "B:303",
      "B:304",
      "B:305",
      "B:306",
      "B:307",
      "B:308",
      "B:309",
      "B:31",
      "B:310",
      "B:311",
      "B:312",
      "B:313",
      "B:314",
      "B:315",
      "B:316",
      "B:317",
      "B:318",
      "B:319",
      "B:32",
      "B:320",
      "B:321",
      "B:322",
      "B:323",
      "B:324",
      "B:325",
      "B:326",
      "B:327",
      "B:328",
      "B:329",
      "B:33",
      "B:330",
      "B:331",
      "B:332",
      "B:333",
      "B:334",
      "B:335",
      "B:336",
      "B:337",
      "B:338",
      "B:339",
      "B:34",
      "B:340",
      "B:341",
      "B:342",
      "B:343",
      "B:344",
      "B:345",
      "B:346",
      "B:347",
      "B:348",
      "B:349",
      "B:35",
      "B:350",
      "B:351",
      "B:352",
      "B:353",
      "B:354",
      "B:355",
      "B:356",
      "B:357",
      "B:358",
      "B:359",
      "B:36",
      "B:360",
      "B:361",
      "B:362",
      "B:363",
      "B:364",
      "B:365",
      "B:366",
      "B:367",
      "B:368",
      "B:369",
      "B:37",
      "B:370",
      "B:371",
      "B:372",
      "B:373",
      "B:374",
      "B:375",
      "B:376",
      "B:377",
      "B:378",
      "B:379",
      "B:38",
      "B:380",
      "B:381",
      "B:382",
      "B:383",
      "B:384",
      "B:385",
      "B:386",
      "B:387",
      "B:388",
      "B:389",
      "B:39",
      "B:390",
      "B:391",
      "B:392",
      "B:393",
      "B:394",
      "B:395",
      "B:396",
      "B:397",
      "B:398",
      "B:399",
      "B:40",
      "B:400",
      "B:401",
      "B:402",
      "B:403",
      "B:404",
      "B:405",
      "B:406",
      "B:407",
      "B:408",
      "B:409",
      "B:41",
      "B:410",
      "B:411",
      "B:412",
      "B:413",
      "B:414",
      "B:415",
      "B:416",
      "B:417",
      "B:418",
      "B:419",
      "B:42",
      "B:420",
      "B:421",
      "B:422",
      "B:423",
      "B:424",
      "B:425",
      "B:426",
      "B:427",
      "B:428",
      "B:429",
      "B:43",
      "B:430",
      "B:431",
      "B:432",
      "B:433",
      "B:434",
      "B:435",
      "B:436",
      "B:437",
      "B:438",
      "B:439",
      "B:44",
      "B:440",
      "B:441",
      "B:442",
      "B:443",
      "B:444",
      "B:445",
      "B:446",
      "B:447",
      "B:448",
      "B:449",
      "B:45",
      "B:450",
      "B:451",
      "B:452",
      "B:453",
      "B:454",
      "B:455",
      "B:456",
      "B:457",
      "B:458",
      "B:459",
      "B:46",
      "B:460",
      "B:461",
      "B:462",
      "B:463",
      "B:464",
      "B:465",
      "B:466",
      "B:467",
      "B:468",
      "B:469",
      "B:47",
      "B:470",
      "B:471",
      "B:472",
      "B:473",
      "B:474",
      "B:475",
      "B:476",
      "B:477",
      "B:478",
      "B:479",
      "B:48",
      "B:480",
      "B:481",
      "B:482",
      "B:483",
      "B:484",
      "B:485",
      "B:486",
      "B:487",
      "B:488",
      "B:489",
      "B:49",
      "B:490",
      "B:491",
      "B:492",
      "B:493",
      "B:494",
      "B:495",
      "B:496",
      "B:497",
      "B:498",
      "B:499",
      "B:50",
      "B:500",
      "B:501",
      "B:502",
      "B:503",
      "B:504",
      "B:505",
      "B:506",
      "B:507",
      "B:508",
      "B:509",
      "B:51",
      "B:510",
      "B:511",
      "B:512",
      "B:513",
      "B:514",
      "B:515",
      "B:516",
      "B:517",
      "B:518",
      "B:519",
      "B:52",
      "B:520",
      "B:521",
      "B:522",
      "B:523",
      "B:524",
      "B:525",
      "B:526",
      "B:527",
      "B:528",
      "B:529",
      "B:53",
      "B:530",
      "B:531",
      "B:532",
      "B:533",
      "B:534",
      "B:535",
      "B:536",
      "B:537",
      "B:538",
      "B:539",
      "B:54",
      "B:540",
      "B:541",
      "B:542",
      "B:543",
      "B:544",
      "B:545",
      "B:546",
      "B:547",
      "B:548",
      "B:549",
      "B:55",
      "B:550",
      "B:551",
      "B:552",
      "B:553",
      "B:554",
      "B:555",
      "B:556",
      "B:557",
      "B:558",
      "B:559",
      "B:56",
      "B:560",
      "B:561",
      "B:562",
      "B:563",
      "B:564",
      "B:565",
      "B:566",
      "B:567",
      "B:568",
      "B:569",
      "B:57",
      "B:570",
      "B:571",
      "B:572",
      "B:573",
      "B:574",
      "B:575",
      "B:576",
      "B:577",
      "B:578",
      "B:579",
      "B:58",
      "B:580",
      "B:581",
      "B:582",
      "B:583",
      "B:584",
      "B:585",
      "B:586",
      "B:587",
      "B:588",
      "B:589",
      "B:59",
      "B:590",
      "B:591",
      "B:592",
      "B:593",
      "B:594",
      "B:595",
      "B:596",
      "B:597",
      "B:598",
      "B:599",
      "B:60",
      "B:600",
      "B:601",
      "B:602",
      "B:603",
      "B:604",
      "B:605",
      "B:606",
      "B:607",
      "B:608",
      "B:609",
      "B:61",
      "B:610",
      "B:611",
      "B:612",
      "B:613",
      "B:614",
      "B:615",
      "B:616",
      "B:617",
      "B:618",
      "B:619",
      "B:62",
      "B:620",
      "B:621",
      "B:622",
      "B:623",
      "B:624",
      "B:625",
      "B:626",
      "B:627",
      "B:628",
      "B:629",
      "B:63",
      "B:630",
      "B:631",
      "B:632",
      "B:633",
      "B:634",
      "B:635",
      "B:636",
      "B:637",
      "B:638",
      "B:639",
      "B:64",
      "B:640",
      "B:641",
      "B:642",
      "B:643",
      "B:644",
      "B:645",
      "B:646",
      "B:647",
      "B:648",
      "B:649",
      "B:65",
      "B:650",
      "B:651",
      "B:652",
      "B:653",
      "B:654",
      "B:655",
      "B:656",
      "B:657",
      "B:658",
      "B:659",
      "B:66",
      "B:660",
      "B:661",
      "B:662",
      "B:663",
      "B:664",
      "B:665",
      "B:666",
      "B:667",
      "B:668",
      "B:669",
      "B:67",
      "B:670",
      "B:671",
      "B:672",
      "B:673",
      "B:674",
      "B:675",
      "B:676",
      "B:677",
      "B:678",
      "B:679",
      "B:680",
      "B:681",
      "B:682",
      "B:683",
      "B:684",
      "B:685",
      "B:686",
      "B:687",
      "B:688",
      "B:689",
      "B:69",
      "B:690",
      "B:691",
      "B:692",
      "B:693",
      "B:694",
      "B:695",
      "B:696",
      "B:697",
      "B:698",
      "B:699",
      "B:70",
      "B:700",
      "B:701",
      "B:702",
      "B:703",
      "B:704",
      "B:705",
      "B:706",
      "B:707",
      "B:708",
      "B:709",
      "B:71",
      "B:710",
      "B:711",
      "B:712",
      "B:713",
      "B:714",
      "B:715",
      "B:716",
      "B:717",
      "B:718",
      "B:719",
      "B:72",
      "B:720",
      "B:721",
      "B:722",
      "B:723",
      "B:724",
      "B:725",
      "B:726",
      "B:727",
      "B:728",
      "B:729",
      "B:73",
      "B:730",
      "B:731",
      "B:732",
      "B:733",
      "B:734",
      "B:735",
      "B:736",
      "B:737",
      "B:738",
      "B:739",
      "B:74",
      "B:740",
      "B:741",
      "B:742",
      "B:743",
      "B:744",
      "B:745",
      "B:746",
      "B:747",
      "B:748",
      "B:749",
      "B:75",
      "B:750",
      "B:751",
      "B:752",
      "B:753",
      "B:754",
      "B:755",
      "B:76",
      "B:77",
      "B:78",
      "B:79",
      "B:80",
      "B:81",
      "B:82",
      "B:83",
      "B:84",
      "B:85",
      "B:86",
      "B:87",
      "B:88",
      "B:89",
      "B:90",
      "B:91",
      "B:92",
      "B:93",
      "B:94",
      "B:95",
      "B:96",
      "B:97",
      "B:98",
      "B:99"
    ],
    "B:69": [
      "B:100",
      "B:101",
      "B:102",
      "B:103",
      "B:104",
      "B:105",
      "B:106",
      "B:107",
      "B:108",
      "B:109",
      "B:110",
      "B:111",
      "B:112",
      "B:113",
      "B:114",
      "B:115",
      "B:116",
      "B:117",
      "B:118",
      "B:119",
      "B:120",
      "B:121",
      "B:122",
      "B:123",
      "B:124",
      "B:125",
      "B:126",
      "B:127",
      "B:128",
      "B:129",
      "B:130",
      "B:131",
      "B:132",
      "B:133",
      "B:134",
      "B:135",
      "B:136",
      "B:137",
      "B:138",
      "B:139",
      "B:140",
      "B:141",
      "B:142",
      "B:143",
      "B:144",
      "B:145",
      "B:146",
      "B:147",
      "B:148",
      "B:149",
      "B:150",
      "B:151",
      "B:152",
      "B:153",
      "B:154",
      "B:155",
      "B:156",
      "B:157",
      "B:158",
      "B:159",
      "B:160",
      "B:161",
      "B:162",
      "B:163",
      "B:164",
      "B:165",
      "B:166",
      "B:167",
      "B:168",
      "B:169",
      "B:170",
      "B:171",
      "B:172",
      "B:173",
      "B:174",
      "B:175",
      "B:176",
      "B:177",
      "B:178",
      "B:179",
      "B:180",
      "B:181",
      "B:182",
      "B:183",
      "B:184",
      "B:185",
      "B:186",
      "B:187",
      "B:188",
      "B:189",
      "B:190",
      "B:191",
      "B:192",
      "B:193",
      "B:194",
      "B:195",
      "B:196",
      "B:197",
      "B:198",
      "B:199",
      "B:200",
      "B:201",
      "B:202",
      "B:203",
      "B:204",
      "B:205",
      "B:206",
      "B:207",
      "B:208",
      "B:209",
      "B:210",
      "B:211",
      "B:212",
      "B:213",
      "B:214",
      "B:215",
      "B:216",
      "B:217",
      "B:218",
      "B:219",
      "B:220",
      "B:221",
      "B:222",
      "B:223",
      "B:224",
      "B:225",
      "B:226",
      "B:227",
      "B:228",
      "B:229",
      "B:230",
      "B:231",
      "B:232",
      "B:233",
      "B:234",
      "B:235",
      "B:236",
      "B:237",
      "B:238",
      "B:239",
      "B:240",
      "B:241",
      "B:242",
      "B:243",
      "B:244",
      "B:245",
      "B:246",
      "B:247",
      "B:248",
      "B:249",
      "B:250",
      "B:251",
      "B:252",
      "B:253",
      "B:254",
      "B:255",
      "B:256",
      "B:257",
      "B:258",
      "B:259",
      "B:260",
      "B:261",
      "B:262",
      "B:263",
      "B:264",
      "B:265",
      "B:266",
      "B:267",
      "B:268",
      "B:269",
      "B:27",
      "B:270",
      "B:271",
      "B:272",
      "B:273",
      "B:274",
      "B:275",
      "B:276",
      "B:277",
      "B:278",
      "B:279",
      "B:28",
      "B:280",
      "B:281",
      "B:282",
      "B:283",
      "B:284",
      "B:285",
      "B:286",
      "B:287",
      "B:288",
      "B:289",
      "B:29",
      "B:290",
      "B:291",
      "B:292",
      "B:293",
      "B:294",
      "B:295",
      "B:296",
      "B:297",
      "B:298",
      "B:299",
      "B:30",
      "B:300",
      "B:301",
      "B:302",
      "B:303",
      "B:304",
      "B:305",
      "B:306",
      "B:307",
      "B:308",
      "B:309",
      "B:31",
      "B:310",
      "B:311",
      "B:312",
      "B:313",
      "B:314",
      "B:315",
      "B:316",
      "B:317",
      "B:318",
      "B:319",
      "B:32",
      "B:320",
      "B:321",
      "B:322",
      "B:323",
      "B:324",
      "B:325",
      "B:326",
      "B:327",
      "B:328",
      "B:329",
      "B:33",
      "B:330",
      "B:331",
      "B:332",
      "B:333",
      "B:334",
      "B:335",
      "B:336",
      "B:337",
      "B:338",
      "B:339",
      "B:34",
      "B:340",
      "B:341",
      "B:342",
      "B:343",
      "B:344",
      "B:345",
      "B:346",
      "B:347",
      "B:348",
      "B:349",
      "B:35",
      "B:350",
      "B:351",
      "B:352",
      "B:353",
      "B:354",
      "B:355",
      "B:356",
      "B:357",
      "B:358",
      "B:359",
      "B:36",
      "B:360",
      "B:361",
      "B:362",
      "B:363",
      "B:364",
      "B:365",
      "B:366",
      "B:367",
      "B:368",
      "B:369",
      "B:37",
      "B:370",
      "B:371",
      "B:372",
      "B:373",
      "B:374",
      "B:375",
      "B:376",
      "B:377",
      "B:378",
      "B:379",
      "B:38",
      "B:380",
      "B:381",
      "B:382",
      "B:383",
      "B:384",
      "B:385",
      "B:386",
      "B:387",
      "B:388",
      "B:389",
      "B:39",
      "B:390",
      "B:391",
      "B:392",
      "B:393",
      "B:394",
      "B:395",
      "B:396",
      "B:397",
      "B:398",
      "B:399",
      "B:40",
      "B:400",
      "B:401",
      "B:402",
      "B:403",
      "B:404",
      "B:405",
      "B:406",
      "B:407",
      "B:408",
      "B:409",
      "B:41",
      "B:410",
      "B:411",
      "B:412",
      "B:413",
      "B:414",
      "B:415",
      "B:416",
      "B:417",
      "B:418",
      "B:419",
      "B:42",
      "B:420",
      "B:421",
      "B:422",
      "B:423",
      "B:424",
      "B:425",
      "B:426",
      "B:427",
      "B:428",
      "B:429",
      "B:43",
      "B:430",
      "B:431",
      "B:432",
      "B:433",
      "B:434",
      "B:435",
      "B:436",
      "B:437",
      "B:438",
      "B:439",
      "B:44",
      "B:440",
      "B:441",
      "B:442",
      "B:443",
      "B:444",
      "B:445",
      "B:446",
      "B:447",
      "B:448",
      "B:449",
      "B:45",
      "B:450",
      "B:451",
      "B:452",
      "B:453",
      "B:454",
      "B:455",
      "B:456",
      "B:457",
      "B:458",
      "B:459",
      "B:46",
      "B:460",
      "B:461",
      "B:462",
      "B:463",
      "B:464",
      "B:465",
      "B:466",
      "B:467",
      "B:468",
      "B:469",
      "B:47",
      "B:470",
      "B:471",
      "B:472",
      "B:473",
      "B:474",
      "B:475",
      "B:476",
      "B:477",
      "B:478",
      "B:479",
      "B:48",
      "B:480",
      "B:481",
      "B:482",
      "B:483",
      "B:484",
      "B:485",
      "B:486",
      "B:487",
      "B:488",
      "B:489",
      "B:49",
      "B:490",
      "B:491",
      "B:492",
      "B:493",
      "B:494",
      "B:495",
      "B:496",
      "B:497",
      "B:498",
      "B:499",
      "B:50",
      "B:500",
      "B:501",
      "B:502",
      "B:503",
      "B:504",
      "B:505",
      "B:506",
      "B:507",
      "B:508",
      "B:509",
      "B:51",
      "B:510",
      "B:511",
      "B:512",
      "B:513",
      "B:514",
      "B:515",
      "B:516",
      "B:517",
      "B:518",
      "B:519",
      "B:52",
      "B:520",
      "B:521",
      "B:522",
      "B:523",
      "B:524",
      "B:525",
      "B:526",
      "B:527",
      "B:528",
      "B:529",
      "B:53",
      "B:530",
      "B:531",
      "B:532",
      "B:533",
      "B:534",
      "B:535",
      "B:536",
      "B:537",
      "B:538",
      "B:539",
      "B:54",
      "B:540",
      "B:541",
      "B:542",
      "B:543",
      "B:544",
      "B:545",
      "B:546",
      "B:547",
      "B:548",
      "B:549",
      "B:55",
      "B:550",
      "B:551",
      "B:552",
      "B:553",
      "B:554",
      "B:555",
      "B:556",
      "B:557",
      "B:558",
      "B:559",
      "B:56",
      "B:560",
      "B:561",
      "B:562",
      "B:563",
      "B:564",
      "B:565",
      "B:566",
      "B:567",
      "B:568",
      "B:569",
      "B:57",
      "B:570",
      "B:571",
      "B:572",
      "B:573",
      "B:574",
      "B:575",
      "B:576",
      "B:577",
      "B:578",
      "B:579",
      "B:58",
      "B:580",
      "B:581",
      "B:582",
      "B:583",
      "B:584",
      "B:585",
      "B:586",
      "B:587",
      "B:588",
      "B:589",
      "B:59",
      "B:590",
      "B:591",
      "B:592",
      "B:593",
      "B:594",
      "B:595",
      "B:596",
      "B:597",
      "B:598",
      "B:599",
      "B:60",
      "B:600",
      "B:601",
      "B:602",
      "B:603",
      "B:604",
      "B:605",
      "B:606",
      "B:607",
      "B:608",
      "B:609",
      "B:61",
      "B:610",
      "B:611",
      "B:612",
      "B:613",
      "B:614",
      "B:615",
      "B:616",
      "B:617",
      "B:618",
      "B:619",
      "B:62",
      "B:620",
      "B:621",
      "B:622",
      "B:623",
      "B:624",
      "B:625",
      "B:626",
      "B:627",
      "B:628",
      "B:629",
      "B:63",
      "B:630",
      "B:631",
      "B:632",
      "B:633",
      "B:634",
      "B:635",
      "B:636",
      "B:637",
      "B:638",
      "B:639",
      "B:64",
      "B:640",
      "B:641",
      "B:642",
      "B:643",
      "B:644",
      "B:645",
      "B:646",
      "B:647",
      "B:648",
      "B:649",
      "B:65",
      "B:650",
      "B:651",
      "B:652",
      "B:653",
      "B:654",
      "B:655",
      "B:656",
      "B:657",
      "B:658",
      "B:659",
      "B:66",
      "B:660",
      "B:661",
      "B:662",
      "B:663",
      "B:664",
      "B:665",
      "B:666",
      "B:667",
      "B:668",
      "B:669",
      "B:67",
      "B:670",
      "B:671",
      "B:672",
      "B:673",
      "B:674",
      "B:675",
      "B:676",
      "B:677",
      "B:678",
      "B:679",
      "B:68",
      "B:680",
      "B:681",
      "B:682",
      "B:683",
      "B:684",
      "B:685",
      "B:686",
      "B:687",
      "B:688",
      "B:689",
      "B:690",
      "B:691",
      "B:692",
      "B:693",
      "B:694",
      "B:695",
      "B:696",
      "B:697",
      "B:698",
      "B:699",
      "B:70",
      "B:700",
      "B:701",
      "B:702",
      "B:703",
      "B:704",
      "B:705",
      "B:706",
      "B:707",
      "B:708",
      "B:709",
      "B:71",
      "B:710",
      "B:711",
      "B:712",
      "B:713",
      "B:714",
      "B:715",
      "B:716",
      "B:717",
      "B:718",
      "B:719",
      "B:72",
      "B:720",
      "B:721",
      "B:722",
      "B:723",
      "B:724",
      "B:725",
      "B:726",
      "B:727",
      "B:728",
      "B:729",
      "B:73",
      "B:730",
      "B:731",
      "B:732",
      "B:733",
      "B:734",
      "B:735",
      "B:736",
      "B:737",
      "B:738",
      "B:739",
      "B:74",
      "B:740",
      "B:741",
      "B:742",
      "B:743",
      "B:744",
      "B:745",
      "B:746",
      "B:747",
      "B:748",
      "B:749",
      "B:75",
      "B:750",
      "B:751",
      "B:752",
      "B:753",
      "B:754",
      "B:755",
      "B:76",
      "B:77",
      "B:78",
      "B:79",
      "B:80",
      "B:81",
      "B:82",
      "B:83",
      "B:84",
      "B:85",
      "B:86",
      "B:87",
      "B:88",
      "B:89",
      "B:90",
      "B:91",
      "B:92",
      "B:93",
      "B:94",
      "B:95",
      "B:96",
      "B:97",
      "B:98",
      "B:99"
    ],
    "B:70": [
      "B:100",
      "B:101",
      "B:102",
      "B:103",
      "B:104",
      "B:105",
      "B:106",
      "B:107",
      "B:108",
      "B:109",
      "B:110",
      "B:111",
      "B:112",
      "B:113",
      "B:114",
      "B:115",
      "B:116",
      "B:117",
      "B:118",
      "B:119",
      "B:120",
      "B:121",
      "B:122",
      "B:123",
      "B:124",
      "B:125",
      "B:126",
      "B:127",
      "B:128",
      "B:129",
      "B:130",
      "B:131",
      "B:132",
      "B:133",
      "B:134",
      "B:135",
      "B:136",
      "B:137",
      "B:138",
      "B:139",
      "B:140",
      "B:141",
      "B:142",
      "B:143",
      "B:144",
      "B:145",
      "B:146",
      "B:147",
      "B:148",
      "B:149",
      "B:150",
      "B:151",
      "B:152",
      "B:153",
      "B:154",
      "B:155",
      "B:156",
      "B:157",
      "B:158",
      "B:159",
      "B:160",
      "B:161",
      "B:162",
      "B:163",
      "B:164",
      "B:165",
      "B:166",
      "B:167",
      "B:168",
      "B:169",
      "B:170",
      "B:171",
      "B:172",
      "B:173",
      "B:174",
      "B:175",
      "B:176",
      "B:177",
      "B:178",
      "B:179",
      "B:180",
      "B:181",
      "B:182",
      "B:183",
      "B:184",
      "B:185",
      "B:186",
      "B:187",
      "B:188",
      "B:189",
      "B:190",
      "B:191",
      "B:192",
      "B:193",
      "B:194",
      "B:195",
      "B:196",
      "B:197",
      "B:198",
      "B:199",
      "B:200",
      "B:201",
      "B:202",
      "B:203",
      "B:204",
      "B:205",
      "B:206",
      "B:207",
      "B:208",
      "B:209",
      "B:210",
      "B:211",
      "B:212",
      "B:213",
      "B:214",
      "B:215",
      "B:216",
      "B:217",
      "B:218",
      "B:219",
      "B:220",
      "B:221",
      "B:222",
      "B:223",
      "B:224",
      "B:225",
      "B:226",
      "B:227",
      "B:228",
      "B:229",
      "B:230",
      "B:231",
      "B:232",
      "B:233",
      "B:234",
      "B:235",
      "B:236",
      "B:237",
      "B:238",
      "B:239",
      "B:240",
      "B:241",
      "B:242",
      "B:243",
      "B:244",
      "B:245",
      "B:246",
      "B:247",
      "B:248",
      "B:249",
      "B:250",
      "B:251",
      "B:252",
      "B:253",
      "B:254",
      "B:255",
      "B:256",
      "B:257",
      "B:258",
      "B:259",
      "B:260",
      "B:261",
      "B:262",
      "B:263",
      "B:264",
      "B:265",
      "B:266",
      "B:267",
      "B:268",
      "B:269",
      "B:27",
      "B:270",
      "B:271",
      "B:272",
      "B:273",
      "B:274",
      "B:275",
      "B:276",
      "B:277",
      "B:278",
      "B:279",
      "B:28",
      "B:280",
      "B:281",
      "B:282",
      "B:283",
      "B:284",
      "B:285",
      "B:286",
      "B:287",
      "B:288",
      "B:289",
      "B:29",
      "B:290",
      "B:291",
      "B:292",
      "B:293",
      "B:294",
      "B:295",
      "B:296",
      "B:297",
      "B:298",
      "B:299",
      "B:30",
      "B:300",
      "B:301",
      "B:302",
      "B:303",
      "B:304",
      "B:305",
      "B:306",
      "B:307",
      "B:308",
      "B:309",
      "B:31",
      "B:310",
      "B:311",
      "B:312",
      "B:313",
      "B:314",
      "B:315",
      "B:316",
      "B:317",
      "B:318",
      "B:319",
      "B:32",
      "B:320",
      "B:321",
      "B:322",
      "B:323",
      "B:324",
      "B:325",
      "B:326",
      "B:327",
      "B:328",
      "B:329",
      "B:33",
      "B:330",
      "B:331",
      "B:332",
      "B:333",
      "B:334",
      "B:335",
      "B:336",
      "B:337",
      "B:338",
      "B:339",
      "B:34",
      "B:340",
      "B:341",
      "B:342",
      "B:343",
      "B:344",
      "B:345",
      "B:346",
      "B:347",
      "B:348",
      "B:349",
      "B:35",
      "B:350",
      "B:351",
      "B:352",
      "B:353",
      "B:354",
      "B:355",
      "B:356",
      "B:357",
      "B:358",
      "B:359",
      "B:36",
      "B:360",
      "B:361",
      "B:362",
      "B:363",
      "B:364",
      "B:365",
      "B:366",
      "B:367",
      "B:368",
      "B:369",
      "B:37",
      "B:370",
      "B:371",
      "B:372",
      "B:373",
      "B:374",
      "B:375",
      "B:376",
      "B:377",
      "B:378",
      "B:379",
      "B:38",
      "B:380",
      "B:381",
      "B:382",
      "B:383",
      "B:384",
      "B:385",
      "B:386",
      "B:387",
      "B:388",
      "B:389",
      "B:39",
      "B:390",
      "B:391",
      "B:392",
      "B:393",
      "B:394",
      "B:395",
      "B:396",
      "B:397",
      "B:398",
      "B:399",
      "B:40",
      "B:400",
      "B:401",
      "B:402",
      "B:403",
      "B:404",
      "B:405",
      "B:406",
      "B:407",
      "B:408",
      "B:409",
      "B:41",
      "B:410",
      "B:411",
      "B:412",
      "B:413",
      "B:414",
      "B:415",
      "B:416",
      "B:417",
      "B:418",
      "B:419",
      "B:42",
      "B:420",
      "B:421",
      "B:422",
      "B:423",
      "B:424",
      "B:425",
      "B:426",
      "B:427",
      "B:428",
      "B:429",
      "B:43",
      "B:430",
      "B:431",
      "B:432",
      "B:433",
      "B:434",
      "B:435",
      "B:436",
      "B:437",
      "B:438",
      "B:439",
      "B:44",
      "B:440",
      "B:441",
      "B:442",
      "B:443",
      "B:444",
      "B:445",
      "B:446",
      "B:447",
      "B:448",
      "B:449",
      "B:45",
      "B:450",
      "B:451",
      "B:452",
      "B:453",
      "B:454",
      "B:455",
      "B:456",
      "B:457",
      "B:458",
      "B:459",
      "B:46",
      "B:460",
      "B:461",
      "B:462",
      "B:463",
      "B:464",
      "B:465",
      "B:466",
      "B:467",
      "B:468",
      "B:469",
      "B:47",
      "B:470",
      "B:471",
      "B:472",
      "B:473",
      "B:474",
      "B:475",
      "B:476",
      "B:477",
      "B:478",
      "B:479",
      "B:48",
      "B:480",
      "B:481",
      "B:482",
      "B:483",
      "B:484",
      "B:485",
      "B:486",
      "B:487",
      "B:488",
      "B:489",
      "B:49",
      "B:490",
      "B:491",
      "B:492",
      "B:493",
      "B:494",
      "B:495",
      "B:496",
      "B:497",
      "B:498",
      "B:499",
      "B:50",
      "B:500",
      "B:501",
      "B:502",
      "B:503",
      "B:504",
      "B:505",
      "B:506",
      "B:507",
      "B:508",
      "B:509",
      "B:51",
      "B:510",
      "B:511",
      "B:512",
      "B:513",
      "B:514",
      "B:515",
      "B:516",
      "B:517",
      "B:518",
      "B:519",
      "B:52",
      "B:520",
      "B:521",
      "B:522",
      "B:523",
      "B:524",
      "B:525",
      "B:526",
      "B:527",
      "B:528",
      "B:529",
      "B:53",
      "B:530",
      "B:531",
      "B:532",
      "B:533",
      "B:534",
      "B:535",
      "B:536",
      "B:537",
      "B:538",
      "B:539",
      "B:54",
      "B:540",
      "B:541",
      "B:542",
      "B:543",
      "B:544",
      "B:545",
      "B:546",
      "B:547",
      "B:548",
      "B:549",
      "B:55",
      "B:550",
      "B:551",
      "B:552",
      "B:553",
      "B:554",
      "B:555",
      "B:556",
      "B:557",
      "B:558",
      "B:559",
      "B:56",
      "B:560",
      "B:561",
      "B:562",
      "B:563",
      "B:564",
      "B:565",
      "B:566",
      "B:567",
      "B:568",
      "B:569",
      "B:57",
      "B:570",
      "B:571",
      "B:572",
      "B:573",
      "B:574",
      "B:575",
      "B:576",
      "B:577",
      "B:578",
      "B:579",
      "B:58",
      "B:580",
      "B:581",
      "B:582",
      "B:583",
      "B:584",
      "B:585",
      "B:586",
      "B:587",
      "B:588",
      "B:589",
      "B:59",
      "B:590",
      "B:591",
      "B:592",
      "B:593",
      "B:594",
      "B:595",
      "B:596",
      "B:597",
      "B:598",
      "B:599",
      "B:60",
      "B:600",
      "B:601",
      "B:602",
      "B:603",
      "B:604",
      "B:605",
      "B:606",
      "B:607",
      "B:608",
      "B:609",
      "B:61",
      "B:610",
      "B:611",
      "B:612",
      "B:613",
      "B:614",
      "B:615",
      "B:616",
      "B:617",
      "B:618",
      "B:619",
      "B:62",
      "B:620",
      "B:621",
      "B:622",
      "B:623",
      "B:624",
      "B:625",
      "B:626",
      "B:627",
      "B:628",
      "B:629",
      "B:63",
      "B:630",
      "B:631",
      "B:632",
      "B:633",
      "B:634",
      "B:635",
      "B:636",
      "B:637",
      "B:638",
      "B:639",
      "B:64",
      "B:640",
      "B:641",
      "B:642",
      "B:643",
      "B:644",
      "B:645",
      "B:646",
      "B:647",
      "B:648",
      "B:649",
      "B:65",
      "B:650",
      "B:651",
      "B:652",
      "B:653",
      "B:654",
      "B:655",
      "B:656",
      "B:657",
      "B:658",
      "B:659",
      "B:66",
      "B:660",
      "B:661",
      "B:662",
      "B:663",
      "B:664",
      "B:665",
      "B:666",
      "B:667",
      "B:668",
      "B:669",
      "B:67",
      "B:670",
      "B:671",
      "B:672",
      "B:673",
      "B:674",
      "B:675",
      "B:676",
      "B:677",
      "B:678",
      "B:679",
      "B:68",
      "B:680",
      "B:681",
      "B:682",
      "B:683",
      "B:684",
      "B:685",
      "B:686",
      "B:687",
      "B:688",
      "B:689",
      "B:69",
      "B:690",
      "B:691",
      "B:692",
      "B:693",
      "B:694",
      "B:695",
      "B:696",
      "B:697",
      "B:698",
      "B:699",
      "B:700",
      "B:701",
      "B:702",
      "B:703",
      "B:704",
      "B:705",
      "B:706",
      "B:707",
      "B:708",
      "B:709",
      "B:71",
      "B:710",
      "B:711",
      "B:712",
      "B:713",
      "B:714",
      "B:715",
      "B:716",
      "B:717",
      "B:718",
      "B:719",
      "B:72",
      "B:720",
      "B:721",
      "B:722",
      "B:723",
      "B:724",
      "B:725",
      "B:726",
      "B:727",
      "B:728",
      "B:729",
      "B:73",
      "B:730",
      "B:731",
      "B:732",
      "B:733",
      "B:734",
      "B:735",
      "B:736",
      "B:737",
      "B:738",
      "B:739",
      "B:74",
      "B:740",
      "B:741",
      "B:742",
      "B:743",
      "B:744",
      "B:745",
      "B:746",
      "B:747",
      "B:748",
      "B:749",
      "B:75",
      "B:750",
      "B:751",
      "B:752",
      "B:753",
      "B:754",
      "B:755",
      "B:76",
      "B:77",
      "B:78",
      "B:79",
      "B:80",
      "B:81",
      "B:82",
      "B:83",
      "B:84",
      "B:85",
      "B:86",
      "B:87",
      "B:88",
      "B:89",
      "B:90",
      "B:91",
      "B:92",
      "B:93",
      "B:94",
      "B:95",
      "B:96",
      "B:97",
      "B:98",
      "B:99"
    ],
    "B:71": [
      "B:100",
      "B:101",
      "B:102",
      "B:103",
      "B:104",
      "B:105",
      "B:106",
      "B:107",
      "B:108",
      "B:109",
      "B:110",
      "B:111",
      "B:112",
      "B:113",
      "B:114",
      "B:115",
      "B:116",
      "B:117",
      "B:118",
      "B:119",
      "B:120",
      "B:121",
      "B:122",
      "B:123",
      "B:124",
      "B:125",
      "B:126",
      "B:127",
      "B:128",
      "B:129",
      "B:130",
      "B:131",
      "B:132",
      "B:133",
      "B:134",
      "B:135",
      "B:136",
      "B:137",
      "B:138",
      "B:139",
      "B:140",
      "B:141",
      "B:142",
      "B:143",
      "B:144",
      "B:145",
      "B:146",
      "B:147",
      "B:148",
      "B:149",
      "B:150",
      "B:151",
      "B:152",
      "B:153",
      "B:154",
      "B:155",
      "B:156",
      "B:157",
      "B:158",
      "B:159",
      "B:160",
      "B:161",
      "B:162",
      "B:163",
      "B:164",
      "B:165",
      "B:166",
      "B:167",
      "B:168",
      "B:169",
      "B:170",
      "B:171",
      "B:172",
      "B:173",
      "B:174",
      "B:175",
      "B:176",
      "B:177",
      "B:178",
      "B:179",
      "B:180",
      "B:181",
      "B:182",
      "B:183",
      "B:184",
      "B:185",
      "B:186",
      "B:187",
      "B:188",
      "B:189",
      "B:190",
      "B:191",
      "B:192",
      "B:193",
      "B:194",
      "B:195",
      "B:196",
      "B:197",
      "B:198",
      "B:199",
      "B:200",
      "B:201",
      "B:202",
      "B:203",
      "B:204",
      "B:205",
      "B:206",
      "B:207",
      "B:208",
      "B:209",
      "B:210",
      "B:211",
      "B:212",
      "B:213",
      "B:214",
      "B:215",
      "B:216",
      "B:217",
      "B:218",
      "B:219",
      "B:220",
      "B:221",
      "B:222",
      "B:223",
      "B:224",
      "B:225",
      "B:226",
      "B:227",
      "B:228",
      "B:229",
      "B:230",
      "B:231",
      "B:232",
      "B:233",
      "B:234",
      "B:235",
      "B:236",
      "B:237",
      "B:238",
      "B:239",
      "B:240",
      "B:241",
      "B:242",
      "B:243",
      "B:244",
      "B:245",
      "B:246",
      "B:247",
      "B:248",
      "B:249",
      "B:250",
      "B:251",
      "B:252",
      "B:253",
      "B:254",
      "B:255",
      "B:256",
      "B:257",
      "B:258",
      "B:259",
      "B:260",
      "B:261",
      "B:262",
      "B:263",
      "B:264",
      "B:265",
      "B:266",
      "B:267",
      "B:268",
      "B:269",
      "B:27",
      "B:270",
      "B:271",
      "B:272",
      "B:273",
      "B:274",
      "B:275",
      "B:276",
      "B:277",
      "B:278",
      "B:279",
      "B:28",
      "B:280",
      "B:281",
      "B:282",
      "B:283",
      "B:284",
      "B:285",
      "B:286",
      "B:287",
      "B:288",
      "B:289",
      "B:29",
      "B:290",
      "B:291",
      "B:292",
      "B:293",
      "B:294",
      "B:295",
      "B:296",
      "B:297",
      "B:298",
      "B:299",
      "B:30",
      "B:300",
      "B:301",
      "B:302",
      "B:303",
      "B:304",
      "B:305",
      "B:306",
      "B:307",
      "B:308",
      "B:309",
      "B:31",
      "B:310",
      "B:311",
      "B:312",
      "B:313",
      "B:314",
      "B:315",
      "B:316",
      "B:317",
      "B:318",
      "B:319",
      "B:32",
      "B:320",
      "B:321",
      "B:322",
      "B:323",
      "B:324",
      "B:325",
      "B:326",
      "B:327",
      "B:328",
      "B:329",
      "B:33",
      "B:330",
      "B:331",
      "B:332",
      "B:333",
      "B:334",
      "B:335",
      "B:336",
      "B:337",
      "B:338",
      "B:339",
      "B:34",
      "B:340",
      "B:341",
      "B:342",
      "B:343",
      "B:344",
      "B:345",
      "B:346",
      "B:347",
      "B:348",
      "B:349",
      "B:35",
      "B:350",
      "B:351",
      "B:352",
      "B:353",
      "B:354",
      "B:355",
      "B:356",
      "B:357",
      "B:358",
      "B:359",
      "B:36",
      "B:360",
      "B:361",
      "B:362",
      "B:363",
      "B:364",
      "B:365",
      "B:366",
      "B:367",
      "B:368",
      "B:369",
      "B:37",
      "B:370",
      "B:371",
      "B:372",
      "B:373",
      "B:374",
      "B:375",
      "B:376",
      "B:377",
      "B:378",
      "B:379",
      "B:38",
      "B:380",
      "B:381",
      "B:382",
      "B:383",
      "B:384",
      "B:385",
      "B:386",
      "B:387",
      "B:388",
      "B:389",
      "B:39",
      "B:390",
      "B:391",
      "B:392",
      "B:393",
      "B:394",
      "B:395",
      "B:396",
      "B:397",
      "B:398",
      "B:399",
      "B:40",
      "B:400",
      "B:401",
      "B:402",
      "B:403",
      "B:404",
      "B:405",
      "B:406",
      "B:407",
      "B:408",
      "B:409",
      "B:41",
      "B:410",
      "B:411",
      "B:412",
      "B:413",
      "B:414",
      "B:415",
      "B:416",
      "B:417",
      "B:418",
      "B:419",
      "B:42",
      "B:420",
      "B:421",
      "B:422",
      "B:423",
      "B:424",
      "B:425",
      "B:426",
      "B:427",
      "B:428",
      "B:429",
      "B:43",
      "B:430",
      "B:431",
      "B:432",
      "B:433",
      "B:434",
      "B:435",
      "B:436",
      "B:437",
      "B:438",
      "B:439",
      "B:44",
      "B:440",
      "B:441",
      "B:442",
      "B:443",
      "B:444",
      "B:445",
      "B:446",
      "B:447",
      "B:448",
      "B:449",
      "B:45",
      "B:450",
      "B:451",
      "B:452",
      "B:453",
      "B:454",
      "B:455",
      "B:456",
      "B:457",
      "B:458",
      "B:459",
      "B:46",
      "B:460",
      "B:461",
      "B:462",
      "B:463",
      "B:464",
      "B:465",
      "B:466",
      "B:467",
      "B:468",
      "B:469",
      "B:47",
      "B:470",
      "B:471",
      "B:472",
      "B:473",
      "B:474",
      "B:475",
      "B:476",
      "B:477",
      "B:478",
      "B:479",
      "B:48",
      "B:480",
      "B:481",
      "B:482",
      "B:483",
      "B:484",
      "B:485",
      "B:486",
      "B:487",
      "B:488",
      "B:489",
      "B:49",
      "B:490",
      "B:491",
      "B:492",
      "B:493",
      "B:494",
      "B:495",
      "B:496",
      "B:497",
      "B:498",
      "B:499",
      "B:50",
      "B:500",
      "B:501",
      "B:502",
      "B:503",
      "B:504",
      "B:505",
      "B:506",
      "B:507",
      "B:508",
      "B:509",
      "B:51",
      "B:510",
      "B:511",
      "B:512",
      "B:513",
      "B:514",
      "B:515",
      "B:516",
      "B:517",
      "B:518",
      "B:519",
      "B:52",
      "B:520",
      "B:521",
      "B:522",
      "B:523",
      "B:524",
      "B:525",
      "B:526",
      "B:527",
      "B:528",
      "B:529",
      "B:53",
      "B:530",
      "B:531",
      "B:532",
      "B:533",
      "B:534",
      "B:535",
      "B:536",
      "B:537",
      "B:538",
      "B:539",
      "B:54",
      "B:540",
      "B:541",
      "B:542",
      "B:543",
      "B:544",
      "B:545",
      "B:546",
      "B:547",
      "B:548",
      "B:549",
      "B:55",
      "B:550",
      "B:551",
      "B:552",
      "B:553",
      "B:554",
      "B:555",
      "B:556",
      "B:557",
      "B:558",
      "B:559",
      "B:56",
      "B:560",
      "B:561",
      "B:562",
      "B:563",
      "B:564",
      "B:565",
      "B:566",
      "B:567",
      "B:568",
      "B:569",
      "B:57",
      "B:570",
      "B:571",
      "B:572",
      "B:573",
      "B:574",
      "B:575",
      "B:576",
      "B:577",
      "B:578",
      "B:579",
      "B:58",
      "B:580",
      "B:581",
      "B:582",
      "B:583",
      "B:584",
      "B:585",
      "B:586",
      "B:587",
      "B:588",
      "B:589",
      "B:59",
      "B:590",
      "B:591",
      "B:592",
      "B:593",
      "B:594",
      "B:595",
      "B:596",
      "B:597",
      "B:598",
      "B:599",
      "B:60",
      "B:600",
      "B:601",
      "B:602",
      "B:603",
      "B:604",
      "B:605",
      "B:606",
      "B:607",
      "B:608",
      "B:609",
      "B:61",
      "B:610",
      "B:611",
      "B:612",
      "B:613",
      "B:614",
      "B:615",
      "B:616",
      "B:617",
      "B:618",
      "B:619",
      "B:62",
      "B:620",
      "B:621",
      "B:622",
      "B:623",
      "B:624",
      "B:625",
      "B:626",
      "B:627",
      "B:628",
      "B:629",
      "B:63",
      "B:630",
      "B:631",
      "B:632",
      "B:633",
      "B:634",
      "B:635",
      "B:636",
      "B:637",
      "B:638",
      "B:639",
      "B:64",
      "B:640",
      "B:641",
      "B:642",
      "B:643",
      "B:644",
      "B:645",
      "B:646",
      "B:647",
      "B:648",
      "B:649",
      "B:65",
      "B:650",
      "B:651",
      "B:652",
      "B:653",
      "B:654",
      "B:655",
      "B:656",
      "B:657",
      "B:658",
      "B:659",
      "B:66",
      "B:660",
      "B:661",
      "B:662",
      "B:663",
      "B:664",
      "B:665",
      "B:666",
      "B:667",
      "B:668",
      "B:669",
      "B:67",
      "B:670",
      "B:671",
      "B:672",
      "B:673",
      "B:674",
      "B:675",
      "B:676",
      "B:677",
      "B:678",
      "B:679",
      "B:68",
      "B:680",
      "B:681",
      "B:682",
      "B:683",
      "B:684",
      "B:685",
      "B:686",
      "B:687",
      "B:688",
      "B:689",
      "B:69",
      "B:690",
      "B:691",
      "B:692",
      "B:693",
      "B:694",
      "B:695",
      "B:696",
      "B:697",
      "B:698",
      "B:699",
      "B:70",
      "B:700",
      "B:701",
      "B:702",
      "B:703",
      "B:704",
      "B:705",
      "B:706",
      "B:707",
      "B:708",
      "B:709",
      "B:710",
      "B:711",
      "B:712",
      "B:713",
      "B:714",
      "B:715",
      "B:716",
      "B:717",
      "B:718",
      "B:719",
      "B:72",
      "B:720",
      "B:721",
      "B:722",
      "B:723",
      "B:724",
      "B:725",
      "B:726",
      "B:727",
      "B:728",
      "B:729",
      "B:73",
      "B:730",
      "B:731",
      "B:732",
      "B:733",
      "B:734",
      "B:735",
      "B:736",
      "B:737",
      "B:738",
      "B:739",
      "B:74",
      "B:740",
      "B:741",
      "B:742",
      "B:743",
      "B:744",
      "B:745",
      "B:746",
      "B:747",
      "B:748",
      "B:749",
      "B:75",
      "B:750",
      "B:751",
      "B:752",
      "B:753",
      "B:754",
      "B:755",
      "B:76",
      "B:77",
      "B:78",
      "B:79",
      "B:80",
      "B:81",
      "B:82",
      "B:83",
      "B:84",
      "B:85",
      "B:86",
      "B:87",
      "B:88",
      "B:89",
      "B:90",
      "B:91",
      "B:92",
      "B:93",
      "B:94",
      "B:95",
      "B:96",
      "B:97",
      "B:98",
      "B:99"
    ],
    "B:72": [
      "B:100",
      "B:101",
      "B:102",
      "B:103",
      "B:104",
      "B:105",
      "B:106",
      "B:107",
      "B:108",
      "B:109",
      "B:110",
      "B:111",
      "B:112",
      "B:113",
      "B:114",
      "B:115",
      "B:116",
      "B:117",
      "B:118",
      "B:119",
      "B:120",
      "B:121",
      "B:122",
      "B:123",
      "B:124",
      "B:125",
      "B:126",
      "B:127",
      "B:128",
      "B:129",
      "B:130",
      "B:131",
      "B:132",
      "B:133",
      "B:134",
      "B:135",
      "B:136",
      "B:137",
      "B:138",
      "B:139",
      "B:140",
      "B:141",
      "B:142",
      "B:143",
      "B:144",
      "B:145",
      "B:146",
      "B:147",
      "B:148",
      "B:149",
      "B:150",
      "B:151",
      "B:152",
      "B:153",
      "B:154",
      "B:155",
      "B:156",
      "B:157",
      "B:158",
      "B:159",
      "B:160",
      "B:161",
      "B:162",
      "B:163",
      "B:164",
      "B:165",
      "B:166",
      "B:167",
      "B:168",
      "B:169",
      "B:170",
      "B:171",
      "B:172",
      "B:173",
      "B:174",
      "B:175",
      "B:176",
      "B:177",
      "B:178",
      "B:179",
      "B:180",
      "B:181",
      "B:182",
      "B:183",
      "B:184",
      "B:185",
      "B:186",
      "B:187",
      "B:188",
      "B:189",
      "B:190",
      "B:191",
      "B:192",
      "B:193",
      "B:194",
      "B:195",
      "B:196",
      "B:197",
      "B:198",
      "B:199",
      "B:200",
      "B:201",
      "B:202",
      "B:203",
      "B:204",
      "B:205",
      "B:206",
      "B:207",
      "B:208",
      "B:209",
      "B:210",
      "B:211",
      "B:212",
      "B:213",
      "B:214",
      "B:215",
      "B:216",
      "B:217",
      "B:218",
      "B:219",
      "B:220",
      "B:221",
      "B:222",
      "B:223",
      "B:224",
      "B:225",
      "B:226",
      "B:227",
      "B:228",
      "B:229",
      "B:230",
      "B:231",
      "B:232",
      "B:233",
      "B:234",
      "B:235",
      "B:236",
      "B:237",
      "B:238",
      "B:239",
      "B:240",
      "B:241",
      "B:242",
      "B:243",
      "B:244",
      "B:245",
      "B:246",
      "B:247",
      "B:248",
      "B:249",
      "B:250",
      "B:251",
      "B:252",
      "B:253",
      "B:254",
      "B:255",
      "B:256",
      "B:257",
      "B:258",
      "B:259",
      "B:260",
      "B:261",
      "B:262",
      "B:263",
      "B:264",
      "B:265",
      "B:266",
      "B:267",
      "B:268",
      "B:269",
      "B:27",
      "B:270",
      "B:271",
      "B:272",
      "B:273",
      "B:274",
      "B:275",
      "B:276",
      "B:277",
      "B:278",
      "B:279",
      "B:28",
      "B:280",
      "B:281",
      "B:282",
      "B:283",
      "B:284",
      "B:285",
      "B:286",
      "B:287",
      "B:288",
      "B:289",
      "B:29",
      "B:290",
      "B:291",
      "B:292",
      "B:293",
      "B:294",
      "B:295",
      "B:296",
      "B:297",
      "B:298",
      "B:299",
      "B:30",
      "B:300",
      "B:301",
      "B:302",
      "B:303",
      "B:304",
      "B:305",
      "B:306",
      "B:307",
      "B:308",
      "B:309",
      "B:31",
      "B:310",
      "B:311",
      "B:312",
      "B:313",
      "B:314",
      "B:315",
      "B:316",
      "B:317",
      "B:318",
      "B:319",
      "B:32",
      "B:320",
      "B:321",
      "B:322",
      "B:323",
      "B:324",
      "B:325",
      "B:326",
      "B:327",
      "B:328",
      "B:329",
      "B:33",
      "B:330",
      "B:331",
      "B:332",
      "B:333",
      "B:334",
      "B:335",
      "B:336",
      "B:337",
      "B:338",
      "B:339",
      "B:34",
      "B:340",
      "B:341",
      "B:342",
      "B:343",
      "B:344",
      "B:345",
      "B:346",
      "B:347",
      "B:348",
      "B:349",
      "B:35",
      "B:350",
      "B:351",
      "B:352",
      "B:353",
      "B:354",
      "B:355",
      "B:356",
      "B:357",
      "B:358",
      "B:359",
      "B:36",
      "B:360",
      "B:361",
      "B:362",
      "B:363",
      "B:364",
      "B:365",
      "B:366",
      "B:367",
      "B:368",
      "B:369",
      "B:37",
      "B:370",
      "B:371",
      "B:372",
      "B:373",
      "B:374",
      "B:375",
      "B:376",
      "B:377",
      "B:378",
      "B:379",
      "B:38",
      "B:380",
      "B:381",
      "B:382",
      "B:383",
      "B:384",
      "B:385",
      "B:386",
      "B:387",
      "B:388",
      "B:389",
      "B:39",
      "B:390",
      "B:391",
      "B:392",
      "B:393",
      "B:394",
      "B:395",
      "B:396",
      "B:397",
      "B:398",
      "B:399",
      "B:40",
      "B:400",
      "B:401",
      "B:402",
      "B:403",
      "B:404",
      "B:405",
      "B:406",
      "B:407",
      "B:408",
      "B:409",
      "B:41",
      "B:410",
      "B:411",
      "B:412",
      "B:413",
      "B:414",
      "B:415",
      "B:416",
      "B:417",
      "B:418",
      "B:419",
      "B:42",
      "B:420",
      "B:421",
      "B:422",
      "B:423",
      "B:424",
      "B:425",
      "B:426",
      "B:427",
      "B:428",
      "B:429",
      "B:43",
      "B:430",
      "B:431",
      "B:432",
      "B:433",
      "B:434",
      "B:435",
      "B:436",
      "B:437",
      "B:438",
      "B:439",
      "B:44",
      "B:440",
      "B:441",
      "B:442",
      "B:443",
      "B:444",
      "B:445",
      "B:446",
      "B:447",
      "B:448",
      "B:449",
      "B:45",
      "B:450",
      "B:451",
      "B:452",
      "B:453",
      "B:454",
      "B:455",
      "B:456",
      "B:457",
      "B:458",
      "B:459",
      "B:46",
      "B:460",
      "B:461",
      "B:462",
      "B:463",
      "B:464",
      "B:465",
      "B:466",
      "B:467",
      "B:468",
      "B:469",
      "B:47",
      "B:470",
      "B:471",
      "B:472",
      "B:473",
      "B:474",
      "B:475",
      "B:476",
      "B:477",
      "B:478",
      "B:479",
      "B:48",
      "B:480",
      "B:481",
      "B:482",
      "B:483",
      "B:484",
      "B:485",
      "B:486",
      "B:487",
      "B:488",
      "B:489",
      "B:49",
      "B:490",
      "B:491",
      "B:492",
      "B:493",
      "B:494",
      "B:495",
      "B:496",
      "B:497",
      "B:498",
      "B:499",
      "B:50",
      "B:500",
      "B:501",
      "B:502",
      "B:503",
      "B:504",
      "B:505",
      "B:506",
      "B:507",
      "B:508",
      "B:509",
      "B:51",
      "B:510",
      "B:511",
      "B:512",
      "B:513",
      "B:514",
      "B:515",
      "B:516",
      "B:517",
      "B:518",
      "B:519",
      "B:52",
      "B:520",
      "B:521",
      "B:522",
      "B:523",
      "B:524",
      "B:525",
      "B:526",
      "B:527",
      "B:528",
      "B:529",
      "B:53",
      "B:530",
      "B:531",
      "B:532",
      "B:533",
      "B:534",
      "B:535",
      "B:536",
      "B:537",
      "B:538",
      "B:539",
      "B:54",
      "B:540",
      "B:541",
      "B:542",
      "B:543",
      "B:544",
      "B:545",
      "B:546",
      "B:547",
      "B:548",
      "B:549",
      "B:55",
      "B:550",
      "B:551",
      "B:552",
      "B:553",
      "B:554",
      "B:555",
      "B:556",
      "B:557",
      "B:558",
      "B:559",
      "B:56",
      "B:560",
      "B:561",
      "B:562",
      "B:563",
      "B:564",
      "B:565",
      "B:566",
      "B:567",
      "B:568",
      "B:569",
      "B:57",
      "B:570",
      "B:571",
      "B:572",
      "B:573",
      "B:574",
      "B:575",
      "B:576",
      "B:577",
      "B:578",
      "B:579",
      "B:58",
      "B:580",
      "B:581",
      "B:582",
      "B:583",
      "B:584",
      "B:585",
      "B:586",
      "B:587",
      "B:588",
      "B:589",
      "B:59",
      "B:590",
      "B:591",
      "B:592",
      "B:593",
      "B:594",
      "B:595",
      "B:596",
      "B:597",
      "B:598",
      "B:599",
      "B:60",
      "B:600",
      "B:601",
      "B:602",
      "B:603",
      "B:604",
      "B:605",
      "B:606",
      "B:607",
      "B:608",
      "B:609",
      "B:61",
      "B:610",
      "B:611",
      "B:612",
      "B:613",
      "B:614",
      "B:615",
      "B:616",
      "B:617",
      "B:618",
      "B:619",
      "B:62",
      "B:620",
      "B:621",
      "B:622",
      "B:623",
      "B:624",
      "B:625",
      "B:626",
      "B:627",
      "B:628",
      "B:629",
      "B:63",
      "B:630",
      "B:631",
      "B:632",
      "B:633",
      "B:634",
      "B:635",
      "B:636",
      "B:637",
      "B:638",
      "B:639",
      "B:64",
      "B:640",
      "B:641",
      "B:642",
      "B:643",
      "B:644",
      "B:645",
      "B:646",
      "B:647",
      "B:648",
      "B:649",
      "B:65",
      "B:650",
      "B:651",
      "B:652",
      "B:653",
      "B:654",
      "B:655",
      "B:656",
      "B:657",
      "B:658",
      "B:659",
      "B:66",
      "B:660",
      "B:661",
      "B:662",
      "B:663",
      "B:664",
      "B:665",
      "B:666",
      "B:667",
      "B:668",
      "B:669",
      "B:67",
      "B:670",
      "B:671",
      "B:672",
      "B:673",
      "B:674",
      "B:675",
      "B:676",
      "B:677",
      "B:678",
      "B:679",
      "B:68",
      "B:680",
      "B:681",
      "B:682",
      "B:683",
      "B:684",
      "B:685",
      "B:686",
      "B:687",
      "B:688",
      "B:689",
      "B:69",
      "B:690",
      "B:691",
      "B:692",
      "B:693",
      "B:694",
      "B:695",
      "B:696",
      "B:697",
      "B:698",
      "B:699",
      "B:70",
      "B:700",
      "B:701",
      "B:702",
      "B:703",
      "B:704",
      "B:705",
      "B:706",
      "B:707",
      "B:708",
      "B:709",
      "B:71",
      "B:710",
      "B:711",
      "B:712",
      "B:713",
      "B:714",
      "B:715",
      "B:716",
      "B:717",
      "B:718",
      "B:719",
      "B:720",
      "B:721",
      "B:722",
      "B:723",
      "B:724",
      "B:725",
      "B:726",
      "B:727",
      "B:728",
      "B:729",
      "B:73",
      "B:730",
      "B:731",
      "B:732",
      "B:733",
      "B:734",
      "B:735",
      "B:736",
      "B:737",
      "B:738",
      "B:739",
      "B:74",
      "B:740",
      "B:741",
      "B:742",
      "B:743",
      "B:744",
      "B:745",
      "B:746",
      "B:747",
      "B:748",
      "B:749",
      "B:75",
      "B:750",
      "B:751",
      "B:752",
      "B:753",
      "B:754",
      "B:755",
      "B:76",
      "B:77",
      "B:78",
      "B:79",
      "B:80",
      "B:81",
      "B:82",
      "B:83",
      "B:84",
      "B:85",
      "B:86",
      "B:87",
      "B:88",
      "B:89",
      "B:90",
      "B:91",
      "B:92",
      "B:93",
      "B:94",
      "B:95",
      "B:96",
      "B:97",
      "B:98",
      "B:99"
    ],
    "B:73": [
      "B:100",
      "B:101",
      "B:102",
      "B:103",
      "B:104",
      "B:105",
      "B:106",
      "B:107",
      "B:108",
      "B:109",
      "B:110",
      "B:111",
      "B:112",
      "B:113",
      "B:114",
      "B:115",
      "B:116",
      "B:117",
      "B:118",
      "B:119",
      "B:120",
      "B:121",
      "B:122",
      "B:123",
      "B:124",
      "B:125",
      "B:126",
      "B:127",
      "B:128",
      "B:129",
      "B:130",
      "B:131",
      "B:132",
      "B:133",
      "B:134",
      "B:135",
      "B:136",
      "B:137",
      "B:138",
      "B:139",
      "B:140",
      "B:141",
      "B:142",
      "B:143",
      "B:144",
      "B:145",
      "B:146",
      "B:147",
      "B:148",
      "B:149",
      "B:150",
      "B:151",
      "B:152",
      "B:153",
      "B:154",
      "B:155",
      "B:156",
      "B:157",
      "B:158",
      "B:159",
      "B:160",
      "B:161",
      "B:162",
      "B:163",
      "B:164",
      "B:165",
      "B:166",
      "B:167",
      "B:168",
      "B:169",
      "B:170",
      "B:171",
      "B:172",
      "B:173",
      "B:174",
      "B:175",
      "B:176",
      "B:177",
      "B:178",
      "B:179",
      "B:180",
      "B:181",
      "B:182",
      "B:183",
      "B:184",
      "B:185",
      "B:186",
      "B:187",
      "B:188",
      "B:189",
      "B:190",
      "B:191",
      "B:192",
      "B:193",
      "B:194",
      "B:195",
      "B:196",
      "B:197",
      "B:198",
      "B:199",
      "B:200",
      "B:201",
      "B:202",
      "B:203",
      "B:204",
      "B:205",
      "B:206",
      "B:207",
      "B:208",
      "B:209",
      "B:210",
      "B:211",
      "B:212",
      "B:213",
      "B:214",
      "B:215",
      "B:216",
      "B:217",
      "B:218",
      "B:219",
      "B:220",
      "B:221",
      "B:222",
      "B:223",
      "B:224",
      "B:225",
      "B:226",
      "B:227",
      "B:228",
      "B:229",
      "B:230",
      "B:231",
      "B:232",
      "B:233",
      "B:234",
      "B:235",
      "B:236",
      "B:237",
      "B:238",
      "B:239",
      "B:240",
      "B:241",
      "B:242",
      "B:243",
      "B:244",
      "B:245",
      "B:246",
      "B:247",
      "B:248",
      "B:249",
      "B:250",
      "B:251",
      "B:252",
      "B:253",
      "B:254",
      "B:255",
      "B:256",
      "B:257",
      "B:258",
      "B:259",
      "B:260",
      "B:261",
      "B:262",
      "B:263",
      "B:264",
      "B:265",
      "B:266",
      "B:267",
      "B:268",
      "B:269",
      "B:27",
      "B:270",
      "B:271",
      "B:272",
      "B:273",
      "B:274",
      "B:275",
      "B:276",
      "B:277",
      "B:278",
      "B:279",
      "B:28",
      "B:280",
      "B:281",
      "B:282",
      "B:283",
      "B:284",
      "B:285",
      "B:286",
      "B:287",
      "B:288",
      "B:289",
      "B:29",
      "B:290",
      "B:291",
      "B:292",
      "B:293",
      "B:294",
      "B:295",
      "B:296",
      "B:297",
      "B:298",
      "B:299",
      "B:30",
      "B:300",
      "B:301",
      "B:302",
      "B:303",
      "B:304",
      "B:305",
      "B:306",
      "B:307",
      "B:308",
      "B:309",
      "B:31",
      "B:310",
      "B:311",
      "B:312",
      "B:313",
      "B:314",
      "B:315",
      "B:316",
      "B:317",
      "B:318",
      "B:319",
      "B:32",
      "B:320",
      "B:321",
      "B:322",
      "B:323",
      "B:324",
      "B:325",
      "B:326",
      "B:327",
      "B:328",
      "B:329",
      "B:33",
      "B:330",
      "B:331",
      "B:332",
      "B:333",
      "B:334",
      "B:335",
      "B:336",
      "B:337",
      "B:338",
      "B:339",
      "B:34",
      "B:340",
      "B:341",
      "B:342",
      "B:343",
      "B:344",
      "B:345",
      "B:346",
      "B:347",
      "B:348",
      "B:349",
      "B:35",
      "B:350",
      "B:351",
      "B:352",
      "B:353",
      "B:354",
      "B:355",
      "B:356",
      "B:357",
      "B:358",
      "B:359",
      "B:36",
      "B:360",
      "B:361",
      "B:362",
      "B:363",
      "B:364",
      "B:365",
      "B:366",
      "B:367",
      "B:368",
      "B:369",
      "B:37",
      "B:370",
      "B:371",
      "B:372",
      "B:373",
      "B:374",
      "B:375",
      "B:376",
      "B:377",
      "B:378",
      "B:379",
      "B:38",
      "B:380",
      "B:381",
      "B:382",
      "B:383",
      "B:384",
      "B:385",
      "B:386",
      "B:387",
      "B:388",
      "B:389",
      "B:39",
      "B:390",
      "B:391",
      "B:392",
      "B:393",
      "B:394",
      "B:395",
      "B:396",
      "B:397",
      "B:398",
      "B:399",
      "B:40",
      "B:400",
      "B:401",
      "B:402",
      "B:403",
      "B:404",
      "B:405",
      "B:406",
      "B:407",
      "B:408",
      "B:409",
      "B:41",
      "B:410",
      "B:411",
      "B:412",
      "B:413",
      "B:414",
      "B:415",
      "B:416",
      "B:417",
      "B:418",
      "B:419",
      "B:42",
      "B:420",
      "B:421",
      "B:422",
      "B:423",
      "B:424",
      "B:425",
      "B:426",
      "B:427",
      "B:428",
      "B:429",
      "B:43",
      "B:430",
      "B:431",
      "B:432",
      "B:433",
      "B:434",
      "B:435",
      "B:436",
      "B:437",
      "B:438",
      "B:439",
      "B:44",
      "B:440",
      "B:441",
      "B:442",
      "B:443",
      "B:444",
      "B:445",
      "B:446",
      "B:447",
      "B:448",
      "B:449",
      "B:45",
      "B:450",
      "B:451",
      "B:452",
      "B:453",
      "B:454",
      "B:455",
      "B:456",
      "B:457",
      "B:458",
      "B:459",
      "B:46",
      "B:460",
      "B:461",
      "B:462",
      "B:463",
      "B:464",
      "B:465",
      "B:466",
      "B:467",
      "B:468",
      "B:469",
      "B:47",
      "B:470",
      "B:471",
      "B:472",
      "B:473",
      "B:474",
      "B:475",
      "B:476",
      "B:477",
      "B:478",
      "B:479",
      "B:48",
      "B:480",
      "B:481",
      "B:482",
      "B:483",
      "B:484",
      "B:485",
      "B:486",
      "B:487",
      "B:488",
      "B:489",
      "B:49",
      "B:490",
      "B:491",
      "B:492",
      "B:493",
      "B:494",
      "B:495",
      "B:496",
      "B:497",
      "B:498",
      "B:499",
      "B:50",
      "B:500",
      "B:501",
      "B:502",
      "B:503",
      "B:504",
      "B:505",
      "B:506",
      "B:507",
      "B:508",
      "B:509",
      "B:51",
      "B:510",
      "B:511",
      "B:512",
      "B:513",
      "B:514",
      "B:515",
      "B:516",
      "B:517",
      "B:518",
      "B:519",
      "B:52",
      "B:520",
      "B:521",
      "B:522",
      "B:523",
      "B:524",
      "B:525",
      "B:526",
      "B:527",
      "B:528",
      "B:529",
      "B:53",
      "B:530",
      "B:531",
      "B:532",
      "B:533",
      "B:534",
      "B:535",
      "B:536",
      "B:537",
      "B:538",
      "B:539",
      "B:54",
      "B:540",
      "B:541",
      "B:542",
      "B:543",
      "B:544",
      "B:545",
      "B:546",
      "B:547",
      "B:548",
      "B:549",
      "B:55",
      "B:550",
      "B:551",
      "B:552",
      "B:553",
      "B:554",
      "B:555",
      "B:556",
      "B:557",
      "B:558",
      "B:559",
      "B:56",
      "B:560",
      "B:561",
      "B:562",
      "B:563",
      "B:564",
      "B:565",
      "B:566",
      "B:567",
      "B:568",
      "B:569",
      "B:57",
      "B:570",
      "B:571",
      "B:572",
      "B:573",
      "B:574",
      "B:575",
      "B:576",
      "B:577",
      "B:578",
      "B:579",
      "B:58",
      "B:580",
      "B:581",
      "B:582",
      "B:583",
      "B:584",
      "B:585",
      "B:586",
      "B:587",
      "B:588",
      "B:589",
      "B:59",
      "B:590",
      "B:591",
      "B:592",
      "B:593",
      "B:594",
      "B:595",
      "B:596",
      "B:597",
      "B:598",
      "B:599",
      "B:60",
      "B:600",
      "B:601",
      "B:602",
      "B:603",
      "B:604",
      "B:605",
      "B:606",
      "B:607",
      "B:608",
      "B:609",
      "B:61",
      "B:610",
      "B:611",
      "B:612",
      "B:613",
      "B:614",
      "B:615",
      "B:616",
      "B:617",
      "B:618",
      "B:619",
      "B:62",
      "B:620",
      "B:621",
      "B:622",
      "B:623",
      "B:624",
      "B:625",
      "B:626",
      "B:627",
      "B:628",
      "B:629",
      "B:63",
      "B:630",
      "B:631",
      "B:632",
      "B:633",
      "B:634",
      "B:635",
      "B:636",
      "B:637",
      "B:638",
      "B:639",
      "B:64",
      "B:640",
      "B:641",
      "B:642",
      "B:643",
      "B:644",
      "B:645",
      "B:646",
      "B:647",
      "B:648",
      "B:649",
      "B:65",
      "B:650",
      "B:651",
      "B:652",
      "B:653",
      "B:654",
      "B:655",
      "B:656",
      "B:657",
      "B:658",
      "B:659",
      "B:66",
      "B:660",
      "B:661",
      "B:662",
      "B:663",
      "B:664",
      "B:665",
      "B:666",
      "B:667",
      "B:668",
      "B:669",
      "B:67",
      "B:670",
      "B:671",
      "B:672",
      "B:673",
      "B:674",
      "B:675",
      "B:676",
      "B:677",
      "B:678",
      "B:679",
      "B:68",
      "B:680",
      "B:681",
      "B:682",
      "B:683",
      "B:684",
      "B:685",
      "B:686",
      "B:687",
      "B:688",
      "B:689",
      "B:69",
      "B:690",
      "B:691",
      "B:692",
      "B:693",
      "B:694",
      "B:695",
      "B:696",
      "B:697",
      "B:698",
      "B:699",
      "B:70",
      "B:700",
      "B:701",
      "B:702",
      "B:703",
      "B:704",
      "B:705",
      "B:706",
      "B:707",
      "B:708",
      "B:709",
      "B:71",
      "B:710",
      "B:711",
      "B:712",
      "B:713",
      "B:714",
      "B:715",
      "B:716",
      "B:717",
      "B:718",
      "B:719",
      "B:72",
      "B:720",
      "B:721",
      "B:722",
      "B:723",
      "B:724",
      "B:725",
      "B:726",
      "B:727",
      "B:728",
      "B:729",
      "B:730",
      "B:731",
      "B:732",
      "B:733",
      "B:734",
      "B:735",
      "B:736",
      "B:737",
      "B:738",
      "B:739",
      "B:74",
      "B:740",
      "B:741",
      "B:742",
      "B:743",
      "B:744",
      "B:745",
      "B:746",
      "B:747",
      "B:748",
      "B:749",
      "B:75",
      "B:750",
      "B:751",
      "B:752",
      "B:753",
      "B:754",
      "B:755",
      "B:76",
      "B:77",
      "B:78",
      "B:79",
      "B:80",
      "B:81",
      "B:82",
      "B:83",
      "B:84",
      "B:85",
      "B:86",
      "B:87",
      "B:88",
      "B:89",
      "B:90",
      "B:91",
      "B:92",
      "B:93",
      "B:94",
      "B:95",
      "B:96",
      "B:97",
      "B:98",
      "B:99"
    ],
    "B:74": [
      "B:100",
      "B:101",
      "B:102",
      "B:103",
      "B:104",
      "B:105",
      "B:106",
      "B:107",
      "B:108",
      "B:109",
      "B:110",
      "B:111",
      "B:112",
      "B:113",
      "B:114",
      "B:115",
      "B:116",
      "B:117",
      "B:118",
      "B:119",
      "B:120",
      "B:121",
      "B:122",
      "B:123",
      "B:124",
      "B:125",
      "B:126",
      "B:127",
      "B:128",
      "B:129",
      "B:130",
      "B:131",
      "B:132",
      "B:133",
      "B:134",
      "B:135",
      "B:136",
      "B:137",
      "B:138",
      "B:139",
      "B:140",
      "B:141",
      "B:142",
      "B:143",
      "B:144",
      "B:145",
      "B:146",
      "B:147",
      "B:148",
      "B:149",
      "B:150",
      "B:151",
      "B:152",
      "B:153",
      "B:154",
      "B:155",
      "B:156",
      "B:157",
      "B:158",
      "B:159",
      "B:160",
      "B:161",
      "B:162",
      "B:163",
      "B:164",
      "B:165",
      "B:166",
      "B:167",
      "B:168",
      "B:169",
      "B:170",
      "B:171",
      "B:172",
      "B:173",
      "B:174",
      "B:175",
      "B:176",
      "B:177",
      "B:178",
      "B:179",
      "B:180",
      "B:181",
      "B:182",
      "B:183",
      "B:184",
      "B:185",
      "B:186",
      "B:187",
      "B:188",
      "B:189",
      "B:190",
      "B:191",
      "B:192",
      "B:193",
      "B:194",
      "B:195",
      "B:196",
      "B:197",
      "B:198",
      "B:199",
      "B:200",
      "B:201",
      "B:202",
      "B:203",
      "B:204",
      "B:205",
      "B:206",
      "B:207",
      "B:208",
      "B:209",
      "B:210",
      "B:211",
      "B:212",
      "B:213",
      "B:214",
      "B:215",
      "B:216",
      "B:217",
      "B:218",
      "B:219",
      "B:220",
      "B:221",
      "B:222",
      "B:223",
      "B:224",
      "B:225",
      "B:226",
      "B:227",
      "B:228",
      "B:229",
      "B:230",
      "B:231",
      "B:232",
      "B:233",
      "B:234",
      "B:235",
      "B:236",
      "B:237",
      "B:238",
      "B:239",
      "B:240",
      "B:241",
      "B:242",
      "B:243",
      "B:244",
      "B:245",
      "B:246",
      "B:247",
      "B:248",
      "B:249",
      "B:250",
      "B:251",
      "B:252",
      "B:253",
      "B:254",
      "B:255",
      "B:256",
      "B:257",
      "B:258",
      "B:259",
      "B:260",
      "B:261",
      "B:262",
      "B:263",
      "B:264",
      "B:265",
      "B:266",
      "B:267",
      "B:268",
      "B:269",
      "B:27",
      "B:270",
      "B:271",
      "B:272",
      "B:273",
      "B:274",
      "B:275",
      "B:276",
      "B:277",
      "B:278",
      "B:279",
      "B:28",
      "B:280",
      "B:281",
      "B:282",
      "B:283",
      "B:284",
      "B:285",
      "B:286",
      "B:287",
      "B:288",
      "B:289",
      "B:29",
      "B:290",
      "B:291",
      "B:292",
      "B:293",
      "B:294",
      "B:295",
      "B:296",
      "B:297",
      "B:298",
      "B:299",
      "B:30",
      "B:300",
      "B:301",
      "B:302",
      "B:303",
      "B:304",
      "B:305",
      "B:306",
      "B:307",
      "B:308",
      "B:309",
      "B:31",
      "B:310",
      "B:311",
      "B:312",
      "B:313",
      "B:314",
      "B:315",
      "B:316",
      "B:317",
      "B:318",
      "B:319",
      "B:32",
      "B:320",
      "B:321",
      "B:322",
      "B:323",
      "B:324",
      "B:325",
      "B:326",
      "B:327",
      "B:328",
      "B:329",
      "B:33",
      "B:330",
      "B:331",
      "B:332",
      "B:333",
      "B:334",
      "B:335",
      "B:336",
      "B:337",
      "B:338",
      "B:339",
      "B:34",
      "B:340",
      "B:341",
      "B:342",
      "B:343",
      "B:344",
      "B:345",
      "B:346",
      "B:347",
      "B:348",
      "B:349",
      "B:35",
      "B:350",
      "B:351",
      "B:352",
      "B:353",
      "B:354",
      "B:355",
      "B:356",
      "B:357",
      "B:358",
      "B:359",
      "B:36",
      "B:360",
      "B:361",
      "B:362",
      "B:363",
      "B:364",
      "B:365",
      "B:366",
      "B:367",
      "B:368",
      "B:369",
      "B:37",
      "B:370",
      "B:371",
      "B:372",
      "B:373",
      "B:374",
      "B:375",
      "B:376",
      "B:377",
      "B:378",
      "B:379",
      "B:38",
      "B:380",
      "B:381",
      "B:382",
      "B:383",
      "B:384",
      "B:385",
      "B:386",
      "B:387",
      "B:388",
      "B:389",
      "B:39",
      "B:390",
      "B:391",
      "B:392",
      "B:393",
      "B:394",
      "B:395",
      "B:396",
      "B:397",
      "B:398",
      "B:399",
      "B:40",
      "B:400",
      "B:401",
      "B:402",
      "B:403",
      "B:404",
      "B:405",
      "B:406",
      "B:407",
      "B:408",
      "B:409",
      "B:41",
      "B:410",
      "B:411",
      "B:412",
      "B:413",
      "B:414",
      "B:415",
      "B:416",
      "B:417",
      "B:418",
      "B:419",
      "B:42",
      "B:420",
      "B:421",
      "B:422",
      "B:423",
      "B:424",
      "B:425",
      "B:426",
      "B:427",
      "B:428",
      "B:429",
      "B:43",
      "B:430",
      "B:431",
      "B:432",
      "B:433",
      "B:434",
      "B:435",
      "B:436",
      "B:437",
      "B:438",
      "B:439",
      "B:44",
      "B:440",
      "B:441",
      "B:442",
      "B:443",
      "B:444",
      "B:445",
      "B:446",
      "B:447",
      "B:448",
      "B:449",
      "B:45",
      "B:450",
      "B:451",
      "B:452",
      "B:453",
      "B:454",
      "B:455",
      "B:456",
      "B:457",
      "B:458",
      "B:459",
      "B:46",
      "B:460",
      "B:461",
      "B:462",
      "B:463",
      "B:464",
      "B:465",
      "B:466",
      "B:467",
      "B:468",
      "B:469",
      "B:47",
      "B:470",
      "B:471",
      "B:472",
      "B:473",
      "B:474",
      "B:475",
      "B:476",
      "B:477",
      "B:478",
      "B:479",
      "B:48",
      "B:480",
      "B:481",
      "B:482",
      "B:483",
      "B:484",
      "B:485",
      "B:486",
      "B:487",
      "B:488",
      "B:489",
      "B:49",
      "B:490",
      "B:491",
      "B:492",
      "B:493",
      "B:494",
      "B:495",
      "B:496",
      "B:497",
      "B:498",
      "B:499",
      "B:50",
      "B:500",
      "B:501",
      "B:502",
      "B:503",
      "B:504",
      "B:505",
      "B:506",
      "B:507",
      "B:508",
      "B:509",
      "B:51",
      "B:510",
      "B:511",
      "B:512",
      "B:513",
      "B:514",
      "B:515",
      "B:516",
      "B:517",
      "B:518",
      "B:519",
      "B:52",
      "B:520",
      "B:521",
      "B:522",
      "B:523",
      "B:524",
      "B:525",
      "B:526",
      "B:527",
      "B:528",
      "B:529",
      "B:53",
      "B:530",
      "B:531",
      "B:532",
      "B:533",
      "B:534",
      "B:535",
      "B:536",
      "B:537",
      "B:538",
      "B:539",
      "B:54",
      "B:540",
      "B:541",
      "B:542",
      "B:543",
      "B:544",
      "B:545",
      "B:546",
      "B:547",
      "B:548",
      "B:549",
      "B:55",
      "B:550",
      "B:551",
      "B:552",
      "B:553",
      "B:554",
      "B:555",
      "B:556",
      "B:557",
      "B:558",
      "B:559",
      "B:56",
      "B:560",
      "B:561",
      "B:562",
      "B:563",
      "B:564",
      "B:565",
      "B:566",
      "B:567",
      "B:568",
      "B:569",
      "B:57",
      "B:570",
      "B:571",
      "B:572",
      "B:573",
      "B:574",
      "B:575",
      "B:576",
      "B:577",
      "B:578",
      "B:579",
      "B:58",
      "B:580",
      "B:581",
      "B:582",
      "B:583",
      "B:584",
      "B:585",
      "B:586",
      "B:587",
      "B:588",
      "B:589",
      "B:59",
      "B:590",
      "B:591",
      "B:592",
      "B:593",
      "B:594",
      "B:595",
      "B:596",
      "B:597",
      "B:598",
      "B:599",
      "B:60",
      "B:600",
      "B:601",
      "B:602",
      "B:603",
      "B:604",
      "B:605",
      "B:606",
      "B:607",
      "B:608",
      "B:609",
      "B:61",
      "B:610",
      "B:611",
      "B:612",
      "B:613",
      "B:614",
      "B:615",
      "B:616",
      "B:617",
      "B:618",
      "B:619",
      "B:62",
      "B:620",
      "B:621",
      "B:622",
      "B:623",
      "B:624",
      "B:625",
      "B:626",
      "B:627",
      "B:628",
      "B:629",
      "B:63",
      "B:630",
      "B:631",
      "B:632",
      "B:633",
      "B:634",
      "B:635",
      "B:636",
      "B:637",
      "B:638",
      "B:639",
      "B:64",
      "B:640",
      "B:641",
      "B:642",
      "B:643",
      "B:644",
      "B:645",
      "B:646",
      "B:647",
      "B:648",
      "B:649",
      "B:65",
      "B:650",
      "B:651",
      "B:652",
      "B:653",
      "B:654",
      "B:655",
      "B:656",
      "B:657",
      "B:658",
      "B:659",
      "B:66",
      "B:660",
      "B:661",
      "B:662",
      "B:663",
      "B:664",
      "B:665",
      "B:666",
      "B:667",
      "B:668",
      "B:669",
      "B:67",
      "B:670",
      "B:671",
      "B:672",
      "B:673",
      "B:674",
      "B:675",
      "B:676",
      "B:677",
      "B:678",
      "B:679",
      "B:68",
      "B:680",
      "B:681",
      "B:682",
      "B:683",
      "B:684",
      "B:685",
      "B:686",
      "B:687",
      "B:688",
      "B:689",
      "B:69",
      "B:690",
      "B:691",
      "B:692",
      "B:693",
      "B:694",
      "B:695",
      "B:696",
      "B:697",
      "B:698",
      "B:699",
      "B:70",
      "B:700",
      "B:701",
      "B:702",
      "B:703",
      "B:704",
      "B:705",
      "B:706",
      "B:707",
      "B:708",
      "B:709",
      "B:71",
      "B:710",
      "B:711",
      "B:712",
      "B:713",
      "B:714",
      "B:715",
      "B:716",
      "B:717",
      "B:718",
      "B:719",
      "B:72",
      "B:720",
      "B:721",
      "B:722",
      "B:723",
      "B:724",
      "B:725",
      "B:726",
      "B:727",
      "B:728",
      "B:729",
      "B:73",
      "B:730",
      "B:731",
      "B:732",
      "B:733",
      "B:734",
      "B:735",
      "B:736",
      "B:737",
      "B:738",
      "B:739",
      "B:740",
      "B:741",
      "B:742",
      "B:743",
      "B:744",
      "B:745",
      "B:746",
      "B:747",
      "B:748",
      "B:749",
      "B:75",
      "B:750",
      "B:751",
      "B:752",
      "B:753",
      "B:754",
      "B:755",
      "B:76",
      "B:77",
      "B:78",
      "B:79",
      "B:80",
      "B:81",
      "B:82",
      "B:83",
      "B:84",
      "B:85",
      "B:86",
      "B:87",
      "B:88",
      "B:89",
      "B:90",
      "B:91",
      "B:92",
      "B:93",
      "B:94",
      "B:95",
      "B:96",
      "B:97",
      "B:98",
      "B:99"
    ],
    "B:75": [
      "B:100",
      "B:101",
      "B:102",
      "B:103",
      "B:104",
      "B:105",
      "B:106",
      "B:107",
      "B:108",
      "B:109",
      "B:110",
      "B:111",
      "B:112",
      "B:113",
      "B:114",
      "B:115",
      "B:116",
      "B:117",
      "B:118",
      "B:119",
      "B:120",
      "B:121",
      "B:122",
      "B:123",
      "B:124",
      "B:125",
      "B:126",
      "B:127",
      "B:128",
      "B:129",
      "B:130",
      "B:131",
      "B:132",
      "B:133",
      "B:134",
      "B:135",
      "B:136",
      "B:137",
      "B:138",
      "B:139",
      "B:140",
      "B:141",
      "B:142",
      "B:143",
      "B:144",
      "B:145",
      "B:146",
      "B:147",
      "B:148",
      "B:149",
      "B:150",
      "B:151",
      "B:152",
      "B:153",
      "B:154",
      "B:155",
      "B:156",
      "B:157",
      "B:158",
      "B:159",
      "B:160",
      "B:161",
      "B:162",
      "B:163",
      "B:164",
      "B:165",
      "B:166",
      "B:167",
      "B:168",
      "B:169",
      "B:170",
      "B:171",
      "B:172",
      "B:173",
      "B:174",
      "B:175",
      "B:176",
      "B:177",
      "B:178",
      "B:179",
      "B:180",
      "B:181",
      "B:182",
      "B:183",
      "B:184",
      "B:185",
      "B:186",
      "B:187",
      "B:188",
      "B:189",
      "B:190",
      "B:191",
      "B:192",
      "B:193",
      "B:194",
      "B:195",
      "B:196",
      "B:197",
      "B:198",
      "B:199",
      "B:200",
      "B:201",
      "B:202",
      "B:203",
      "B:204",
      "B:205",
      "B:206",
      "B:207",
      "B:208",
      "B:209",
      "B:210",
      "B:211",
      "B:212",
      "B:213",
      "B:214",
      "B:215",
      "B:216",
      "B:217",
      "B:218",
      "B:219",
      "B:220",
      "B:221",
      "B:222",
      "B:223",
      "B:224",
      "B:225",
      "B:226",
      "B:227",
      "B:228",
      "B:229",
      "B:230",
      "B:231",
      "B:232",
      "B:233",
      "B:234",
      "B:235",
      "B:236",
      "B:237",
      "B:238",
      "B:239",
      "B:240",
      "B:241",
      "B:242",
      "B:243",
      "B:244",
      "B:245",
      "B:246",
      "B:247",
      "B:248",
      "B:249",
      "B:250",
      "B:251",
      "B:252",
      "B:253",
      "B:254",
      "B:255",
      "B:256",
      "B:257",
      "B:258",
      "B:259",
      "B:260",
      "B:261",
      "B:262",
      "B:263",
      "B:264",
      "B:265",
      "B:266",
      "B:267",
      "B:268",
      "B:269",
      "B:27",
      "B:270",
      "B:271",
      "B:272",
      "B:273",
      "B:274",
      "B:275",
      "B:276",
      "B:277",
      "B:278",
      "B:279",
      "B:28",
      "B:280",
      "B:281",
      "B:282",
      "B:283",
      "B:284",
      "B:285",
      "B:286",
      "B:287",
      "B:288",
      "B:289",
      "B:29",
      "B:290",
      "B:291",
      "B:292",
      "B:293",
      "B:294",
      "B:295",
      "B:296",
      "B:297",
      "B:298",
      "B:299",
      "B:30",
      "B:300",
      "B:301",
      "B:302",
      "B:303",
      "B:304",
      "B:305",
      "B:306",
      "B:307",
      "B:308",
      "B:309",
      "B:31",
      "B:310",
      "B:311",
      "B:312",
      "B:313",
      "B:314",
      "B:315",
      "B:316",
      "B:317",
      "B:318",
      "B:319",
      "B:32",
      "B:320",
      "B:321",
      "B:322",
      "B:323",
      "B:324",
      "B:325",
      "B:326",
      "B:327",
      "B:328",
      "B:329",
      "B:33",
      "B:330",
      "B:331",
      "B:332",
      "B:333",
      "B:334",
      "B:335",
      "B:336",
      "B:337",
      "B:338",
      "B:339",
      "B:34",
      "B:340",
      "B:341",
      "B:342",
      "B:343",
      "B:344",
      "B:345",
      "B:346",
      "B:347",
      "B:348",
      "B:349",
      "B:35",
      "B:350",
      "B:351",
      "B:352",
      "B:353",
      "B:354",
      "B:355",
      "B:356",
      "B:357",
      "B:358",
      "B:359",
      "B:36",
      "B:360",
      "B:361",
      "B:362",
      "B:363",
      "B:364",
      "B:365",
      "B:366",
      "B:367",
      "B:368",
      "B:369",
      "B:37",
      "B:370",
      "B:371",
      "B:372",
      "B:373",
      "B:374",
      "B:375",
      "B:376",
      "B:377",
      "B:378",
      "B:379",
      "B:38",
      "B:380",
      "B:381",
      "B:382",
      "B:383",
      "B:384",
      "B:385",
      "B:386",
      "B:387",
      "B:388",
      "B:389",
      "B:39",
      "B:390",
      "B:391",
      "B:392",
      "B:393",
      "B:394",
      "B:395",
      "B:396",
      "B:397",
      "B:398",
      "B:399",
      "B:40",
      "B:400",
      "B:401",
      "B:402",
      "B:403",
      "B:404",
      "B:405",
      "B:406",
      "B:407",
      "B:408",
      "B:409",
      "B:41",
      "B:410",
      "B:411",
      "B:412",
      "B:413",
      "B:414",
      "B:415",
      "B:416",
      "B:417",
      "B:418",
      "B:419",
      "B:42",
      "B:420",
      "B:421",
      "B:422",
      "B:423",
      "B:424",
      "B:425",
      "B:426",
      "B:427",
      "B:428",
      "B:429",
      "B:43",
      "B:430",
      "B:431",
      "B:432",
      "B:433",
      "B:434",
      "B:435",
      "B:436",
      "B:437",
      "B:438",
      "B:439",
      "B:44",
      "B:440",
      "B:441",
      "B:442",
      "B:443",
      "B:444",
      "B:445",
      "B:446",
      "B:447",
      "B:448",
      "B:449",
      "B:45",
      "B:450",
      "B:451",
      "B:452",
      "B:453",
      "B:454",
      "B:455",
      "B:456",
      "B:457",
      "B:458",
      "B:459",
      "B:46",
      "B:460",
      "B:461",
      "B:462",
      "B:463",
      "B:464",
      "B:465",
      "B:466",
      "B:467",
      "B:468",
      "B:469",
      "B:47",
      "B:470",
      "B:471",
      "B:472",
      "B:473",
      "B:474",
      "B:475",
      "B:476",
      "B:477",
      "B:478",
      "B:479",
      "B:48",
      "B:480",
      "B:481",
      "B:482",
      "B:483",
      "B:484",
      "B:485",
      "B:486",
      "B:487",
      "B:488",
      "B:489",
      "B:49",
      "B:490",
      "B:491",
      "B:492",
      "B:493",
      "B:494",
      "B:495",
      "B:496",
      "B:497",
      "B:498",
      "B:499",
      "B:50",
      "B:500",
      "B:501",
      "B:502",
      "B:503",
      "B:504",
      "B:505",
      "B:506",
      "B:507",
      "B:508",
      "B:509",
      "B:51",
      "B:510",
      "B:511",
      "B:512",
      "B:513",
      "B:514",
      "B:515",
      "B:516",
      "B:517",
      "B:518",
      "B:519",
      "B:52",
      "B:520",
      "B:521",
      "B:522",
      "B:523",
      "B:524",
      "B:525",
      "B:526",
      "B:527",
      "B:528",
      "B:529",
      "B:53",
      "B:530",
      "B:531",
      "B:532",
      "B:533",
      "B:534",
      "B:535",
      "B:536",
      "B:537",
      "B:538",
      "B:539",
      "B:54",
      "B:540",
      "B:541",
      "B:542",
      "B:543",
      "B:544",
      "B:545",
      "B:546",
      "B:547",
      "B:548",
      "B:549",
      "B:55",
      "B:550",
      "B:551",
      "B:552",
      "B:553",
      "B:554",
      "B:555",
      "B:556",
      "B:557",
      "B:558",
      "B:559",
      "B:56",
      "B:560",
      "B:561",
      "B:562",
      "B:563",
      "B:564",
      "B:565",
      "B:566",
      "B:567",
      "B:568",
      "B:569",
      "B:57",
      "B:570",
      "B:571",
      "B:572",
      "B:573",
      "B:574",
      "B:575",
      "B:576",
      "B:577",
      "B:578",
      "B:579",
      "B:58",
      "B:580",
      "B:581",
      "B:582",
      "B:583",
      "B:584",
      "B:585",
      "B:586",
      "B:587",
      "B:588",
      "B:589",
      "B:59",
      "B:590",
      "B:591",
      "B:592",
      "B:593",
      "B:594",
      "B:595",
      "B:596",
      "B:597",
      "B:598",
      "B:599",
      "B:60",
      "B:600",
      "B:601",
      "B:602",
      "B:603",
      "B:604",
      "B:605",
      "B:606",
      "B:607",
      "B:608",
      "B:609",
      "B:61",
      "B:610",
      "B:611",
      "B:612",
      "B:613",
      "B:614",
      "B:615",
      "B:616",
      "B:617",
      "B:618",
      "B:619",
      "B:62",
      "B:620",
      "B:621",
      "B:622",
      "B:623",
      "B:624",
      "B:625",
      "B:626",
      "B:627",
      "B:628",
      "B:629",
      "B:63",
      "B:630",
      "B:631",
      "B:632",
      "B:633",
      "B:634",
      "B:635",
      "B:636",
      "B:637",
      "B:638",
      "B:639",
      "B:64",
      "B:640",
      "B:641",
      "B:642",
      "B:643",
      "B:644",
      "B:645",
      "B:646",
      "B:647",
      "B:648",
      "B:649",
      "B:65",
      "B:650",
      "B:651",
      "B:652",
      "B:653",
      "B:654",
      "B:655",
      "B:656",
      "B:657",
      "B:658",
      "B:659",
      "B:66",
      "B:660",
      "B:661",
      "B:662",
      "B:663",
      "B:664",
      "B:665",
      "B:666",
      "B:667",
      "B:668",
      "B:669",
      "B:67",
      "B:670",
      "B:671",
      "B:672",
      "B:673",
      "B:674",
      "B:675",
      "B:676",
      "B:677",
      "B:678",
      "B:679",
      "B:68",
      "B:680",
      "B:681",
      "B:682",
      "B:683",
      "B:684",
      "B:685",
      "B:686",
      "B:687",
      "B:688",
      "B:689",
      "B:69",
      "B:690",
      "B:691",
      "B:692",
      "B:693",
      "B:694",
      "B:695",
      "B:696",
      "B:697",
      "B:698",
      "B:699",
      "B:70",
      "B:700",
      "B:701",
      "B:702",
      "B:703",
      "B:704",
      "B:705",
      "B:706",
      "B:707",
      "B:708",
      "B:709",
      "B:71",
      "B:710",
      "B:711",
      "B:712",
      "B:713",
      "B:714",
      "B:715",
      "B:716",
      "B:717",
      "B:718",
      "B:719",
      "B:72",
      "B:720",
      "B:721",
      "B:722",
      "B:723",
      "B:724",
      "B:725",
      "B:726",
      "B:727",
      "B:728",
      "B:729",
      "B:73",
      "B:730",
      "B:731",
      "B:732",
      "B:733",
      "B:734",
      "B:735",
      "B:736",
      "B:737",
      "B:738",
      "B:739",
      "B:74",
      "B:740",
      "B:741",
      "B:742",
      "B:743",
      "B:744",
      "B:745",
      "B:746",
      "B:747",
      "B:748",
      "B:749",
      "B:750",
      "B:751",
      "B:752",
      "B:753",
      "B:754",
      "B:755",
      "B:76",
      "B:77",
      "B:78",
      "B:79",
      "B:80",
      "B:81",
      "B:82",
      "B:83",
      "B:84",
      "B:85",
      "B:86",
      "B:87",
      "B:88",
      "B:89",
      "B:90",
      "B:91",
      "B:92",
      "B:93",
      "B:94",
      "B:95",
      "B:96",
      "B:97",
      "B:98",
      "B:99"
    ],
    "B:76": [
      "B:100",
      "B:101",
      "B:102",
      "B:103",
      "B:104",
      "B:105",
      "B:106",
      "B:107",
      "B:108",
      "B:109",
      "B:110",
      "B:111",
      "B:112",
      "B:113",
      "B:114",
      "B:115",
      "B:116",
      "B:117",
      "B:118",
      "B:119",
      "B:120",
      "B:121",
      "B:122",
      "B:123",
      "B:124",
      "B:125",
      "B:126",
      "B:127",
      "B:128",
      "B:129",
      "B:130",
      "B:131",
      "B:132",
      "B:133",
      "B:134",
      "B:135",
      "B:136",
      "B:137",
      "B:138",
      "B:139",
      "B:140",
      "B:141",
      "B:142",
      "B:143",
      "B:144",
      "B:145",
      "B:146",
      "B:147",
      "B:148",
      "B:149",
      "B:150",
      "B:151",
      "B:152",
      "B:153",
      "B:154",
      "B:155",
      "B:156",
      "B:157",
      "B:158",
      "B:159",
      "B:160",
      "B:161",
      "B:162",
      "B:163",
      "B:164",
      "B:165",
      "B:166",
      "B:167",
      "B:168",
      "B:169",
      "B:170",
      "B:171",
      "B:172",
      "B:173",
      "B:174",
      "B:175",
      "B:176",
      "B:177",
      "B:178",
      "B:179",
      "B:180",
      "B:181",
      "B:182",
      "B:183",
      "B:184",
      "B:185",
      "B:186",
      "B:187",
      "B:188",
      "B:189",
      "B:190",
      "B:191",
      "B:192",
      "B:193",
      "B:194",
      "B:195",
      "B:196",
      "B:197",
      "B:198",
      "B:199",
      "B:200",
      "B:201",
      "B:202",
      "B:203",
      "B:204",
      "B:205",
      "B:206",
      "B:207",
      "B:208",
      "B:209",
      "B:210",
      "B:211",
      "B:212",
      "B:213",
      "B:214",
      "B:215",
      "B:216",
      "B:217",
      "B:218",
      "B:219",
      "B:220",
      "B:221",
      "B:222",
      "B:223",
      "B:224",
      "B:225",
      "B:226",
      "B:227",
      "B:228",
      "B:229",
      "B:230",
      "B:231",
      "B:232",
      "B:233",
      "B:234",
      "B:235",
      "B:236",
      "B:237",
      "B:238",
      "B:239",
      "B:240",
      "B:241",
      "B:242",
      "B:243",
      "B:244",
      "B:245",
      "B:246",
      "B:247",
      "B:248",
      "B:249",
      "B:250",
      "B:251",
      "B:252",
      "B:253",
      "B:254",
      "B:255",
      "B:256",
      "B:257",
      "B:258",
      "B:259",
      "B:260",
      "B:261",
      "B:262",
      "B:263",
      "B:264",
      "B:265",
      "B:266",
      "B:267",
      "B:268",
      "B:269",
      "B:27",
      "B:270",
      "B:271",
      "B:272",
      "B:273",
      "B:274",
      "B:275",
      "B:276",
      "B:277",
      "B:278",
      "B:279",
      "B:28",
      "B:280",
      "B:281",
      "B:282",
      "B:283",
      "B:284",
      "B:285",
      "B:286",
      "B:287",
      "B:288",
      "B:289",
      "B:29",
      "B:290",
      "B:291",
      "B:292",
      "B:293",
      "B:294",
      "B:295",
      "B:296",
      "B:297",
      "B:298",
      "B:299",
      "B:30",
      "B:300",
      "B:301",
      "B:302",
      "B:303",
      "B:304",
      "B:305",
      "B:306",
      "B:307",
      "B:308",
      "B:309",
      "B:31",
      "B:310",
      "B:311",
      "B:312",
      "B:313",
      "B:314",
      "B:315",
      "B:316",
      "B:317",
      "B:318",
      "B:319",
      "B:32",
      "B:320",
      "B:321",
      "B:322",
      "B:323",
      "B:324",
      "B:325",
      "B:326",
      "B:327",
      "B:328",
      "B:329",
      "B:33",
      "B:330",
      "B:331",
      "B:332",
      "B:333",
      "B:334",
      "B:335",
      "B:336",
      "B:337",
      "B:338",
      "B:339",
      "B:34",
      "B:340",
      "B:341",
      "B:342",
      "B:343",
      "B:344",
      "B:345",
      "B:346",
      "B:347",
      "B:348",
      "B:349",
      "B:35",
      "B:350",
      "B:351",
      "B:352",
      "B:353",
      "B:354",
      "B:355",
      "B:356",
      "B:357",
      "B:358",
      "B:359",
      "B:36",
      "B:360",
      "B:361",
      "B:362",
      "B:363",
      "B:364",
      "B:365",
      "B:366",
      "B:367",
      "B:368",
      "B:369",
      "B:37",
      "B:370",
      "B:371",
      "B:372",
      "B:373",
      "B:374",
      "B:375",
      "B:376",
      "B:377",
      "B:378",
      "B:379",
      "B:38",
      "B:380",
      "B:381",
      "B:382",
      "B:383",
      "B:384",
      "B:385",
      "B:386",
      "B:387",
      "B:388",
      "B:389",
      "B:39",
      "B:390",
      "B:391",
      "B:392",
      "B:393",
      "B:394",
      "B:395",
      "B:396",
      "B:397",
      "B:398",
      "B:399",
      "B:40",
      "B:400",
      "B:401",
      "B:402",
      "B:403",
      "B:404",
      "B:405",
      "B:406",
      "B:407",
      "B:408",
      "B:409",
      "B:41",
      "B:410",
      "B:411",
      "B:412",
      "B:413",
      "B:414",
      "B:415",
      "B:416",
      "B:417",
      "B:418",
      "B:419",
      "B:42",
      "B:420",
      "B:421",
      "B:422",
      "B:423",
      "B:424",
      "B:425",
      "B:426",
      "B:427",
      "B:428",
      "B:429",
      "B:43",
      "B:430",
      "B:431",
      "B:432",
      "B:433",
      "B:434",
      "B:435",
      "B:436",
      "B:437",
      "B:438",
      "B:439",
      "B:44",
      "B:440",
      "B:441",
      "B:442",
      "B:443",
      "B:444",
      "B:445",
      "B:446",
      "B:447",
      "B:448",
      "B:449",
      "B:45",
      "B:450",
      "B:451",
      "B:452",
      "B:453",
      "B:454",
      "B:455",
      "B:456",
      "B:457",
      "B:458",
      "B:459",
      "B:46",
      "B:460",
      "B:461",
      "B:462",
      "B:463",
      "B:464",
      "B:465",
      "B:466",
      "B:467",
      "B:468",
      "B:469",
      "B:47",
      "B:470",
      "B:471",
      "B:472",
      "B:473",
      "B:474",
      "B:475",
      "B:476",
      "B:477",
      "B:478",
      "B:479",
      "B:48",
      "B:480",
      "B:481",
      "B:482",
      "B:483",
      "B:484",
      "B:485",
      "B:486",
      "B:487",
      "B:488",
      "B:489",
      "B:49",
      "B:490",
      "B:491",
      "B:492",
      "B:493",
      "B:494",
      "B:495",
      "B:496",
      "B:497",
      "B:498",
      "B:499",
      "B:50",
      "B:500",
      "B:501",
      "B:502",
      "B:503",
      "B:504",
      "B:505",
      "B:506",
      "B:507",
      "B:508",
      "B:509",
      "B:51",
      "B:510",
      "B:511",
      "B:512",
      "B:513",
      "B:514",
      "B:515",
      "B:516",
      "B:517",
      "B:518",
      "B:519",
      "B:52",
      "B:520",
      "B:521",
      "B:522",
      "B:523",
      "B:524",
      "B:525",
      "B:526",
      "B:527",
      "B:528",
      "B:529",
      "B:53",
      "B:530",
      "B:531",
      "B:532",
      "B:533",
      "B:534",
      "B:535",
      "B:536",
      "B:537",
      "B:538",
      "B:539",
      "B:54",
      "B:540",
      "B:541",
      "B:542",
      "B:543",
      "B:544",
      "B:545",
      "B:546",
      "B:547",
      "B:548",
      "B:549",
      "B:55",
      "B:550",
      "B:551",
      "B:552",
      "B:553",
      "B:554",
      "B:555",
      "B:556",
      "B:557",
      "B:558",
      "B:559",
      "B:56",
      "B:560",
      "B:561",
      "B:562",
      "B:563",
      "B:564",
      "B:565",
      "B:566",
      "B:567",
      "B:568",
      "B:569",
      "B:57",
      "B:570",
      "B:571",
      "B:572",
      "B:573",
      "B:574",
      "B:575",
      "B:576",
      "B:577",
      "B:578",
      "B:579",
      "B:58",
      "B:580",
      "B:581",
      "B:582",
      "B:583",
      "B:584",
      "B:585",
      "B:586",
      "B:587",
      "B:588",
      "B:589",
      "B:59",
      "B:590",
      "B:591",
      "B:592",
      "B:593",
      "B:594",
      "B:595",
      "B:596",
      "B:597",
      "B:598",
      "B:599",
      "B:60",
      "B:600",
      "B:601",
      "B:602",
      "B:603",
      "B:604",
      "B:605",
      "B:606",
      "B:607",
      "B:608",
      "B:609",
      "B:61",
      "B:610",
      "B:611",
      "B:612",
      "B:613",
      "B:614",
      "B:615",
      "B:616",
      "B:617",
      "B:618",
      "B:619",
      "B:62",
      "B:620",
      "B:621",
      "B:622",
      "B:623",
      "B:624",
      "B:625",
      "B:626",
      "B:627",
      "B:628",
      "B:629",
      "B:63",
      "B:630",
      "B:631",
      "B:632",
      "B:633",
      "B:634",
      "B:635",
      "B:636",
      "B:637",
      "B:638",
      "B:639",
      "B:64",
      "B:640",
      "B:641",
      "B:642",
      "B:643",
      "B:644",
      "B:645",
      "B:646",
      "B:647",
      "B:648",
      "B:649",
      "B:65",
      "B:650",
      "B:651",
      "B:652",
      "B:653",
      "B:654",
      "B:655",
      "B:656",
      "B:657",
      "B:658",
      "B:659",
      "B:66",
      "B:660",
      "B:661",
      "B:662",
      "B:663",
      "B:664",
      "B:665",
      "B:666",
      "B:667",
      "B:668",
      "B:669",
      "B:67",
      "B:670",
      "B:671",
      "B:672",
      "B:673",
      "B:674",
      "B:675",
      "B:676",
      "B:677",
      "B:678",
      "B:679",
      "B:68",
      "B:680",
      "B:681",
      "B:682",
      "B:683",
      "B:684",
      "B:685",
      "B:686",
      "B:687",
      "B:688",
      "B:689",
      "B:69",
      "B:690",
      "B:691",
      "B:692",
      "B:693",
      "B:694",
      "B:695",
      "B:696",
      "B:697",
      "B:698",
      "B:699",
      "B:70",
      "B:700",
      "B:701",
      "B:702",
      "B:703",
      "B:704",
      "B:705",
      "B:706",
      "B:707",
      "B:708",
      "B:709",
      "B:71",
      "B:710",
      "B:711",
      "B:712",
      "B:713",
      "B:714",
      "B:715",
      "B:716",
      "B:717",
      "B:718",
      "B:719",
      "B:72",
      "B:720",
      "B:721",
      "B:722",
      "B:723",
      "B:724",
      "B:725",
      "B:726",
      "B:727",
      "B:728",
      "B:729",
      "B:73",
      "B:730",
      "B:731",
      "B:732",
      "B:733",
      "B:734",
      "B:735",
      "B:736",
      "B:737",
      "B:738",
      "B:739",
      "B:74",
      "B:740",
      "B:741",
      "B:742",
      "B:743",
      "B:744",
      "B:745",
      "B:746",
      "B:747",
      "B:748",
      "B:749",
      "B:75",
      "B:750",
      "B:751",
      "B:752",
      "B:753",
      "B:754",
      "B:755",
      "B:77",
      "B:78",
      "B:79",
      "B:80",
      "B:81",
      "B:82",
      "B:83",
      "B:84",
      "B:85",
      "B:86",
      "B:87",
      "B:88",
      "B:89",
      "B:90",
      "B:91",
      "B:92",
      "B:93",
      "B:94",
      "B:95",
      "B:96",
      "B:97",
      "B:98",
      "B:99"
    ],
    "B:77": [
      "B:100",
      "B:101",
      "B:102",
      "B:103",
      "B:104",
      "B:105",
      "B:106",
      "B:107",
      "B:108",
      "B:109",
      "B:110",
      "B:111",
      "B:112",
      "B:113",
      "B:114",
      "B:115",
      "B:116",
      "B:117",
      "B:118",
      "B:119",
      "B:120",
      "B:121",
      "B:122",
      "B:123",
      "B:124",
      "B:125",
      "B:126",
      "B:127",
      "B:128",
      "B:129",
      "B:130",
      "B:131",
      "B:132",
      "B:133",
      "B:134",
      "B:135",
      "B:136",
      "B:137",
      "B:138",
      "B:139",
      "B:140",
      "B:141",
      "B:142",
      "B:143",
      "B:144",
      "B:145",
      "B:146",
      "B:147",
      "B:148",
      "B:149",
      "B:150",
      "B:151",
      "B:152",
      "B:153",
      "B:154",
      "B:155",
      "B:156",
      "B:157",
      "B:158",
      "B:159",
      "B:160",
      "B:161",
      "B:162",
      "B:163",
      "B:164",
      "B:165",
      "B:166",
      "B:167",
      "B:168",
      "B:169",
      "B:170",
      "B:171",
      "B:172",
      "B:173",
      "B:174",
      "B:175",
      "B:176",
      "B:177",
      "B:178",
      "B:179",
      "B:180",
      "B:181",
      "B:182",
      "B:183",
      "B:184",
      "B:185",
      "B:186",
      "B:187",
      "B:188",
      "B:189",
      "B:190",
      "B:191",
      "B:192",
      "B:193",
      "B:194",
      "B:195",
      "B:196",
      "B:197",
      "B:198",
      "B:199",
      "B:200",
      "B:201",
      "B:202",
      "B:203",
      "B:204",
      "B:205",
      "B:206",
      "B:207",
      "B:208",
      "B:209",
      "B:210",
      "B:211",
      "B:212",
      "B:213",
      "B:214",
      "B:215",
      "B:216",
      "B:217",
      "B:218",
      "B:219",
      "B:220",
      "B:221",
      "B:222",
      "B:223",
      "B:224",
      "B:225",
      "B:226",
      "B:227",
      "B:228",
      "B:229",
      "B:230",
      "B:231",
      "B:232",
      "B:233",
      "B:234",
      "B:235",
      "B:236",
      "B:237",
      "B:238",
      "B:239",
      "B:240",
      "B:241",
      "B:242",
      "B:243",
      "B:244",
      "B:245",
      "B:246",
      "B:247",
      "B:248",
      "B:249",
      "B:250",
      "B:251",
      "B:252",
      "B:253",
      "B:254",
      "B:255",
      "B:256",
      "B:257",
      "B:258",
      "B:259",
      "B:260",
      "B:261",
      "B:262",
      "B:263",
      "B:264",
      "B:265",
      "B:266",
      "B:267",
      "B:268",
      "B:269",
      "B:27",
      "B:270",
      "B:271",
      "B:272",
      "B:273",
      "B:274",
      "B:275",
      "B:276",
      "B:277",
      "B:278",
      "B:279",
      "B:28",
      "B:280",
      "B:281",
      "B:282",
      "B:283",
      "B:284",
      "B:285",
      "B:286",
      "B:287",
      "B:288",
      "B:289",
      "B:29",
      "B:290",
      "B:291",
      "B:292",
      "B:293",
      "B:294",
      "B:295",
      "B:296",
      "B:297",
      "B:298",
      "B:299",
      "B:30",
      "B:300",
      "B:301",
      "B:302",
      "B:303",
      "B:304",
      "B:305",
      "B:306",
      "B:307",
      "B:308",
      "B:309",
      "B:31",
      "B:310",
      "B:311",
      "B:312",
      "B:313",
      "B:314",
      "B:315",
      "B:316",
      "B:317",
      "B:318",
      "B:319",
      "B:32",
      "B:320",
      "B:321",
      "B:322",
      "B:323",
      "B:324",
      "B:325",
      "B:326",
      "B:327",
      "B:328",
      "B:329",
      "B:33",
      "B:330",
      "B:331",
      "B:332",
      "B:333",
      "B:334",
      "B:335",
      "B:336",
      "B:337",
      "B:338",
      "B:339",
      "B:34",
      "B:340",
      "B:341",
      "B:342",
      "B:343",
      "B:344",
      "B:345",
      "B:346",
      "B:347",
      "B:348",
      "B:349",
      "B:35",
      "B:350",
      "B:351",
      "B:352",
      "B:353",
      "B:354",
      "B:355",
      "B:356",
      "B:357",
      "B:358",
      "B:359",
      "B:36",
      "B:360",
      "B:361",
      "B:362",
      "B:363",
      "B:364",
      "B:365",
      "B:366",
      "B:367",
      "B:368",
      "B:369",
      "B:37",
      "B:370",
      "B:371",
      "B:372",
      "B:373",
      "B:374",
      "B:375",
      "B:376",
      "B:377",
      "B:378",
      "B:379",
      "B:38",
      "B:380",
      "B:381",
      "B:382",
      "B:383",
      "B:384",
      "B:385",
      "B:386",
      "B:387",
      "B:388",
      "B:389",
      "B:39",
      "B:390",
      "B:391",
      "B:392",
      "B:393",
      "B:394",
      "B:395",
      "B:396",
      "B:397",
      "B:398",
      "B:399",
      "B:40",
      "B:400",
      "B:401",
      "B:402",
      "B:403",
      "B:404",
      "B:405",
      "B:406",
      "B:407",
      "B:408",
      "B:409",
      "B:41",
      "B:410",
      "B:411",
      "B:412",
      "B:413",
      "B:414",
      "B:415",
      "B:416",
      "B:417",
      "B:418",
      "B:419",
      "B:42",
      "B:420",
      "B:421",
      "B:422",
      "B:423",
      "B:424",
      "B:425",
      "B:426",
      "B:427",
      "B:428",
      "B:429",
      "B:43",
      "B:430",
      "B:431",
      "B:432",
      "B:433",
      "B:434",
      "B:435",
      "B:436",
      "B:437",
      "B:438",
      "B:439",
      "B:44",
      "B:440",
      "B:441",
      "B:442",
      "B:443",
      "B:444",
      "B:445",
      "B:446",
      "B:447",
      "B:448",
      "B:449",
      "B:45",
      "B:450",
      "B:451",
      "B:452",
      "B:453",
      "B:454",
      "B:455",
      "B:456",
      "B:457",
      "B:458",
      "B:459",
      "B:46",
      "B:460",
      "B:461",
      "B:462",
      "B:463",
      "B:464",
      "B:465",
      "B:466",
      "B:467",
      "B:468",
      "B:469",
      "B:47",
      "B:470",
      "B:471",
      "B:472",
      "B:473",
      "B:474",
      "B:475",
      "B:476",
      "B:477",
      "B:478",
      "B:479",
      "B:48",
      "B:480",
      "B:481",
      "B:482",
      "B:483",
      "B:484",
      "B:485",
      "B:486",
      "B:487",
      "B:488",
      "B:489",
      "B:49",
      "B:490",
      "B:491",
      "B:492",
      "B:493",
      "B:494",
      "B:495",
      "B:496",
      "B:497",
      "B:498",
      "B:499",
      "B:50",
      "B:500",
      "B:501",
      "B:502",
      "B:503",
      "B:504",
      "B:505",
      "B:506",
      "B:507",
      "B:508",
      "B:509",
      "B:51",
      "B:510",
      "B:511",
      "B:512",
      "B:513",
      "B:514",
      "B:515",
      "B:516",
      "B:517",
      "B:518",
      "B:519",
      "B:52",
      "B:520",
      "B:521",
      "B:522",
      "B:523",
      "B:524",
      "B:525",
      "B:526",
      "B:527",
      "B:528",
      "B:529",
      "B:53",
      "B:530",
      "B:531",
      "B:532",
      "B:533",
      "B:534",
      "B:535",
      "B:536",
      "B:537",
      "B:538",
      "B:539",
      "B:54",
      "B:540",
      "B:541",
      "B:542",
      "B:543",
      "B:544",
      "B:545",
      "B:546",
      "B:547",
      "B:548",
      "B:549",
      "B:55",
      "B:550",
      "B:551",
      "B:552",
      "B:553",
      "B:554",
      "B:555",
      "B:556",
      "B:557",
      "B:558",
      "B:559",
      "B:56",
      "B:560",
      "B:561",
      "B:562",
      "B:563",
      "B:564",
      "B:565",
      "B:566",
      "B:567",
      "B:568",
      "B:569",
      "B:57",
      "B:570",
      "B:571",
      "B:572",
      "B:573",
      "B:574",
      "B:575",
      "B:576",
      "B:577",
      "B:578",
      "B:579",
      "B:58",
      "B:580",
      "B:581",
      "B:582",
      "B:583",
      "B:584",
      "B:585",
      "B:586",
      "B:587",
      "B:588",
      "B:589",
      "B:59",
      "B:590",
      "B:591",
      "B:592",
      "B:593",
      "B:594",
      "B:595",
      "B:596",
      "B:597",
      "B:598",
      "B:599",
      "B:60",
      "B:600",
      "B:601",
      "B:602",
      "B:603",
      "B:604",
      "B:605",
      "B:606",
      "B:607",
      "B:608",
      "B:609",
      "B:61",
      "B:610",
      "B:611",
      "B:612",
      "B:613",
      "B:614",
      "B:615",
      "B:616",
      "B:617",
      "B:618",
      "B:619",
      "B:62",
      "B:620",
      "B:621",
      "B:622",
      "B:623",
      "B:624",
      "B:625",
      "B:626",
      "B:627",
      "B:628",
      "B:629",
      "B:63",
      "B:630",
      "B:631",
      "B:632",
      "B:633",
      "B:634",
      "B:635",
      "B:636",
      "B:637",
      "B:638",
      "B:639",
      "B:64",
      "B:640",
      "B:641",
      "B:642",
      "B:643",
      "B:644",
      "B:645",
      "B:646",
      "B:647",
      "B:648",
      "B:649",
      "B:65",
      "B:650",
      "B:651",
      "B:652",
      "B:653",
      "B:654",
      "B:655",
      "B:656",
      "B:657",
      "B:658",
      "B:659",
      "B:66",
      "B:660",
      "B:661",
      "B:662",
      "B:663",
      "B:664",
      "B:665",
      "B:666",
      "B:667",
      "B:668",
      "B:669",
      "B:67",
      "B:670",
      "B:671",
      "B:672",
      "B:673",
      "B:674",
      "B:675",
      "B:676",
      "B:677",
      "B:678",
      "B:679",
      "B:68",
      "B:680",
      "B:681",
      "B:682",
      "B:683",
      "B:684",
      "B:685",
      "B:686",
      "B:687",
      "B:688",
      "B:689",
      "B:69",
      "B:690",
      "B:691",
      "B:692",
      "B:693",
      "B:694",
      "B:695",
      "B:696",
      "B:697",
      "B:698",
      "B:699",
      "B:70",
      "B:700",
      "B:701",
      "B:702",
      "B:703",
      "B:704",
      "B:705",
      "B:706",
      "B:707",
      "B:708",
      "B:709",
      "B:71",
      "B:710",
      "B:711",
      "B:712",
      "B:713",
      "B:714",
      "B:715",
      "B:716",
      "B:717",
      "B:718",
      "B:719",
      "B:72",
      "B:720",
      "B:721",
      "B:722",
      "B:723",
      "B:724",
      "B:725",
      "B:726",
      "B:727",
      "B:728",
      "B:729",
      "B:73",
      "B:730",
      "B:731",
      "B:732",
      "B:733",
      "B:734",
      "B:735",
      "B:736",
      "B:737",
      "B:738",
      "B:739",
      "B:74",
      "B:740",
      "B:741",
      "B:742",
      "B:743",
      "B:744",
      "B:745",
      "B:746",
      "B:747",
      "B:748",
      "B:749",
      "B:75",
      "B:750",
      "B:751",
      "B:752",
      "B:753",
      "B:754",
      "B:755",
      "B:76",
      "B:78",
      "B:79",
      "B:80",
      "B:81",
      "B:82",
      "B:83",
      "B:84",
      "B:85",
      "B:86",
      "B:87",
      "B:88",
      "B:89",
      "B:90",
      "B:91",
      "B:92",
      "B:93",
      "B:94",
      "B:95",
      "B:96",
      "B:97",
      "B:98",
      "B:99"
    ],
    "B:78": [
      "B:100",
      "B:101",
      "B:102",
      "B:103",
      "B:104",
      "B:105",
      "B:106",
      "B:107",
      "B:108",
      "B:109",
      "B:110",
      "B:111",
      "B:112",
      "B:113",
      "B:114",
      "B:115",
      "B:116",
      "B:117",
      "B:118",
      "B:119",
      "B:120",
      "B:121",
      "B:122",
      "B:123",
      "B:124",
      "B:125",
      "B:126",
      "B:127",
      "B:128",
      "B:129",
      "B:130",
      "B:131",
      "B:132",
      "B:133",
      "B:134",
      "B:135",
      "B:136",
      "B:137",
      "B:138",
      "B:139",
      "B:140",
      "B:141",
      "B:142",
      "B:143",
      "B:144",
      "B:145",
      "B:146",
      "B:147",
      "B:148",
      "B:149",
      "B:150",
      "B:151",
      "B:152",
      "B:153",
      "B:154",
      "B:155",
      "B:156",
      "B:157",
      "B:158",
      "B:159",
      "B:160",
      "B:161",
      "B:162",
      "B:163",
      "B:164",
      "B:165",
      "B:166",
      "B:167",
      "B:168",
      "B:169",
      "B:170",
      "B:171",
      "B:172",
      "B:173",
      "B:174",
      "B:175",
      "B:176",
      "B:177",
      "B:178",
      "B:179",
      "B:180",
      "B:181",
      "B:182",
      "B:183",
      "B:184",
      "B:185",
      "B:186",
      "B:187",
      "B:188",
      "B:189",
      "B:190",
      "B:191",
      "B:192",
      "B:193",
      "B:194",
      "B:195",
      "B:196",
      "B:197",
      "B:198",
      "B:199",
      "B:200",
      "B:201",
      "B:202",
      "B:203",
      "B:204",
      "B:205",
      "B:206",
      "B:207",
      "B:208",
      "B:209",
      "B:210",
      "B:211",
      "B:212",
      "B:213",
      "B:214",
      "B:215",
      "B:216",
      "B:217",
      "B:218",
      "B:219",
      "B:220",
      "B:221",
      "B:222",
      "B:223",
      "B:224",
      "B:225",
      "B:226",
      "B:227",
      "B:228",
      "B:229",
      "B:230",
      "B:231",
      "B:232",
      "B:233",
      "B:234",
      "B:235",
      "B:236",
      "B:237",
      "B:238",
      "B:239",
      "B:240",
      "B:241",
      "B:242",
      "B:243",
      "B:244",
      "B:245",
      "B:246",
      "B:247",
      "B:248",
      "B:249",
      "B:250",
      "B:251",
      "B:252",
      "B:253",
      "B:254",
      "B:255",
      "B:256",
      "B:257",
      "B:258",
      "B:259",
      "B:260",
      "B:261",
      "B:262",
      "B:263",
      "B:264",
      "B:265",
      "B:266",
      "B:267",
      "B:268",
      "B:269",
      "B:27",
      "B:270",
      "B:271",
      "B:272",
      "B:273",
      "B:274",
      "B:275",
      "B:276",
      "B:277",
      "B:278",
      "B:279",
      "B:28",
      "B:280",
      "B:281",
      "B:282",
      "B:283",
      "B:284",
      "B:285",
      "B:286",
      "B:287",
      "B:288",
      "B:289",
      "B:29",
      "B:290",
      "B:291",
      "B:292",
      "B:293",
      "B:294",
      "B:295",
      "B:296",
      "B:297",
      "B:298",
      "B:299",
      "B:30",
      "B:300",
      "B:301",
      "B:302",
      "B:303",
      "B:304",
      "B:305",
      "B:306",
      "B:307",
      "B:308",
      "B:309",
      "B:31",
      "B:310",
      "B:311",
      "B:312",
      "B:313",
      "B:314",
      "B:315",
      "B:316",
      "B:317",
      "B:318",
      "B:319",
      "B:32",
      "B:320",
      "B:321",
      "B:322",
      "B:323",
      "B:324",
      "B:325",
      "B:326",
      "B:327",
      "B:328",
      "B:329",
      "B:33",
      "B:330",
      "B:331",
      "B:332",
      "B:333",
      "B:334",
      "B:335",
      "B:336",
      "B:337",
      "B:338",
      "B:339",
      "B:34",
      "B:340",
      "B:341",
      "B:342",
      "B:343",
      "B:344",
      "B:345",
      "B:346",
      "B:347",
      "B:348",
      "B:349",
      "B:35",
      "B:350",
      "B:351",
      "B:352",
      "B:353",
      "B:354",
      "B:355",
      "B:356",
      "B:357",
      "B:358",
      "B:359",
      "B:36",
      "B:360",
      "B:361",
      "B:362",
      "B:363",
      "B:364",
      "B:365",
      "B:366",
      "B:367",
      "B:368",
      "B:369",
      "B:37",
      "B:370",
      "B:371",
      "B:372",
      "B:373",
      "B:374",
      "B:375",
      "B:376",
      "B:377",
      "B:378",
      "B:379",
      "B:38",
      "B:380",
      "B:381",
      "B:382",
      "B:383",
      "B:384",
      "B:385",
      "B:386",
      "B:387",
      "B:388",
      "B:389",
      "B:39",
      "B:390",
      "B:391",
      "B:392",
      "B:393",
      "B:394",
      "B:395",
      "B:396",
      "B:397",
      "B:398",
      "B:399",
      "B:40",
      "B:400",
      "B:401",
      "B:402",
      "B:403",
      "B:404",
      "B:405",
      "B:406",
      "B:407",
      "B:408",
      "B:409",
      "B:41",
      "B:410",
      "B:411",
      "B:412",
      "B:413",
      "B:414",
      "B:415",
      "B:416",
      "B:417",
      "B:418",
      "B:419",
      "B:42",
      "B:420",
      "B:421",
      "B:422",
      "B:423",
      "B:424",
      "B:425",
      "B:426",
      "B:427",
      "B:428",
      "B:429",
      "B:43",
      "B:430",
      "B:431",
      "B:432",
      "B:433",
      "B:434",
      "B:435",
      "B:436",
      "B:437",
      "B:438",
      "B:439",
      "B:44",
      "B:440",
      "B:441",
      "B:442",
      "B:443",
      "B:444",
      "B:445",
      "B:446",
      "B:447",
      "B:448",
      "B:449",
      "B:45",
      "B:450",
      "B:451",
      "B:452",
      "B:453",
      "B:454",
      "B:455",
      "B:456",
      "B:457",
      "B:458",
      "B:459",
      "B:46",
      "B:460",
      "B:461",
      "B:462",
      "B:463",
      "B:464",
      "B:465",
      "B:466",
      "B:467",
      "B:468",
      "B:469",
      "B:47",
      "B:470",
      "B:471",
      "B:472",
      "B:473",
      "B:474",
      "B:475",
      "B:476",
      "B:477",
      "B:478",
      "B:479",
      "B:48",
      "B:480",
      "B:481",
      "B:482",
      "B:483",
      "B:484",
      "B:485",
      "B:486",
      "B:487",
      "B:488",
      "B:489",
      "B:49",
      "B:490",
      "B:491",
      "B:492",
      "B:493",
      "B:494",
      "B:495",
      "B:496",
      "B:497",
      "B:498",
      "B:499",
      "B:50",
      "B:500",
      "B:501",
      "B:502",
      "B:503",
      "B:504",
      "B:505",
      "B:506",
      "B:507",
      "B:508",
      "B:509",
      "B:51",
      "B:510",
      "B:511",
      "B:512",
      "B:513",
      "B:514",
      "B:515",
      "B:516",
      "B:517",
      "B:518",
      "B:519",
      "B:52",
      "B:520",
      "B:521",
      "B:522",
      "B:523",
      "B:524",
      "B:525",
      "B:526",
      "B:527",
      "B:528",
      "B:529",
      "B:53",
      "B:530",
      "B:531",
      "B:532",
      "B:533",
      "B:534",
      "B:535",
      "B:536",
      "B:537",
      "B:538",
      "B:539",
      "B:54",
      "B:540",
      "B:541",
      "B:542",
      "B:543",
      "B:544",
      "B:545",
      "B:546",
      "B:547",
      "B:548",
      "B:549",
      "B:55",
      "B:550",
      "B:551",
      "B:552",
      "B:553",
      "B:554",
      "B:555",
      "B:556",
      "B:557",
      "B:558",
      "B:559",
      "B:56",
      "B:560",
      "B:561",
      "B:562",
      "B:563",
      "B:564",
      "B:565",
      "B:566",
      "B:567",
      "B:568",
      "B:569",
      "B:57",
      "B:570",
      "B:571",
      "B:572",
      "B:573",
      "B:574",
      "B:575",
      "B:576",
      "B:577",
      "B:578",
      "B:579",
      "B:58",
      "B:580",
      "B:581",
      "B:582",
      "B:583",
      "B:584",
      "B:585",
      "B:586",
      "B:587",
      "B:588",
      "B:589",
      "B:59",
      "B:590",
      "B:591",
      "B:592",
      "B:593",
      "B:594",
      "B:595",
      "B:596",
      "B:597",
      "B:598",
      "B:599",
      "B:60",
      "B:600",
      "B:601",
      "B:602",
      "B:603",
      "B:604",
      "B:605",
      "B:606",
      "B:607",
      "B:608",
      "B:609",
      "B:61",
      "B:610",
      "B:611",
      "B:612",
      "B:613",
      "B:614",
      "B:615",
      "B:616",
      "B:617",
      "B:618",
      "B:619",
      "B:62",
      "B:620",
      "B:621",
      "B:622",
      "B:623",
      "B:624",
      "B:625",
      "B:626",
      "B:627",
      "B:628",
      "B:629",
      "B:63",
      "B:630",
      "B:631",
      "B:632",
      "B:633",
      "B:634",
      "B:635",
      "B:636",
      "B:637",
      "B:638",
      "B:639",
      "B:64",
      "B:640",
      "B:641",
      "B:642",
      "B:643",
      "B:644",
      "B:645",
      "B:646",
      "B:647",
      "B:648",
      "B:649",
      "B:65",
      "B:650",
      "B:651",
      "B:652",
      "B:653",
      "B:654",
      "B:655",
      "B:656",
      "B:657",
      "B:658",
      "B:659",
      "B:66",
      "B:660",
      "B:661",
      "B:662",
      "B:663",
      "B:664",
      "B:665",
      "B:666",
      "B:667",
      "B:668",
      "B:669",
      "B:67",
      "B:670",
      "B:671",
      "B:672",
      "B:673",
      "B:674",
      "B:675",
      "B:676",
      "B:677",
      "B:678",
      "B:679",
      "B:68",
      "B:680",
      "B:681",
      "B:682",
      "B:683",
      "B:684",
      "B:685",
      "B:686",
      "B:687",
      "B:688",
      "B:689",
      "B:69",
      "B:690",
      "B:691",
      "B:692",
      "B:693",
      "B:694",
      "B:695",
      "B:696",
      "B:697",
      "B:698",
      "B:699",
      "B:70",
      "B:700",
      "B:701",
      "B:702",
      "B:703",
      "B:704",
      "B:705",
      "B:706",
      "B:707",
      "B:708",
      "B:709",
      "B:71",
      "B:710",
      "B:711",
      "B:712",
      "B:713",
      "B:714",
      "B:715",
      "B:716",
      "B:717",
      "B:718",
      "B:719",
      "B:72",
      "B:720",
      "B:721",
      "B:722",
      "B:723",
      "B:724",
      "B:725",
      "B:726",
      "B:727",
      "B:728",
      "B:729",
      "B:73",
      "B:730",
      "B:731",
      "B:732",
      "B:733",
      "B:734",
      "B:735",
      "B:736",
      "B:737",
      "B:738",
      "B:739",
      "B:74",
      "B:740",
      "B:741",
      "B:742",
      "B:743",
      "B:744",
      "B:745",
      "B:746",
      "B:747",
      "B:748",
      "B:749",
      "B:75",
```
