## Supplementary material for "Localized Reactivity on Proteins as Riemannian Manifolds: A Quantum-Inspired Geometric Model for Deterministic, Metal-Aware Reactive-Site Prediction": code bundle: result_bound_labels_unbound_features.json

```
{
  "case": "DB55_1H1V_L",
  "AUROC_mean": 0.9095316193853428,
  "AUROC_std": 0.07402255678876014,
  "fold_AUROCs": [
    0.9559523809523809,
    0.9427083333333333,
    0.7690476190476192,
    0.9756944444444444,
    0.9042553191489362
  ],
  "AUPRC_mean": 0.4814256367216053,
  "AUPRC_std": 0.18543770975802526,
  "fold_AUPRCs": [
    0.47439757303887736,
    0.5526315789473684,
    0.12836292051067003,
    0.6111111111111112,
    0.640625
  ],
  "policyP_info": {
    "K_target": 5,
    "K_min": 2,
    "min_valid_folds": 2,
    "n_pos_groups": 20,
    "K_used": 5,
    "n_total_folds": 5,
    "n_valid_folds": 5,
    "n_skipped_train_single_class": 0,
    "n_skipped_test_single_class": 0,
    "reason": "OK"
  },
  "n_pos": 20,
  "n_neg": 709,
  "unbound_positive_residue_ids": [
    "B:428",
    "B:429",
    "B:467",
    "B:473",
    "B:474",
    "B:476",
    "B:477",
    "B:478",
    "B:480",
    "B:481",
    "B:482",
    "B:484",
    "B:485",
    "B:487",
    "B:495",
    "B:496",
    "B:498",
    "B:648",
    "B:649",
    "B:650"
  ],
  "unbound_positive_residue_ids_path": "/content/benchmark_workdir/DB55_1H1V_L/unbound_positive_residue_ids.json",
  "bound_positive_residue_ids_used": [
    "G:428",
    "G:429",
    "G:467",
    "G:473",
    "G:474",
    "G:476",
    "G:477",
    "G:478",
    "G:480",
    "G:481",
    "G:482",
    "G:484",
    "G:485",
    "G:487",
    "G:495",
    "G:496",
    "G:498",
    "G:648",
    "G:649",
    "G:650"
  ],
  "bound_interface_report": {
    "cutoff_angstrom": 5.0,
    "coarse_margin_angstrom": 4.0,
    "scheme": "closest-heavy",
    "protein_only": true,
    "target_bound_chains": [
      "G"
    ],
    "n_target_res": 327,
    "n_other_res": 368,
    "n_candidate_pairs": 98,
    "n_interface_target_res": 20,
    "backend_kdtree": "scipy.cKDTree",
    "auto_interface_labels": true
  },
  "mapping": {
    "n_bound_labels": 20,
    "n_mapped": 20,
    "n_dropped": 0,
    "mapped_examples": [
      {
        "bound": "G:428",
        "unbound": "B:428",
        "idx": 401
      },
      {
        "bound": "G:429",
        "unbound": "B:429",
        "idx": 402
      },
      {
        "bound": "G:467",
        "unbound": "B:467",
        "idx": 440
      },
      {
        "bound": "G:473",
        "unbound": "B:473",
        "idx": 446
      },
      {
        "bound": "G:474",
        "unbound": "B:474",
        "idx": 447
      },
      {
        "bound": "G:476",
        "unbound": "B:476",
        "idx": 449
      },
      {
        "bound": "G:477",
        "unbound": "B:477",
        "idx": 450
      },
      {
        "bound": "G:478",
        "unbound": "B:478",
        "idx": 451
      },
      {
        "bound": "G:480",
        "unbound": "B:480",
        "idx": 453
      },
      {
        "bound": "G:481",
        "unbound": "B:481",
        "idx": 454
      },
      {
        "bound": "G:482",
        "unbound": "B:482",
        "idx": 455
      },
      {
        "bound": "G:484",
        "unbound": "B:484",
        "idx": 457
      },
      {
        "bound": "G:485",
        "unbound": "B:485",
        "idx": 458
      },
      {
        "bound": "G:487",
        "unbound": "B:487",
        "idx": 460
      },
      {
        "bound": "G:495",
        "unbound": "B:495",
        "idx": 468
      },
      {
        "bound": "G:496",
        "unbound": "B:496",
        "idx": 469
      },
      {
        "bound": "G:498",
        "unbound": "B:498",
        "idx": 471
      },
      {
        "bound": "G:648",
        "unbound": "B:648",
        "idx": 621
      },
      {
        "bound": "G:649",
        "unbound": "B:649",
        "idx": 622
      },
      {
        "bound": "G:650",
        "unbound": "B:650",
        "idx": 623
      }
    ],
    "dropped_examples": []
  },
  "mapping_extra": {
    "bound_to_unbound_chain_map": {
      "G": "B"
    },
    "chain_assignment": {
      "forced_hints": [],
      "unmatched_bound_chains": [
        "A"
      ],
      "unmatched_unbound_chains": [],
      "ambiguity": [],
      "pair_details_top": {
        "G": [
          {
            "unbound": "B",
            "identity": 0.9571865443425076,
            "coverage": 1.0,
            "weight": 0.9571865443425076
          }
        ],
        "A": [
          {
            "unbound": "B",
            "identity": 0.07336956521739131,
            "coverage": 1.0,
            "weight": 0.07336956521739131
          }
        ]
      }
    },
    "dropped_chains_low_quality": [],
    "n_bound_chains_total": 2,
    "n_unbound_chains_total": 1
  },
  "symmetry": {
    "symmetry_groups": {
      "B": 0
    },
    "symmetry_policy": {
      "min_identity": 0.95,
      "min_coverage": 0.9
    },
    "collapse_only_within_symmetry_groups": true
  },
  "solvent": {
    "solvent_filter_applied": true,
    "source": "meta.json",
    "n_total": 729,
    "n_removed": 0,
    "n_unknown_resname": 0,
    "n_retained": 729,
    "solvent_codes": [
      "WAT",
      "HOH",
      "DOD",
      "TIP3"
    ]
  },
  "unbound_out_dir": "/content/benchmark_workdir/DB55_1H1V_L/out_unbound",
  "unbound_structure": "/content/benchmark_workdir/_dataset_unpacked/1H1V_l_u.pdb",
  "bound_structure": "/content/benchmark_workdir/_dataset_unpacked/1H1V_bound_complex.pdb"
}
```
