## Supplementary material for "Localized Reactivity on Proteins as Riemannian Manifolds: A Quantum-Inspired Geometric Model for Deterministic, Metal-Aware Reactive-Site Prediction": code bundle: unbound_positive_residue_ids.json

```
{
  "unbound_positive_residue_ids": [
    "B:428",
    "B:429",
    "B:467",
    "B:473",
    "B:474",
    "B:476",
    "B:477",
    "B:478",
    "B:480",
    "B:481",
    "B:482",
    "B:484",
    "B:485",
    "B:487",
    "B:495",
    "B:496",
    "B:498",
    "B:648",
    "B:649",
    "B:650"
  ]
}
```
