## Supplementary material for "Localized Reactivity on Proteins as Riemannian Manifolds: A Quantum-Inspired Geometric Model for Deterministic, Metal-Aware Reactive-Site Prediction": code bundle: env_features.json

```
{
  "B:404": {
    "id": "B:404",
    "chain": "B",
    "resseq": 404,
    "resname": "GLU",
    "sasa": 7.378359794616699,
    "partial_charge_B": -0.15000000000000005,
    "F_metal": 0.0,
    "F_P": 0.0,
    "F_hal": 0.0,
    "total_density": 37227.16015625,
    "centroid": [
      2.8296797275543213,
      2.3936541080474854,
      3.8155148029327393
    ],
    "dipole_rho": [
      -21243.318359375,
      21552.822265625,
      2573.6953125
    ],
    "curv_rho": 102369712.0,
    "curv_rho_failed": false,
    "gpu_density_B_requested": "vector",
    "gpu_density_B_effective": "vector",
    "gpu_density_B_fallback_from_vector": false,
    "gpu_density_A_requested": null,
    "gpu_density_A_effective": null,
    "gpu_density_A_fallback_from_vector": false,
    "xtb_A_used": false,
    "xtb_A_success": false,
    "xtb_charge_length_mismatch": false
  },
  "B:405": {
    "id": "B:405",
    "chain": "B",
    "resseq": 405,
    "resname": "THR",
    "sasa": 1.3228839635849,
    "partial_charge_B": -0.6990246485270365,
    "F_metal": 0.0,
    "F_P": 0.0,
    "F_hal": 0.0,
    "total_density": 46264.1171875,
    "centroid": [
      2.753347158432007,
      2.5740184783935547,
      3.9390034675598145
    ],
    "dipole_rho": [
      -30101.234375,
      20469.4140625,
      -148.5634002685547
    ],
    "curv_rho": 129528104.0,
    "curv_rho_failed": false,
    "gpu_density_B_requested": "vector",
    "gpu_density_B_effective": "vector",
    "gpu_density_B_fallback_from_vector": false,
    "gpu_density_A_requested": null,
    "gpu_density_A_effective": null,
    "gpu_density_A_fallback_from_vector": false,
    "xtb_A_used": false,
    "xtb_A_success": false,
    "xtb_charge_length_mismatch": false
  },
  "B:406": {
    "id": "B:406",
    "chain": "B",
    "resseq": 406,
    "resname": "THR",
    "sasa": 0.0,
    "partial_charge_B": -0.06000000000000002,
    "F_metal": 0.0,
    "F_P": 0.0,
    "F_hal": 0.0,
    "total_density": 51167.37890625,
    "centroid": [
      2.655644416809082,
      2.6599764823913574,
      4.084909439086914
    ],
    "dipole_rho": [
      -25292.8359375,
      22307.77734375,
      -4795.9423828125
    ],
    "curv_rho": 149176208.0,
    "curv_rho_failed": false,
    "gpu_density_B_requested": "vector",
    "gpu_density_B_effective": "vector",
    "gpu_density_B_fallback_from_vector": false,
    "gpu_density_A_requested": null,
    "gpu_density_A_effective": null,
    "gpu_density_A_fallback_from_vector": false,
    "xtb_A_used": false,
    "xtb_A_success": false,
    "xtb_charge_length_mismatch": false
  },
  "B:407": {
    "id": "B:407",
    "chain": "B",
    "resseq": 407,
    "resname": "ALA",
    "sasa": 0.0,
    "partial_charge_B": -0.06000000000000002,
    "F_metal": 0.0,
    "F_P": 0.0,
    "F_hal": 0.0,
    "total_density": 62644.53515625,
    "centroid": [
      2.4524145126342773,
      2.7650249004364014,
      4.05574369430542
    ],
    "dipole_rho": [
      -25355.1015625,
      21854.50390625,
      -4389.875
    ],
    "curv_rho": 177734096.0,
    "curv_rho_failed": false,
    "gpu_density_B_requested": "vector",
    "gpu_density_B_effective": "vector",
    "gpu_density_B_fallback_from_vector": false,
    "gpu_density_A_requested": null,
    "gpu_density_A_effective": null,
    "gpu_density_A_fallback_from_vector": false,
    "xtb_A_used": false,
    "xtb_A_success": false,
    "xtb_charge_length_mismatch": false
  },
  "B:408": {
    "id": "B:408",
    "chain": "B",
    "resseq": 408,
    "resname": "LEU",
    "sasa": 0.0,
    "partial_charge_B": -0.06000000000000002,
    "F_metal": 0.0,
    "F_P": 0.0,
    "F_hal": 0.0,
    "total_density": 73430.6640625,
    "centroid": [
      2.3832643032073975,
      3.0224149227142334,
      4.1600260734558105
    ],
    "dipole_rho": [
      -32061.552734375,
      18017.291015625,
      -2813.275146484375
    ],
    "curv_rho": 210408976.0,
    "curv_rho_failed": false,
    "gpu_density_B_requested": "vector",
    "gpu_density_B_effective": "vector",
    "gpu_density_B_fallback_from_vector": false,
    "gpu_density_A_requested": null,
    "gpu_density_A_effective": null,
    "gpu_density_A_fallback_from_vector": false,
    "xtb_A_used": false,
    "xtb_A_success": false,
    "xtb_charge_length_mismatch": false
  },
  "B:409": {
    "id": "B:409",
    "chain": "B",
    "resseq": 409,
    "resname": "VAL",
    "sasa": 0.0,
    "partial_charge_B": -0.06000000000000002,
    "F_metal": 0.0,
    "F_P": 0.0,
    "F_hal": 0.0,
    "total_density": 82165.1171875,
    "centroid": [
      2.0811259746551514,
      3.004967451095581,
      4.385526180267334
    ],
    "dipole_rho": [
      -24373.904296875,
      16071.162109375,
      -1941.6064453125
    ],
    "curv_rho": 238727456.0,
    "curv_rho_failed": false,
    "gpu_density_B_requested": "vector",
    "gpu_density_B_effective": "vector",
    "gpu_density_B_fallback_from_vector": false,
    "gpu_density_A_requested": null,
    "gpu_density_A_effective": null,
    "gpu_density_A_fallback_from_vector": false,
    "xtb_A_used": false,
    "xtb_A_success": false,
    "xtb_charge_length_mismatch": false
  },
  "B:410": {
    "id": "B:410",
    "chain": "B",
    "resseq": 410,
    "resname": "CYS",
    "sasa": 0.0,
    "partial_charge_B": -0.21000000000000002,
    "F_metal": 0.0,
    "F_P": 0.0,
    "F_hal": 0.0,
    "total_density": 87810.21875,
    "centroid": [
      2.0779645442962646,
      3.32957124710083,
      4.340395927429199
    ],
    "dipole_rho": [
      -21071.69921875,
      6316.91259765625,
      -92.5899658203125
    ],
    "curv_rho": 258311264.0,
    "curv_rho_failed": false,
    "gpu_density_B_requested": "vector",
    "gpu_density_B_effective": "vector",
    "gpu_density_B_fallback_from_vector": false,
    "gpu_density_A_requested": null,
    "gpu_density_A_effective": null,
    "gpu_density_A_fallback_from_vector": false,
    "xtb_A_used": false,
    "xtb_A_success": false,
    "xtb_charge_length_mismatch": false
  },
  "B:411": {
    "id": "B:411",
    "chain": "B",
    "resseq": 411,
    "resname": "ASP",
    "sasa": 0.0,
    "partial_charge_B": -0.54,
    "F_metal": 0.0,
    "F_P": 0.0,
    "F_hal": 0.0,
    "total_density": 99783.8515625,
    "centroid": [
      1.7468478679656982,
      3.391781806945801,
      4.51377534866333
    ],
    "dipole_rho": [
      -18947.8984375,
      3545.48974609375,
      -8505.302734375
    ],
    "curv_rho": 287436000.0,
    "curv_rho_failed": false,
    "gpu_density_B_requested": "vector",
    "gpu_density_B_effective": "vector",
    "gpu_density_B_fallback_from_vector": false,
    "gpu_density_A_requested": null,
    "gpu_density_A_effective": null,
    "gpu_density_A_fallback_from_vector": false,
    "xtb_A_used": false,
    "xtb_A_success": false,
    "xtb_charge_length_mismatch": false
  },
  "B:412": {
    "id": "B:412",
    "chain": "B",
    "resseq": 412,
    "resname": "ASN",
    "sasa": 0.0,
    "partial_charge_B": -0.12,
    "F_metal": 0.0,
    "F_P": 0.0,
    "F_hal": 0.0,
    "total_density": 99273.578125,
    "centroid": [
      1.8703519105911255,
      3.6221821308135986,
      4.389113903045654
    ],
    "dipole_rho": [
      -18618.607421875,
      -9671.025390625,
      1808.1890869140625
    ],
    "curv_rho": 284918656.0,
    "curv_rho_failed": false,
    "gpu_density_B_requested": "vector",
    "gpu_density_B_effective": "vector",
    "gpu_density_B_fallback_from_vector": false,
    "gpu_density_A_requested": null,
    "gpu_density_A_effective": null,
    "gpu_density_A_fallback_from_vector": false,
    "xtb_A_used": false,
    "xtb_A_success": false,
    "xtb_charge_length_mismatch": false
  },
  "B:413": {
    "id": "B:413",
    "chain": "B",
    "resseq": 413,
    "resname": "GLY",
    "sasa": 0.0,
    "partial_charge_B": -0.06000000000000002,
    "F_metal": 0.0,
    "F_P": 0.0,
    "F_hal": 0.0,
    "total_density": 94692.4765625,
    "centroid": [
      1.7178272008895874,
      3.771470785140991,
      4.665421485900879
    ],
    "dipole_rho": [
      -7620.1494140625,
      -15101.4921875,
      47.056495666503906
    ],
    "curv_rho": 293700544.0,
    "curv_rho_failed": false,
    "gpu_density_B_requested": "vector",
    "gpu_density_B_effective": "vector",
    "gpu_density_B_fallback_from_vector": false,
    "gpu_density_A_requested": null,
    "gpu_density_A_effective": null,
    "gpu_density_A_fallback_from_vector": false,
    "xtb_A_used": false,
    "xtb_A_success": false,
    "xtb_charge_length_mismatch": false
  },
  "B:414": {
    "id": "B:414",
    "chain": "B",
    "resseq": 414,
    "resname": "SER",
    "sasa": 0.0,
    "partial_charge_B": -0.3,
    "F_metal": 0.0,
    "F_P": 0.0,
    "F_hal": 0.0,
    "total_density": 94007.9609375,
    "centroid": [
      1.56499445438385,
      4.0257110595703125,
      4.761242389678955
    ],
    "dipole_rho": [
      -5568.90673828125,
      -19673.271484375,
      61.954463958740234
    ],
    "curv_rho": 288949344.0,
    "curv_rho_failed": false,
    "gpu_density_B_requested": "vector",
    "gpu_density_B_effective": "vector",
    "gpu_density_B_fallback_from_vector": false,
    "gpu_density_A_requested": null,
    "gpu_density_A_effective": null,
    "gpu_density_A_fallback_from_vector": false,
    "xtb_A_used": false,
    "xtb_A_success": false,
    "xtb_charge_length_mismatch": false
  },
  "B:415": {
    "id": "B:415",
    "chain": "B",
    "resseq": 415,
    "resname": "GLY",
    "sasa": 0.0,
    "partial_charge_B": -0.06000000000000002,
    "F_metal": 0.0,
    "F_P": 0.0,
    "F_hal": 0.0,
    "total_density": 94759.9296875,
    "centroid": [
      1.6241083145141602,
      3.9820094108581543,
      4.928521156311035
    ],
    "dipole_rho": [
      -21104.6171875,
      -18470.181640625,
      -13574.7626953125
    ],
    "curv_rho": 285439264.0,
    "curv_rho_failed": false,
    "gpu_density_B_requested": "vector",
    "gpu_density_B_effective": "vector",
    "gpu_density_B_fallback_from_vector": false,
    "gpu_density_A_requested": null,
    "gpu_density_A_effective": null,
    "gpu_density_A_fallback_from_vector": false,
    "xtb_A_used": false,
    "xtb_A_success": false,
    "xtb_charge_length_mismatch": false
  },
  "B:416": {
    "id": "B:416",
    "chain": "B",
    "resseq": 416,
    "resname": "LEU",
    "sasa": 0.0,
    "partial_charge_B": -0.06000000000000002,
    "F_metal": 0.0,
    "F_P": 0.0,
    "F_hal": 0.0,
    "total_density": 98054.953125,
    "centroid": [
      1.7879157066345215,
      3.777160406112671,
      4.916086673736572
    ],
    "dipole_rho": [
      -19861.939453125,
      -9762.8056640625,
      -27074.306640625
    ],
    "curv_rho": 288881504.0,
    "curv_rho_failed": false,
    "gpu_density_B_requested": "vector",
    "gpu_density_B_effective": "vector",
    "gpu_density_B_fallback_from_vector": false,
    "gpu_density_A_requested": null,
    "gpu_density_A_effective": null,
    "gpu_density_A_fallback_from_vector": false,
    "xtb_A_used": false,
    "xtb_A_success": false,
    "xtb_charge_length_mismatch": false
  },
  "B:417": {
    "id": "B:417",
    "chain": "B",
    "resseq": 417,
    "resname": "VAL",
    "sasa": 0.0,
    "partial_charge_B": -0.06000000000000002,
    "F_metal": 0.0,
    "F_P": 0.0,
    "F_hal": 0.0,
    "total_density": 89004.984375,
    "centroid": [
      2.0710768699645996,
      3.661525249481201,
      4.7148613929748535
    ],
    "dipole_rho": [
      -21669.6796875,
      -4866.28759765625,
      -15113.953125
    ],
    "curv_rho": 272014304.0,
    "curv_rho_failed": false,
    "gpu_density_B_requested": "vector",
    "gpu_density_B_effective": "vector",
    "gpu_density_B_fallback_from_vector": false,
    "gpu_density_A_requested": null,
    "gpu_density_A_effective": null,
    "gpu_density_A_fallback_from_vector": false,
    "xtb_A_used": false,
    "xtb_A_success": false,
    "xtb_charge_length_mismatch": false
  },
  "B:418": {
    "id": "B:418",
    "chain": "B",
    "resseq": 418,
    "resname": "LYS",
    "sasa": 0.0,
    "partial_charge_B": 0.11999999999999997,
    "F_metal": 0.0,
    "F_P": 0.0,
    "F_hal": 0.0,
    "total_density": 95533.7578125,
    "centroid": [
      1.8659127950668335,
      3.4689643383026123,
      4.839885234832764
    ],
    "dipole_rho": [
      -22977.83203125,
      8630.701171875,
      -12582.130859375
    ],
    "curv_rho": 291562464.0,
    "curv_rho_failed": false,
    "gpu_density_B_requested": "vector",
    "gpu_density_B_effective": "vector",
    "gpu_density_B_fallback_from_vector": false,
    "gpu_density_A_requested": null,
    "gpu_density_A_effective": null,
    "gpu_density_A_fallback_from_vector": false,
    "xtb_A_used": false,
    "xtb_A_success": false,
    "xtb_charge_length_mismatch": false
  },
  "B:419": {
    "id": "B:419",
    "chain": "B",
    "resseq": 419,
    "resname": "ALA",
    "sasa": 0.0,
    "partial_charge_B": -0.06000000000000002,
    "F_metal": 0.0,
    "F_P": 0.0,
    "F_hal": 0.0,
    "total_density": 79193.984375,
    "centroid": [
      2.24200177192688,
      3.288987398147583,
      4.603971481323242
    ],
    "dipole_rho": [
      -26007.162109375,
      10791.5537109375,
      -17033.701171875
    ],
    "curv_rho": 242952928.0,
    "curv_rho_failed": false,
    "gpu_density_B_requested": "vector",
    "gpu_density_B_effective": "vector",
    "gpu_density_B_fallback_from_vector": false,
    "gpu_density_A_requested": null,
    "gpu_density_A_effective": null,
    "gpu_density_A_fallback_from_vector": false,
    "xtb_A_used": false,
    "xtb_A_success": false,
    "xtb_charge_length_mismatch": false
  },
  "B:420": {
    "id": "B:420",
    "chain": "B",
    "resseq": 420,
    "resname": "GLY",
    "sasa": 0.0,
    "partial_charge_B": -0.06000000000000002,
    "F_metal": 0.0,
    "F_P": 0.0,
    "F_hal": 0.0,
    "total_density": 71555.1484375,
    "centroid": [
      2.365816593170166,
      3.0854766368865967,
      4.500735282897949
    ],
    "dipole_rho": [
      -24350.814453125,
      19110.701171875,
      -15270.8916015625
    ],
    "curv_rho": 217698416.0,
    "curv_rho_failed": false,
    "gpu_density_B_requested": "vector",
    "gpu_density_B_effective": "vector",
    "gpu_density_B_fallback_from_vector": false,
    "gpu_density_A_requested": null,
    "gpu_density_A_effective": null,
    "gpu_density_A_fallback_from_vector": false,
    "xtb_A_used": false,
    "xtb_A_success": false,
    "xtb_charge_length_mismatch": false
  },
  "B:421": {
    "id": "B:421",
    "chain": "B",
    "resseq": 421,
    "resname": "PHE",
    "sasa": 0.0,
    "partial_charge_B": -0.06000000000000002,
    "F_metal": 0.0,
    "F_P": 0.0,
    "F_hal": 0.0,
    "total_density": 68104.5546875,
    "centroid": [
      2.4074995517730713,
      2.8612163066864014,
      4.499372482299805
    ],
    "dipole_rho": [
      -36747.38671875,
      22349.9453125,
      -14367.6025390625
    ],
    "curv_rho": 196163888.0,
    "curv_rho_failed": false,
    "gpu_density_B_requested": "vector",
    "gpu_density_B_effective": "vector",
    "gpu_density_B_fallback_from_vector": false,
    "gpu_density_A_requested": null,
    "gpu_density_A_effective": null,
    "gpu_density_A_fallback_from_vector": false,
    "xtb_A_used": false,
    "xtb_A_success": false,
    "xtb_charge_length_mismatch": false
  },
  "B:422": {
    "id": "B:422",
    "chain": "B",
    "resseq": 422,
    "resname": "ALA",
    "sasa": 0.0,
    "partial_charge_B": -0.06000000000000002,
    "F_metal": 0.0,
    "F_P": 0.0,
    "F_hal": 0.0,
    "total_density": 60921.19140625,
    "centroid": [
      2.271167516708374,
      2.65598201751709,
      4.310403347015381
    ],
    "dipole_rho": [
      -19402.9375,
      26994.310546875,
      -10100.5224609375
    ],
    "curv_rho": 182814512.0,
    "curv_rho_failed": false,
    "gpu_density_B_requested": "vector",
    "gpu_density_B_effective": "vector",
    "gpu_density_B_fallback_from_vector": false,
    "gpu_density_A_requested": null,
    "gpu_density_A_effective": null,
    "gpu_density_A_fallback_from_vector": false,
    "xtb_A_used": false,
    "xtb_A_success": false,
    "xtb_charge_length_mismatch": false
  },
  "B:423": {
    "id": "B:423",
    "chain": "B",
    "resseq": 423,
    "resname": "GLY",
    "sasa": 1.0734864473342896,
    "partial_charge_B": -0.12475965604501212,
    "F_metal": 0.0,
    "F_P": 0.0,
    "F_hal": 0.0,
    "total_density": 55672.00390625,
    "centroid": [
      2.1729915142059326,
      2.534926414489746,
      4.470834732055664
    ],
    "dipole_rho": [
      -16345.7607421875,
      30206.318359375,
      -16471.369140625
    ],
    "curv_rho": 172325808.0,
    "curv_rho_failed": false,
    "gpu_density_B_requested": "vector",
    "gpu_density_B_effective": "vector",
    "gpu_density_B_fallback_from_vector": false,
    "gpu_density_A_requested": null,
    "gpu_density_A_effective": null,
    "gpu_density_A_fallback_from_vector": false,
    "xtb_A_used": false,
    "xtb_A_success": false,
    "xtb_charge_length_mismatch": false
  },
  "B:424": {
    "id": "B:424",
    "chain": "B",
    "resseq": 424,
    "resname": "ASP",
    "sasa": 0.1261194348335266,
    "partial_charge_B": -0.6084750712654354,
    "F_metal": 0.0,
    "F_P": 0.0,
    "F_hal": 0.0,
    "total_density": 63146.4375,
    "centroid": [
      2.1620755195617676,
      2.712085485458374,
      4.7306132316589355
    ],
    "dipole_rho": [
      -26316.232421875,
      29236.7109375,
      -17989.55078125
    ],
    "curv_rho": 190496784.0,
    "curv_rho_failed": false,
    "gpu_density_B_requested": "vector",
    "gpu_density_B_effective": "vector",
    "gpu_density_B_fallback_from_vector": false,
    "gpu_density_A_requested": null,
    "gpu_density_A_effective": null,
    "gpu_density_A_fallback_from_vector": false,
    "xtb_A_used": false,
    "xtb_A_success": false,
    "xtb_charge_length_mismatch": false
  },
  "B:425": {
    "id": "B:425",
    "chain": "B",
    "resseq": 425,
    "resname": "ASP",
    "sasa": 3.873124599456787,
    "partial_charge_B": -1.35,
    "F_metal": 0.0,
    "F_P": 0.0,
    "F_hal": 0.0,
    "total_density": 59073.04296875,
    "centroid": [
      1.9097528457641602,
      2.6508946418762207,
      4.918519496917725
    ],
    "dipole_rho": [
      -20563.912109375,
      28456.6328125,
      -26781.091796875
    ],
    "curv_rho": 187457360.0,
    "curv_rho_failed": false,
    "gpu_density_B_requested": "vector",
    "gpu_density_B_effective": "vector",
    "gpu_density_B_fallback_from_vector": false,
    "gpu_density_A_requested": null,
    "gpu_density_A_effective": null,
    "gpu_density_A_fallback_from_vector": false,
    "xtb_A_used": false,
    "xtb_A_success": false,
    "xtb_charge_length_mismatch": false
  },
  "B:426": {
    "id": "B:426",
    "chain": "B",
    "resseq": 426,
    "resname": "ALA",
    "sasa": 0.0,
    "partial_charge_B": -0.06000000000000002,
    "F_metal": 0.0,
    "F_P": 0.0,
    "F_hal": 0.0,
    "total_density": 64443.33203125,
    "centroid": [
      2.043863534927368,
      2.873459577560425,
      4.926497936248779
    ],
    "dipole_rho": [
      -18266.89453125,
      23117.1015625,
      -23590.22265625
    ],
    "curv_rho": 207576720.0,
    "curv_rho_failed": false,
    "gpu_density_B_requested": "vector",
    "gpu_density_B_effective": "vector",
    "gpu_density_B_fallback_from_vector": false,
    "gpu_density_A_requested": null,
    "gpu_density_A_effective": null,
    "gpu_density_A_fallback_from_vector": false,
    "xtb_A_used": false,
    "xtb_A_success": false,
    "xtb_charge_length_mismatch": false
  },
  "B:427": {
    "id": "B:427",
    "chain": "B",
    "resseq": 427,
    "resname": "PRO",
    "sasa": 0.0,
    "partial_charge_B": -0.06000000000000002,
    "F_metal": 0.0,
    "F_P": 0.0,
    "F_hal": 0.0,
    "total_density": 74196.4609375,
    "centroid": [
      2.0025339126586914,
      3.1087188720703125,
      4.916650772094727
    ],
    "dipole_rho": [
      -25136.29296875,
      19004.154296875,
      -24689.82421875
    ],
    "curv_rho": 240229952.0,
    "curv_rho_failed": false,
    "gpu_density_B_requested": "vector",
    "gpu_density_B_effective": "vector",
    "gpu_density_B_fallback_from_vector": false,
    "gpu_density_A_requested": null,
    "gpu_density_A_effective": null,
    "gpu_density_A_fallback_from_vector": false,
    "xtb_A_used": false,
    "xtb_A_success": false,
    "xtb_charge_length_mismatch": false
  },
  "B:428": {
    "id": "B:428",
    "chain": "B",
    "resseq": 428,
    "resname": "ARG",
    "sasa": 5.062835693359375,
    "partial_charge_B": 1.2,
    "F_metal": 0.0,
    "F_P": 0.0,
    "F_hal": 0.0,
    "total_density": 65979.7578125,
    "centroid": [
      2.4209177494049072,
      3.096163272857666,
      4.899391174316406
    ],
    "dipole_rho": [
      -35401.7890625,
      21680.943359375,
      -23150.466796875
    ],
    "curv_rho": 203374112.0,
    "curv_rho_failed": false,
    "gpu_density_B_requested": "vector",
    "gpu_density_B_effective": "vector",
    "gpu_density_B_fallback_from_vector": false,
    "gpu_density_A_requested": null,
    "gpu_density_A_effective": null,
    "gpu_density_A_fallback_from_vector": false,
    "xtb_A_used": false,
    "xtb_A_success": false,
    "xtb_charge_length_mismatch": false
  },
  "B:429": {
    "id": "B:429",
    "chain": "B",
    "resseq": 429,
    "resname": "ALA",
    "sasa": 0.0,
    "partial_charge_B": -0.06000000000000002,
    "F_metal": 0.0,
    "F_P": 0.0,
    "F_hal": 0.0,
    "total_density": 73039.0625,
    "centroid": [
      2.2777819633483887,
      3.3909711837768555,
      4.855226039886475
    ],
    "dipole_rho": [
      -29548.533203125,
      10443.9423828125,
      -22520.3984375
    ],
    "curv_rho": 235183072.0,
    "curv_rho_failed": false,
    "gpu_density_B_requested": "vector",
    "gpu_density_B_effective": "vector",
    "gpu_density_B_fallback_from_vector": false,
    "gpu_density_A_requested": null,
    "gpu_density_A_effective": null,
    "gpu_density_A_fallback_from_vector": false,
    "xtb_A_used": false,
    "xtb_A_success": false,
    "xtb_charge_length_mismatch": false
  },
  "B:430": {
    "id": "B:430",
    "chain": "B",
    "resseq": 430,
    "resname": "VAL",
    "sasa": 0.0,
    "partial_charge_B": -0.06000000000000002,
    "F_metal": 0.0,
    "F_P": 0.0,
    "F_hal": 0.0,
    "total_density": 78105.9921875,
    "centroid": [
      2.09812331199646,
      3.5428121089935303,
      5.115433216094971
    ],
    "dipole_rho": [
      -27292.861328125,
      4243.21435546875,
      -21202.119140625
    ],
    "curv_rho": 250126704.0,
    "curv_rho_failed": false,
    "gpu_density_B_requested": "vector",
    "gpu_density_B_effective": "vector",
    "gpu_density_B_fallback_from_vector": false,
    "gpu_density_A_requested": null,
    "gpu_density_A_effective": null,
    "gpu_density_A_fallback_from_vector": false,
    "xtb_A_used": false,
    "xtb_A_success": false,
    "xtb_charge_length_mismatch": false
  },
  "B:431": {
    "id": "B:431",
    "chain": "B",
    "resseq": 431,
    "resname": "PHE",
    "sasa": 0.0,
    "partial_charge_B": -0.06000000000000002,
    "F_metal": 0.0,
    "F_P": 0.0,
    "F_hal": 0.0,
    "total_density": 85526.875,
    "centroid": [
      2.2589497566223145,
      3.7847678661346436,
      4.8301472663879395
    ],
    "dipole_rho": [
      -32184.96484375,
      -5472.6083984375,
      -20023.208984375
    ],
    "curv_rho": 253252608.0,
    "curv_rho_failed": false,
    "gpu_density_B_requested": "vector",
    "gpu_density_B_effective": "vector",
    "gpu_density_B_fallback_from_vector": false,
    "gpu_density_A_requested": null,
    "gpu_density_A_effective": null,
    "gpu_density_A_fallback_from_vector": false,
    "xtb_A_used": false,
    "xtb_A_success": false,
    "xtb_charge_length_mismatch": false
  },
  "B:432": {
    "id": "B:432",
    "chain": "B",
    "resseq": 432,
    "resname": "PRO",
    "sasa": 0.0,
    "partial_charge_B": -0.06000000000000002,
    "F_metal": 0.0,
    "F_P": 0.0,
    "F_hal": 0.0,
    "total_density": 79534.34375,
    "centroid": [
      2.1560919284820557,
      4.06673002243042,
      5.019090175628662
    ],
    "dipole_rho": [
      -22963.3671875,
      -10160.962890625,
      -21076.2734375
    ],
    "curv_rho": 241255584.0,
    "curv_rho_failed": false,
    "gpu_density_B_requested": "vector",
    "gpu_density_B_effective": "vector",
    "gpu_density_B_fallback_from_vector": false,
    "gpu_density_A_requested": null,
    "gpu_density_A_effective": null,
    "gpu_density_A_fallback_from_vector": false,
    "xtb_A_used": false,
    "xtb_A_success": false,
    "xtb_charge_length_mismatch": false
  },
  "B:433": {
    "id": "B:433",
    "chain": "B",
    "resseq": 433,
    "resname": "SER",
    "sasa": 0.0,
    "partial_charge_B": -0.3,
    "F_metal": 0.0,
    "F_P": 0.0,
    "F_hal": 0.0,
    "total_density": 90866.859375,
    "centroid": [
      2.0043818950653076,
      3.989290952682495,
      4.772670745849609
    ],
    "dipole_rho": [
      -20908.603515625,
      -27952.939453125,
      -12569.52734375
    ],
    "curv_rho": 265298592.0,
    "curv_rho_failed": false,
    "gpu_density_B_requested": "vector",
    "gpu_density_B_effective": "vector",
    "gpu_density_B_fallback_from_vector": false,
    "gpu_density_A_requested": null,
    "gpu_density_A_effective": null,
    "gpu_density_A_fallback_from_vector": false,
    "xtb_A_used": false,
    "xtb_A_success": false,
    "xtb_charge_length_mismatch": false
  },
  "B:434": {
    "id": "B:434",
    "chain": "B",
    "resseq": 434,
    "resname": "ILE",
    "sasa": 0.0,
    "partial_charge_B": -0.06000000000000002,
    "F_metal": 0.0,
    "F_P": 0.0,
    "F_hal": 0.0,
    "total_density": 77232.03125,
    "centroid": [
      2.198133945465088,
      4.342258453369141,
      4.934929847717285
    ],
    "dipole_rho": [
      -21146.427734375,
      -21233.357421875,
      -7215.005859375
    ],
    "curv_rho": 229110608.0,
    "curv_rho_failed": false,
    "gpu_density_B_requested": "vector",
    "gpu_density_B_effective": "vector",
    "gpu_density_B_fallback_from_vector": false,
    "gpu_density_A_requested": null,
    "gpu_density_A_effective": null,
    "gpu_density_A_fallback_from_vector": false,
    "xtb_A_used": false,
    "xtb_A_success": false,
    "xtb_charge_length_mismatch": false
  },
  "B:435": {
    "id": "B:435",
    "chain": "B",
    "resseq": 435,
    "resname": "VAL",
    "sasa": 0.0,
    "partial_charge_B": -0.06000000000000002,
    "F_metal": 0.0,
    "F_P": 0.0,
    "F_hal": 0.0,
    "total_density": 68711.2890625,
    "centroid": [
      2.4249656200408936,
      4.487443447113037,
      4.705889701843262
    ],
    "dipole_rho": [
      -18494.5234375,
      -28259.923828125,
      -2024.70458984375
    ],
    "curv_rho": 195296864.0,
    "curv_rho_failed": false,
    "gpu_density_B_requested": "vector",
    "gpu_density_B_effective": "vector",
    "gpu_density_B_fallback_from_vector": false,
    "gpu_density_A_requested": null,
    "gpu_density_A_effective": null,
    "gpu_density_A_fallback_from_vector": false,
    "xtb_A_used": false,
    "xtb_A_success": false,
    "xtb_charge_length_mismatch": false
  },
  "B:436": {
    "id": "B:436",
    "chain": "B",
    "resseq": 436,
    "resname": "GLY",
    "sasa": 0.0,
    "partial_charge_B": -0.06000000000000002,
    "F_metal": 0.0,
    "F_P": 0.0,
    "F_hal": 0.0,
    "total_density": 62533.7890625,
    "centroid": [
      2.5211782455444336,
      4.639695644378662,
      4.870392322540283
    ],
    "dipole_rho": [
      -25214.9765625,
      -28360.90625,
      -6624.35595703125
    ],
    "curv_rho": 166417184.0,
    "curv_rho_failed": false,
    "gpu_density_B_requested": "vector",
    "gpu_density_B_effective": "vector",
    "gpu_density_B_fallback_from_vector": false,
    "gpu_density_A_requested": null,
    "gpu_density_A_effective": null,
    "gpu_density_A_fallback_from_vector": false,
    "xtb_A_used": false,
    "xtb_A_success": false,
    "xtb_charge_length_mismatch": false
  },
  "B:437": {
    "id": "B:437",
    "chain": "B",
    "resseq": 437,
    "resname": "ARG",
    "sasa": 0.0,
    "partial_charge_B": 0.4799999999999999,
    "F_metal": 0.0,
    "F_P": 0.0,
    "F_hal": 0.0,
    "total_density": 58586.72265625,
    "centroid": [
      2.6432394981384277,
      4.8617072105407715,
      4.670815944671631
    ],
    "dipole_rho": [
      -18436.5390625,
      -30285.74609375,
      3097.46142578125
    ],
    "curv_rho": 144441680.0,
    "curv_rho_failed": false,
    "gpu_density_B_requested": "vector",
    "gpu_density_B_effective": "vector",
    "gpu_density_B_fallback_from_vector": false,
    "gpu_density_A_requested": null,
    "gpu_density_A_effective": null,
    "gpu_density_A_fallback_from_vector": false,
    "xtb_A_used": false,
    "xtb_A_success": false,
    "xtb_charge_length_mismatch": false
  },
  "B:438": {
    "id": "B:438",
    "chain": "B",
    "resseq": 438,
    "resname": "PRO",
    "sasa": 0.0,
    "partial_charge_B": -0.06000000000000002,
    "F_metal": 0.0,
    "F_P": 0.0,
    "F_hal": 0.0,
    "total_density": 40371.5625,
    "centroid": [
      2.846848964691162,
      5.170094966888428,
      4.9440484046936035
    ],
    "dipole_rho": [
      -14500.626953125,
      -20822.6953125,
      -2137.750732421875
    ],
    "curv_rho": 92108224.0,
    "curv_rho_failed": false,
    "gpu_density_B_requested": "vector",
    "gpu_density_B_effective": "vector",
    "gpu_density_B_fallback_from_vector": false,
    "gpu_density_A_requested": null,
    "gpu_density_A_effective": null,
    "gpu_density_A_fallback_from_vector": false,
    "xtb_A_used": false,
    "xtb_A_success": false,
    "xtb_charge_length_mismatch": false
  },
  "B:439": {
    "id": "B:439",
    "chain": "B",
    "resseq": 439,
    "resname": "ARG",
    "sasa": 2.1839792728424072,
    "partial_charge_B": 1.2,
    "F_metal": 0.0,
    "F_P": 0.0,
    "F_hal": 0.0,
    "total_density": 42316.0703125,
    "centroid": [
      2.580878973007202,
      5.3516082763671875,
      5.2287983894348145
    ],
    "dipole_rho": [
      -12380.2607421875,
      -29953.671875,
      -5476.16455078125
    ],
    "curv_rho": 96045208.0,
    "curv_rho_failed": false,
    "gpu_density_B_requested": "vector",
    "gpu_density_B_effective": "vector",
    "gpu_density_B_fallback_from_vector": false,
    "gpu_density_A_requested": null,
    "gpu_density_A_effective": null,
    "gpu_density_A_fallback_from_vector": false,
    "xtb_A_used": false,
    "xtb_A_success": false,
    "xtb_charge_length_mismatch": false
  },
  "B:440": {
    "id": "B:440",
    "chain": "B",
    "resseq": 440,
    "resname": "HIS",
    "sasa": 3.133176565170288,
    "partial_charge_B": 0.7499999999999999,
    "F_metal": 0.0,
    "F_P": 0.0,
    "F_hal": 0.0,
    "total_density": 32051.947265625,
    "centroid": [
      2.716400146484375,
      5.566006183624268,
      4.9087982177734375
    ],
    "dipole_rho": [
      -4455.53173828125,
      -24857.048828125,
      -1724.1490478515625
    ],
    "curv_rho": 68606744.0,
    "curv_rho_failed": false,
    "gpu_density_B_requested": "vector",
    "gpu_density_B_effective": "vector",
    "gpu_density_B_fallback_from_vector": false,
    "gpu_density_A_requested": null,
    "gpu_density_A_effective": null,
    "gpu_density_A_fallback_from_vector": false,
    "xtb_A_used": false,
    "xtb_A_success": false,
    "xtb_charge_length_mismatch": false
  },
  "B:441": {
    "id": "B:441",
    "chain": "B",
    "resseq": 441,
    "resname": "GLN",
    "sasa": 0.0,
    "partial_charge_B": -0.06000000000000002,
    "F_metal": 0.0,
    "F_P": 0.0,
    "F_hal": 0.0,
    "total_density": 33746.66796875,
    "centroid": [
      2.771580934524536,
      5.365312099456787,
      4.636106491088867
    ],
    "dipole_rho": [
      -8849.697265625,
      -24154.806640625,
      5077.07958984375
    ],
    "curv_rho": 79759512.0,
    "curv_rho_failed": false,
    "gpu_density_B_requested": "vector",
    "gpu_density_B_effective": "vector",
    "gpu_density_B_fallback_from_vector": false,
    "gpu_density_A_requested": null,
    "gpu_density_A_effective": null,
    "gpu_density_A_fallback_from_vector": false,
    "xtb_A_used": false,
    "xtb_A_success": false,
    "xtb_charge_length_mismatch": false
  },
  "B:442": {
    "id": "B:442",
    "chain": "B",
    "resseq": 442,
    "resname": "GLY",
    "sasa": 0.37835830450057983,
    "partial_charge_B": -0.08282502375514514,
    "F_metal": 0.0,
    "F_P": 0.0,
    "F_hal": 0.0,
    "total_density": 29141.658203125,
    "centroid": [
      2.6936676502227783,
      5.535991191864014,
      4.539181232452393
    ],
    "dipole_rho": [
      -4651.9326171875,
      -21992.732421875,
      6857.21826171875
    ],
    "curv_rho": 65688664.0,
    "curv_rho_failed": false,
    "gpu_density_B_requested": "vector",
    "gpu_density_B_effective": "vector",
    "gpu_density_B_fallback_from_vector": false,
    "gpu_density_A_requested": null,
    "gpu_density_A_effective": null,
    "gpu_density_A_fallback_from_vector": false,
    "xtb_A_used": false,
    "xtb_A_success": false,
    "xtb_charge_length_mismatch": false
  },
  "B:443": {
    "id": "B:443",
    "chain": "B",
    "resseq": 443,
    "resname": "VAL",
    "sasa": 8.226221084594727,
    "partial_charge_B": -0.15000000000000005,
    "F_metal": 0.0,
    "F_P": 0.0,
    "F_hal": 0.0,
    "total_density": 23771.26953125,
    "centroid": [
      2.7798361778259277,
      5.748355388641357,
      4.543987274169922
    ],
    "dipole_rho": [
      -4657.978515625,
      -21634.619140625,
      6412.513671875
    ],
    "curv_rho": 48193096.0,
    "curv_rho_failed": false,
    "gpu_density_B_requested": "vector",
    "gpu_density_B_effective": "vector",
    "gpu_density_B_fallback_from_vector": false,
    "gpu_density_A_requested": null,
    "gpu_density_A_effective": null,
    "gpu_density_A_fallback_from_vector": false,
    "xtb_A_used": false,
    "xtb_A_success": false,
    "xtb_charge_length_mismatch": false
  },
  "B:444": {
    "id": "B:444",
    "chain": "B",
    "resseq": 444,
    "resname": "MET",
    "sasa": 0.6453092098236084,
    "partial_charge_B": -0.3462523104145405,
    "F_metal": 0.0,
    "F_P": 0.0,
    "F_hal": 0.0,
    "total_density": 25580.390625,
    "centroid": [
      3.0566015243530273,
      5.673147201538086,
      4.740211009979248
    ],
    "dipole_rho": [
      -8427.4208984375,
      -19678.087890625,
      3751.01318359375
    ],
    "curv_rho": 47660748.0,
    "curv_rho_failed": false,
    "gpu_density_B_requested": "vector",
    "gpu_density_B_effective": "vector",
    "gpu_density_B_fallback_from_vector": false,
    "gpu_density_A_requested": null,
    "gpu_density_A_effective": null,
    "gpu_density_A_fallback_from_vector": false,
    "xtb_A_used": false,
    "xtb_A_success": false,
    "xtb_charge_length_mismatch": false
  },
  "B:445": {
    "id": "B:445",
    "chain": "B",
    "resseq": 445,
    "resname": "VAL",
    "sasa": 4.050736427307129,
    "partial_charge_B": -0.15000000000000005,
    "F_metal": 0.0,
    "F_P": 0.0,
    "F_hal": 0.0,
    "total_density": 18469.830078125,
    "centroid": [
      3.1627466678619385,
      5.871581554412842,
      4.482223987579346
    ],
    "dipole_rho": [
      -7421.0615234375,
      -13751.87109375,
      4891.9794921875
    ],
    "curv_rho": 32014960.0,
    "curv_rho_failed": false,
    "gpu_density_B_requested": "vector",
    "gpu_density_B_effective": "vector",
    "gpu_density_B_fallback_from_vector": false,
    "gpu_density_A_requested": null,
    "gpu_density_A_effective": null,
    "gpu_density_A_fallback_from_vector": false,
    "xtb_A_used": false,
    "xtb_A_success": false,
    "xtb_charge_length_mismatch": false
  },
  "B:446": {
    "id": "B:446",
    "chain": "B",
    "resseq": 446,
    "resname": "GLY",
    "sasa": 3.5484862327575684,
    "partial_charge_B": -0.15000000000000005,
    "F_metal": 0.0,
    "F_P": 0.0,
    "F_hal": 0.0,
    "total_density": 17523.607421875,
    "centroid": [
      3.4031732082366943,
      5.794975280761719,
      4.509671688079834
    ],
    "dipole_rho": [
      -9000.5869140625,
      -11651.431640625,
      4464.96337890625
    ],
    "curv_rho": 29327830.0,
    "curv_rho_failed": false,
    "gpu_density_B_requested": "vector",
    "gpu_density_B_effective": "vector",
    "gpu_density_B_fallback_from_vector": false,
    "gpu_density_A_requested": null,
    "gpu_density_A_effective": null,
    "gpu_density_A_fallback_from_vector": false,
    "xtb_A_used": false,
    "xtb_A_success": false,
    "xtb_charge_length_mismatch": false
  },
  "B:447": {
    "id": "B:447",
    "chain": "B",
    "resseq": 447,
    "resname": "MET",
    "sasa": 5.63192081451416,
    "partial_charge_B": -0.525,
    "F_metal": 0.0,
    "F_P": 0.0,
    "F_hal": 0.0,
    "total_density": 23762.974609375,
    "centroid": [
      3.311682939529419,
      5.552268028259277,
      4.673268795013428
    ],
    "dipole_rho": [
      -13427.0888671875,
      -18089.41796875,
      2311.11376953125
    ],
    "curv_rho": 45562556.0,
    "curv_rho_failed": false,
    "gpu_density_B_requested": "vector",
    "gpu_density_B_effective": "vector",
    "gpu_density_B_fallback_from_vector": false,
    "gpu_density_A_requested": null,
    "gpu_density_A_effective": null,
    "gpu_density_A_fallback_from_vector": false,
    "xtb_A_used": false,
    "xtb_A_success": false,
    "xtb_charge_length_mismatch": false
  },
  "B:448": {
    "id": "B:448",
    "chain": "B",
    "resseq": 448,
    "resname": "GLY",
    "sasa": 3.4060614109039307,
    "partial_charge_B": -0.15000000000000005,
    "F_metal": 0.0,
    "F_P": 0.0,
    "F_hal": 0.0,
    "total_density": 23460.62109375,
    "centroid": [
      3.4224469661712646,
      5.390092849731445,
      4.41467809677124
    ],
    "dipole_rho": [
      -15048.3056640625,
      -14229.6240234375,
      2178.98828125
    ],
    "curv_rho": 43617188.0,
    "curv_rho_failed": false,
    "gpu_density_B_requested": "vector",
    "gpu_density_B_effective": "vector",
    "gpu_density_B_fallback_from_vector": false,
    "gpu_density_A_requested": null,
    "gpu_density_A_effective": null,
    "gpu_density_A_fallback_from_vector": false,
    "xtb_A_used": false,
    "xtb_A_success": false,
    "xtb_charge_length_mismatch": false
  },
  "B:449": {
    "id": "B:449",
    "chain": "B",
    "resseq": 449,
    "resname": "GLN",
    "sasa": 2.774829626083374,
    "partial_charge_B": -0.15000000000000005,
    "F_metal": 0.0,
    "F_P": 0.0,
    "F_hal": 0.0,
    "total_density": 29689.70703125,
    "centroid": [
      3.296051263809204,
      5.160227298736572,
      4.572502136230469
    ],
    "dipole_rho": [
      -18712.505859375,
      -15250.2138671875,
      5585.875
    ],
    "curv_rho": 65467372.0,
    "curv_rho_failed": false,
    "gpu_density_B_requested": "vector",
    "gpu_density_B_effective": "vector",
    "gpu_density_B_fallback_from_vector": false,
    "gpu_density_A_requested": null,
    "gpu_density_A_effective": null,
    "gpu_density_A_fallback_from_vector": false,
    "xtb_A_used": false,
    "xtb_A_success": false,
    "xtb_charge_length_mismatch": false
  },
  "B:450": {
    "id": "B:450",
    "chain": "B",
    "resseq": 450,
    "resname": "LYS",
    "sasa": 0.0,
    "partial_charge_B": -0.06000000000000002,
    "F_metal": 0.0,
    "F_P": 0.0,
    "F_hal": 0.0,
    "total_density": 36895.66796875,
    "centroid": [
      3.1138675212860107,
      4.976950168609619,
      4.514400959014893
    ],
    "dipole_rho": [
      -18111.0859375,
      -19521.1484375,
      4828.93017578125
    ],
    "curv_rho": 87512168.0,
    "curv_rho_failed": false,
    "gpu_density_B_requested": "vector",
    "gpu_density_B_effective": "vector",
    "gpu_density_B_fallback_from_vector": false,
    "gpu_density_A_requested": null,
    "gpu_density_A_effective": null,
    "gpu_density_A_fallback_from_vector": false,
    "xtb_A_used": false,
    "xtb_A_success": false,
    "xtb_charge_length_mismatch": false
  },
  "B:451": {
    "id": "B:451",
    "chain": "B",
    "resseq": 451,
    "resname": "ASP",
    "sasa": 0.2837687134742737,
    "partial_charge_B": -0.6940689022568185,
    "F_metal": 0.0,
    "F_P": 0.0,
    "F_hal": 0.0,
    "total_density": 43086.05078125,
    "centroid": [
      2.989717960357666,
      4.953437805175781,
      4.757623195648193
    ],
    "dipole_rho": [
      -27206.98046875,
      -19179.728515625,
      -527.3544921875
    ],
    "curv_rho": 103931680.0,
    "curv_rho_failed": false,
    "gpu_density_B_requested": "vector",
    "gpu_density_B_effective": "vector",
    "gpu_density_B_fallback_from_vector": false,
    "gpu_density_A_requested": null,
    "gpu_density_A_effective": null,
    "gpu_density_A_fallback_from_vector": false,
    "xtb_A_used": false,
    "xtb_A_success": false,
    "xtb_charge_length_mismatch": false
  },
  "B:452": {
    "id": "B:452",
    "chain": "B",
    "resseq": 452,
    "resname": "SER",
    "sasa": 0.0,
    "partial_charge_B": -0.3,
    "F_metal": 0.0,
    "F_P": 0.0,
    "F_hal": 0.0,
    "total_density": 50374.953125,
    "centroid": [
      2.8936057090759277,
      4.6553168296813965,
      4.64165735244751
    ],
    "dipole_rho": [
      -24030.25,
      -18630.3203125,
      -1469.7584228515625
    ],
    "curv_rho": 132862056.0,
    "curv_rho_failed": false,
    "gpu_density_B_requested": "vector",
    "gpu_density_B_effective": "vector",
    "gpu_density_B_fallback_from_vector": false,
    "gpu_density_A_requested": null,
    "gpu_density_A_effective": null,
    "gpu_density_A_fallback_from_vector": false,
    "xtb_A_used": false,
    "xtb_A_success": false,
    "xtb_charge_length_mismatch": false
  },
  "B:453": {
    "id": "B:453",
    "chain": "B",
    "resseq": 453,
    "resname": "TYR",
    "sasa": 0.03226546198129654,
    "partial_charge_B": -0.3097323083362202,
    "F_metal": 0.0,
    "F_P": 0.0,
    "F_hal": 0.0,
    "total_density": 59453.32421875,
    "centroid": [
      2.740065574645996,
      4.590123653411865,
      4.903218746185303
    ],
    "dipole_rho": [
      -38181.453125,
      -24632.53515625,
      -10036.0732421875
    ],
    "curv_rho": 156076288.0,
    "curv_rho_failed": false,
    "gpu_density_B_requested": "vector",
    "gpu_density_B_effective": "vector",
    "gpu_density_B_fallback_from_vector": false,
    "gpu_density_A_requested": null,
    "gpu_density_A_effective": null,
    "gpu_density_A_fallback_from_vector": false,
    "xtb_A_used": false,
    "xtb_A_success": false,
    "xtb_charge_length_mismatch": false
  },
  "B:454": {
    "id": "B:454",
    "chain": "B",
    "resseq": 454,
    "resname": "VAL",
    "sasa": 0.0,
    "partial_charge_B": -0.06000000000000002,
    "F_metal": 0.0,
    "F_P": 0.0,
    "F_hal": 0.0,
    "total_density": 69443.8515625,
    "centroid": [
      2.609996795654297,
      4.234181880950928,
      4.799337863922119
    ],
    "dipole_rho": [
      -28910.693359375,
      -17641.927734375,
      -6957.62353515625
    ],
    "curv_rho": 197117904.0,
    "curv_rho_failed": false,
    "gpu_density_B_requested": "vector",
    "gpu_density_B_effective": "vector",
    "gpu_density_B_fallback_from_vector": false,
    "gpu_density_A_requested": null,
    "gpu_density_A_effective": null,
    "gpu_density_A_fallback_from_vector": false,
    "xtb_A_used": false,
    "xtb_A_success": false,
    "xtb_charge_length_mismatch": false
  },
  "B:455": {
    "id": "B:455",
    "chain": "B",
    "resseq": 455,
    "resname": "GLY",
    "sasa": 0.0,
    "partial_charge_B": -0.06000000000000002,
    "F_metal": 0.0,
    "F_P": 0.0,
    "F_hal": 0.0,
    "total_density": 67371.7578125,
    "centroid": [
      2.5233941078186035,
      4.184179306030273,
      4.991063117980957
    ],
    "dipole_rho": [
      -23738.833984375,
      -10366.498046875,
      -14052.8037109375
    ],
    "curv_rho": 198209520.0,
    "curv_rho_failed": false,
    "gpu_density_B_requested": "vector",
    "gpu_density_B_effective": "vector",
    "gpu_density_B_fallback_from_vector": false,
    "gpu_density_A_requested": null,
    "gpu_density_A_effective": null,
    "gpu_density_A_fallback_from_vector": false,
    "xtb_A_used": false,
    "xtb_A_success": false,
    "xtb_charge_length_mismatch": false
  },
  "B:456": {
    "id": "B:456",
    "chain": "B",
    "resseq": 456,
    "resname": "ASP",
    "sasa": 0.25518128275871277,
    "partial_charge_B": -0.6785476912862206,
    "F_metal": 0.0,
    "F_P": 0.0,
    "F_hal": 0.0,
    "total_density": 67191.578125,
    "centroid": [
      2.4560368061065674,
      4.1116180419921875,
      5.232591152191162
    ],
    "dipole_rho": [
      -29865.046875,
      -8877.3671875,
      -22548.3984375
    ],
    "curv_rho": 197484608.0,
    "curv_rho_failed": false,
    "gpu_density_B_requested": "vector",
    "gpu_density_B_effective": "vector",
    "gpu_density_B_fallback_from_vector": false,
    "gpu_density_A_requested": null,
    "gpu_density_A_effective": null,
    "gpu_density_A_fallback_from_vector": false,
    "xtb_A_used": false,
    "xtb_A_success": false,
    "xtb_charge_length_mismatch": false
  },
  "B:457": {
    "id": "B:457",
    "chain": "B",
    "resseq": 457,
    "resname": "GLU",
    "sasa": 0.0,
    "partial_charge_B": -0.06000000000000002,
    "F_metal": 0.0,
    "F_P": 0.0,
    "F_hal": 0.0,
    "total_density": 56484.6171875,
    "centroid": [
      2.733280658721924,
      4.356876850128174,
      5.133984565734863
    ],
    "dipole_rho": [
      -26639.2421875,
      -11334.388671875,
      -14577.2587890625
    ],
    "curv_rho": 155940912.0,
    "curv_rho_failed": false,
    "gpu_density_B_requested": "vector",
    "gpu_density_B_effective": "vector",
    "gpu_density_B_fallback_from_vector": false,
    "gpu_density_A_requested": null,
    "gpu_density_A_effective": null,
    "gpu_density_A_fallback_from_vector": false,
    "xtb_A_used": false,
    "xtb_A_success": false,
    "xtb_charge_length_mismatch": false
  },
  "B:458": {
    "id": "B:458",
    "chain": "B",
    "resseq": 458,
    "resname": "ALA",
    "sasa": 0.0,
    "partial_charge_B": -0.06000000000000002,
    "F_metal": 0.0,
    "F_P": 0.0,
    "F_hal": 0.0,
    "total_density": 60294.5859375,
    "centroid": [
      2.567582607269287,
      4.519775390625,
      5.132851600646973
    ],
    "dipole_rho": [
      -22344.98828125,
      -17156.486328125,
      -14479.603515625
    ],
    "curv_rho": 165023552.0,
    "curv_rho_failed": false,
    "gpu_density_B_requested": "vector",
    "gpu_density_B_effective": "vector",
    "gpu_density_B_fallback_from_vector": false,
    "gpu_density_A_requested": null,
    "gpu_density_A_effective": null,
    "gpu_density_A_fallback_from_vector": false,
    "xtb_A_used": false,
    "xtb_A_success": false,
    "xtb_charge_length_mismatch": false
  },
  "B:459": {
    "id": "B:459",
    "chain": "B",
    "resseq": 459,
    "resname": "GLN",
    "sasa": 0.0,
    "partial_charge_B": -0.12,
    "F_metal": 0.0,
    "F_P": 0.0,
    "F_hal": 0.0,
    "total_density": 63622.703125,
    "centroid": [
      2.3308000564575195,
      4.526904106140137,
      5.4792704582214355
    ],
    "dipole_rho": [
      -25891.609375,
      -16594.646484375,
      -20303.88671875
    ],
    "curv_rho": 178627664.0,
    "curv_rho_failed": false,
    "gpu_density_B_requested": "vector",
    "gpu_density_B_effective": "vector",
    "gpu_density_B_fallback_from_vector": false,
    "gpu_density_A_requested": null,
    "gpu_density_A_effective": null,
    "gpu_density_A_fallback_from_vector": false,
    "xtb_A_used": false,
    "xtb_A_success": false,
    "xtb_charge_length_mismatch": false
  },
  "B:460": {
    "id": "B:460",
    "chain": "B",
    "resseq": 460,
    "resname": "SER",
    "sasa": 3.247575521469116,
    "partial_charge_B": -0.75,
    "F_metal": 0.0,
    "F_P": 0.0,
    "F_hal": 0.0,
    "total_density": 50146.21875,
    "centroid": [
      2.6316115856170654,
      4.6484293937683105,
      5.4711456298828125
    ],
    "dipole_rho": [
      -30981.4453125,
      -12138.0849609375,
      -21037.376953125
    ],
    "curv_rho": 131229160.0,
    "curv_rho_failed": false,
    "gpu_density_B_requested": "vector",
    "gpu_density_B_effective": "vector",
    "gpu_density_B_fallback_from_vector": false,
    "gpu_density_A_requested": null,
    "gpu_density_A_effective": null,
    "gpu_density_A_fallback_from_vector": false,
    "xtb_A_used": false,
    "xtb_A_success": false,
    "xtb_charge_length_mismatch": false
  },
  "B:461": {
    "id": "B:461",
    "chain": "B",
    "resseq": 461,
    "resname": "LYS",
    "sasa": 2.8354244232177734,
    "partial_charge_B": 0.29999999999999993,
    "F_metal": 0.0,
    "F_P": 0.0,
    "F_hal": 0.0,
    "total_density": 47903.95703125,
    "centroid": [
      2.766662836074829,
      4.864957809448242,
      5.350448131561279
    ],
    "dipole_rho": [
      -28451.41015625,
      -17549.234375,
      -14271.4453125
    ],
    "curv_rho": 115289688.0,
    "curv_rho_failed": false,
    "gpu_density_B_requested": "vector",
    "gpu_density_B_effective": "vector",
    "gpu_density_B_fallback_from_vector": false,
    "gpu_density_A_requested": null,
    "gpu_density_A_effective": null,
    "gpu_density_A_fallback_from_vector": false,
    "xtb_A_used": false,
    "xtb_A_success": false,
    "xtb_charge_length_mismatch": false
  },
  "B:462": {
    "id": "B:462",
    "chain": "B",
    "resseq": 462,
    "resname": "ARG",
    "sasa": 0.0,
    "partial_charge_B": -0.06000000000000002,
    "F_metal": 0.0,
    "F_P": 0.0,
    "F_hal": 0.0,
    "total_density": 52379.7734375,
    "centroid": [
      2.373377799987793,
      4.902535438537598,
      5.5299458503723145
    ],
    "dipole_rho": [
      -21121.5625,
      -20730.048828125,
      -10816.6435546875
    ],
    "curv_rho": 135566000.0,
    "curv_rho_failed": false,
    "gpu_density_B_requested": "vector",
    "gpu_density_B_effective": "vector",
    "gpu_density_B_fallback_from_vector": false,
    "gpu_density_A_requested": null,
    "gpu_density_A_effective": null,
    "gpu_density_A_fallback_from_vector": false,
    "xtb_A_used": false,
    "xtb_A_success": false,
    "xtb_charge_length_mismatch": false
  },
  "B:463": {
    "id": "B:463",
    "chain": "B",
    "resseq": 463,
    "resname": "GLY",
    "sasa": 0.0,
    "partial_charge_B": -0.06000000000000002,
    "F_metal": 0.0,
    "F_P": 0.0,
    "F_hal": 0.0,
    "total_density": 41868.12890625,
    "centroid": [
      2.5174906253814697,
      5.119255065917969,
      5.623201370239258
    ],
    "dipole_rho": [
      -14528.6474609375,
      -21379.765625,
      -8549.41796875
    ],
    "curv_rho": 100356152.0,
    "curv_rho_failed": false,
    "gpu_density_B_requested": "vector",
    "gpu_density_B_effective": "vector",
    "gpu_density_B_fallback_from_vector": false,
    "gpu_density_A_requested": null,
    "gpu_density_A_effective": null,
    "gpu_density_A_fallback_from_vector": false,
    "xtb_A_used": false,
    "xtb_A_success": false,
    "xtb_charge_length_mismatch": false
  },
  "B:464": {
    "id": "B:464",
    "chain": "B",
    "resseq": 464,
    "resname": "ILE",
    "sasa": 2.2263169288635254,
    "partial_charge_B": -0.15000000000000005,
    "F_metal": 0.0,
    "F_P": 0.0,
    "F_hal": 0.0,
    "total_density": 39226.69140625,
    "centroid": [
      2.7408447265625,
      5.245410442352295,
      5.323678493499756
    ],
    "dipole_rho": [
      -16350.869140625,
      -19452.123046875,
      -11059.8193359375
    ],
    "curv_rho": 89146976.0,
    "curv_rho_failed": false,
    "gpu_density_B_requested": "vector",
    "gpu_density_B_effective": "vector",
    "gpu_density_B_fallback_from_vector": false,
    "gpu_density_A_requested": null,
    "gpu_density_A_effective": null,
    "gpu_density_A_fallback_from_vector": false,
    "xtb_A_used": false,
    "xtb_A_success": false,
    "xtb_charge_length_mismatch": false
  },
  "B:465": {
    "id": "B:465",
    "chain": "B",
    "resseq": 465,
    "resname": "LEU",
    "sasa": 0.0,
    "partial_charge_B": -0.06000000000000002,
    "F_metal": 0.0,
    "F_P": 0.0,
    "F_hal": 0.0,
    "total_density": 49676.8359375,
    "centroid": [
      2.6224594116210938,
      5.006776809692383,
      5.154850482940674
    ],
    "dipole_rho": [
      -14077.306640625,
      -22979.783203125,
      -10704.087890625
    ],
    "curv_rho": 119195840.0,
    "curv_rho_failed": false,
    "gpu_density_B_requested": "vector",
    "gpu_density_B_effective": "vector",
    "gpu_density_B_fallback_from_vector": false,
    "gpu_density_A_requested": null,
    "gpu_density_A_effective": null,
    "gpu_density_A_fallback_from_vector": false,
    "xtb_A_used": false,
    "xtb_A_success": false,
    "xtb_charge_length_mismatch": false
  },
  "B:466": {
    "id": "B:466",
    "chain": "B",
    "resseq": 466,
    "resname": "THR",
    "sasa": 0.0,
    "partial_charge_B": -0.3,
    "F_metal": 0.0,
    "F_P": 0.0,
    "F_hal": 0.0,
    "total_density": 56256.4140625,
    "centroid": [
      2.3811025619506836,
      4.941373348236084,
      4.98957633972168
    ],
    "dipole_rho": [
      -12571.548828125,
      -36511.05078125,
      -5593.18359375
    ],
    "curv_rho": 147611120.0,
    "curv_rho_failed": false,
    "gpu_density_B_requested": "vector",
    "gpu_density_B_effective": "vector",
    "gpu_density_B_fallback_from_vector": false,
    "gpu_density_A_requested": null,
    "gpu_density_A_effective": null,
    "gpu_density_A_fallback_from_vector": false,
    "xtb_A_used": false,
    "xtb_A_success": false,
    "xtb_charge_length_mismatch": false
  },
  "B:467": {
    "id": "B:467",
    "chain": "B",
    "resseq": 467,
    "resname": "LEU",
    "sasa": 0.0,
    "partial_charge_B": -0.06000000000000002,
    "F_metal": 0.0,
    "F_P": 0.0,
    "F_hal": 0.0,
    "total_density": 65310.203125,
    "centroid": [
      2.187013864517212,
      4.7270941734313965,
      5.099770545959473
    ],
    "dipole_rho": [
      -16243.37890625,
      -29447.1328125,
      -4550.744140625
    ],
    "curv_rho": 178644144.0,
    "curv_rho_failed": false,
    "gpu_density_B_requested": "vector",
    "gpu_density_B_effective": "vector",
    "gpu_density_B_fallback_from_vector": false,
    "gpu_density_A_requested": null,
    "gpu_density_A_effective": null,
    "gpu_density_A_fallback_from_vector": false,
    "xtb_A_used": false,
    "xtb_A_success": false,
    "xtb_charge_length_mismatch": false
  },
  "B:468": {
    "id": "B:468",
    "chain": "B",
    "resseq": 468,
    "resname": "LYS",
    "sasa": 0.2221767008304596,
    "partial_charge_B": 0.14680627550114855,
    "F_metal": 0.0,
    "F_P": 0.0,
    "F_hal": 0.0,
    "total_density": 70381.328125,
    "centroid": [
      2.1668593883514404,
      4.6665544509887695,
      4.731881618499756
    ],
    "dipole_rho": [
      -10822.048828125,
      -38540.8984375,
      8510.1875
    ],
    "curv_rho": 198496368.0,
    "curv_rho_failed": false,
    "gpu_density_B_requested": "vector",
    "gpu_density_B_effective": "vector",
    "gpu_density_B_fallback_from_vector": false,
    "gpu_density_A_requested": null,
    "gpu_density_A_effective": null,
    "gpu_density_A_fallback_from_vector": false,
    "xtb_A_used": false,
    "xtb_A_success": false,
    "xtb_charge_length_mismatch": false
  },
  "B:469": {
    "id": "B:469",
    "chain": "B",
    "resseq": 469,
    "resname": "TYR",
    "sasa": 0.0,
    "partial_charge_B": -0.3,
    "F_metal": 0.0,
    "F_P": 0.0,
    "F_hal": 0.0,
    "total_density": 91685.2734375,
    "centroid": [
      1.8239179849624634,
      4.424620628356934,
      4.968222141265869
    ],
    "dipole_rho": [
      -11768.4423828125,
      -32940.58984375,
      3087.21630859375
    ],
    "curv_rho": 253202208.0,
    "curv_rho_failed": false,
    "gpu_density_B_requested": "vector",
    "gpu_density_B_effective": "vector",
    "gpu_density_B_fallback_from_vector": false,
    "gpu_density_A_requested": null,
    "gpu_density_A_effective": null,
    "gpu_density_A_fallback_from_vector": false,
    "xtb_A_used": false,
    "xtb_A_success": false,
    "xtb_charge_length_mismatch": false
  },
  "B:470": {
    "id": "B:470",
    "chain": "B",
    "resseq": 470,
    "resname": "PRO",
    "sasa": 0.0,
    "partial_charge_B": -0.06000000000000002,
    "F_metal": 0.0,
    "F_P": 0.0,
    "F_hal": 0.0,
    "total_density": 81892.1171875,
    "centroid": [
      1.935766577720642,
      4.2553300857543945,
      4.416104316711426
    ],
    "dipole_rho": [
      -16172.9189453125,
      -30328.009765625,
      2031.3011474609375
    ],
    "curv_rho": 238539168.0,
    "curv_rho_failed": false,
    "gpu_density_B_requested": "vector",
    "gpu_density_B_effective": "vector",
    "gpu_density_B_fallback_from_vector": false,
    "gpu_density_A_requested": null,
    "gpu_density_A_effective": null,
    "gpu_density_A_fallback_from_vector": false,
    "xtb_A_used": false,
    "xtb_A_success": false,
    "xtb_charge_length_mismatch": false
  },
  "B:471": {
    "id": "B:471",
    "chain": "B",
    "resseq": 471,
    "resname": "ILE",
    "sasa": 0.0,
    "partial_charge_B": -0.06000000000000002,
    "F_metal": 0.0,
    "F_P": 0.0,
    "F_hal": 0.0,
    "total_density": 90122.984375,
    "centroid": [
      1.705014705657959,
      4.018772125244141,
      4.5004072189331055
    ],
    "dipole_rho": [
      -7594.91943359375,
      -31453.16796875,
      8809.0439453125
    ],
    "curv_rho": 280626624.0,
    "curv_rho_failed": false,
    "gpu_density_B_requested": "vector",
    "gpu_density_B_effective": "vector",
    "gpu_density_B_fallback_from_vector": false,
    "gpu_density_A_requested": null,
    "gpu_density_A_effective": null,
    "gpu_density_A_fallback_from_vector": false,
    "xtb_A_used": false,
    "xtb_A_success": false,
    "xtb_charge_length_mismatch": false
  },
  "B:472": {
    "id": "B:472",
    "chain": "B",
    "resseq": 472,
    "resname": "GLU",
    "sasa": 0.9143658876419067,
    "partial_charge_B": -1.0364442585839952,
    "F_metal": 0.0,
    "F_P": 0.0,
    "F_hal": 0.0,
    "total_density": 85750.8671875,
    "centroid": [
      1.4189943075180054,
      4.241572380065918,
      4.494051456451416
    ],
    "dipole_rho": [
      -4991.17724609375,
      -45542.7421875,
      15608.2919921875
    ],
    "curv_rho": 261007232.0,
    "curv_rho_failed": false,
    "gpu_density_B_requested": "vector",
    "gpu_density_B_effective": "vector",
    "gpu_density_B_fallback_from_vector": false,
    "gpu_density_A_requested": null,
    "gpu_density_A_effective": null,
    "gpu_density_A_fallback_from_vector": false,
    "xtb_A_used": false,
    "xtb_A_success": false,
    "xtb_charge_length_mismatch": false
  },
  "B:473": {
    "id": "B:473",
    "chain": "B",
    "resseq": 473,
    "resname": "HIS",
    "sasa": 0.0,
    "partial_charge_B": 0.29999999999999993,
    "F_metal": 0.0,
    "F_P": 0.0,
    "F_hal": 0.0,
    "total_density": 87869.140625,
    "centroid": [
      1.175207257270813,
      4.133395671844482,
      4.614047527313232
    ],
    "dipole_rho": [
      9919.30859375,
      -38629.421875,
      11699.5625
    ],
    "curv_rho": 271247936.0,
    "curv_rho_failed": false,
    "gpu_density_B_requested": "vector",
    "gpu_density_B_effective": "vector",
    "gpu_density_B_fallback_from_vector": false,
    "gpu_density_A_requested": null,
    "gpu_density_A_effective": null,
    "gpu_density_A_fallback_from_vector": false,
    "xtb_A_used": false,
    "xtb_A_success": false,
    "xtb_charge_length_mismatch": false
  },
  "B:474": {
    "id": "B:474",
    "chain": "B",
    "resseq": 474,
    "resname": "GLY",
    "sasa": 0.0,
    "partial_charge_B": -0.06000000000000002,
    "F_metal": 0.0,
    "F_P": 0.0,
    "F_hal": 0.0,
    "total_density": 87749.390625,
    "centroid": [
      1.4195735454559326,
      3.8837203979492188,
      4.389266014099121
    ],
    "dipole_rho": [
      3799.421630859375,
      -24374.994140625,
      11138.986328125
    ],
    "curv_rho": 283514368.0,
    "curv_rho_failed": false,
    "gpu_density_B_requested": "vector",
    "gpu_density_B_effective": "vector",
    "gpu_density_B_fallback_from_vector": false,
    "gpu_density_A_requested": null,
    "gpu_density_A_effective": null,
    "gpu_density_A_fallback_from_vector": false,
    "xtb_A_used": false,
    "xtb_A_success": false,
    "xtb_charge_length_mismatch": false
  },
  "B:475": {
    "id": "B:475",
    "chain": "B",
    "resseq": 475,
    "resname": "ILE",
    "sasa": 0.0,
    "partial_charge_B": -0.06000000000000002,
    "F_metal": 0.0,
    "F_P": 0.0,
    "F_hal": 0.0,
    "total_density": 81667.2734375,
    "centroid": [
      1.4050124883651733,
      4.01106071472168,
      4.197310924530029
    ],
    "dipole_rho": [
      1325.0379638671875,
      -27607.7734375,
      18622.05859375
    ],
    "curv_rho": 256970208.0,
    "curv_rho_failed": false,
    "gpu_density_B_requested": "vector",
    "gpu_density_B_effective": "vector",
    "gpu_density_B_fallback_from_vector": false,
    "gpu_density_A_requested": null,
    "gpu_density_A_effective": null,
    "gpu_density_A_fallback_from_vector": false,
    "xtb_A_used": false,
    "xtb_A_success": false,
    "xtb_charge_length_mismatch": false
  },
  "B:476": {
    "id": "B:476",
    "chain": "B",
    "resseq": 476,
    "resname": "ILE",
    "sasa": 0.0,
    "partial_charge_B": -0.06000000000000002,
    "F_metal": 0.0,
    "F_P": 0.0,
    "F_hal": 0.0,
    "total_density": 81337.84375,
    "centroid": [
      1.791510820388794,
      3.951241970062256,
      4.059123992919922
    ],
    "dipole_rho": [
      -6573.25341796875,
      -33132.546875,
      17284.228515625
    ],
    "curv_rho": 247933184.0,
    "curv_rho_failed": false,
    "gpu_density_B_requested": "vector",
    "gpu_density_B_effective": "vector",
    "gpu_density_B_fallback_from_vector": false,
    "gpu_density_A_requested": null,
    "gpu_density_A_effective": null,
    "gpu_density_A_fallback_from_vector": false,
    "xtb_A_used": false,
    "xtb_A_success": false,
    "xtb_charge_length_mismatch": false
  },
  "B:477": {
    "id": "B:477",
    "chain": "B",
    "resseq": 477,
    "resname": "THR",
    "sasa": 0.855719804763794,
    "partial_charge_B": -0.5581128078748409,
    "F_metal": 0.0,
    "F_P": 0.0,
    "F_hal": 0.0,
    "total_density": 71874.2578125,
    "centroid": [
      1.7519526481628418,
      4.31419038772583,
      4.155299186706543
    ],
    "dipole_rho": [
      -2742.855712890625,
      -36378.31640625,
      18819.697265625
    ],
    "curv_rho": 224107408.0,
    "curv_rho_failed": false,
    "gpu_density_B_requested": "vector",
    "gpu_density_B_effective": "vector",
    "gpu_density_B_fallback_from_vector": false,
    "gpu_density_A_requested": null,
    "gpu_density_A_effective": null,
    "gpu_density_A_fallback_from_vector": false,
    "xtb_A_used": false,
    "xtb_A_success": false,
    "xtb_charge_length_mismatch": false
  },
  "B:478": {
    "id": "B:478",
    "chain": "B",
    "resseq": 478,
    "resname": "ASN",
    "sasa": 0.0,
    "partial_charge_B": -0.12,
    "F_metal": 0.0,
    "F_P": 0.0,
    "F_hal": 0.0,
    "total_density": 70710.8984375,
    "centroid": [
      2.0912423133850098,
      4.398716926574707,
      4.218862533569336
    ],
    "dipole_rho": [
      -9324.6484375,
      -34905.2109375,
      16755.87109375
    ],
    "curv_rho": 210881168.0,
    "curv_rho_failed": false,
    "gpu_density_B_requested": "vector",
    "gpu_density_B_effective": "vector",
    "gpu_density_B_fallback_from_vector": false,
    "gpu_density_A_requested": null,
    "gpu_density_A_effective": null,
    "gpu_density_A_fallback_from_vector": false,
    "xtb_A_used": false,
    "xtb_A_success": false,
    "xtb_charge_length_mismatch": false
  },
  "B:479": {
    "id": "B:479",
    "chain": "B",
    "resseq": 479,
    "resname": "TRP",
    "sasa": 0.12906184792518616,
    "partial_charge_B": 0.13557169333795224,
    "F_metal": 0.0,
    "F_P": 0.0,
    "F_hal": 0.0,
    "total_density": 76204.53125,
    "centroid": [
      2.135667085647583,
      4.05358362197876,
      3.9014859199523926
    ],
    "dipole_rho": [
      -5715.69482421875,
      -35802.1171875,
      27016.68359375
    ],
    "curv_rho": 213687456.0,
    "curv_rho_failed": false,
    "gpu_density_B_requested": "vector",
    "gpu_density_B_effective": "vector",
    "gpu_density_B_fallback_from_vector": false,
    "gpu_density_A_requested": null,
    "gpu_density_A_effective": null,
    "gpu_density_A_fallback_from_vector": false,
    "xtb_A_used": false,
    "xtb_A_success": false,
    "xtb_charge_length_mismatch": false
  },
  "B:480": {
    "id": "B:480",
    "chain": "B",
    "resseq": 480,
    "resname": "ASP",
    "sasa": 1.7656720876693726,
    "partial_charge_B": -1.35,
    "F_metal": 0.0,
    "F_P": 0.0,
    "F_hal": 0.0,
    "total_density": 60617.8203125,
    "centroid": [
      2.4466657638549805,
      4.344381332397461,
      4.015869617462158
    ],
    "dipole_rho": [
      -16696.962890625,
      -32362.677734375,
      17059.05078125
    ],
    "curv_rho": 177212800.0,
    "curv_rho_failed": false,
    "gpu_density_B_requested": "vector",
    "gpu_density_B_effective": "vector",
    "gpu_density_B_fallback_from_vector": false,
    "gpu_density_A_requested": null,
    "gpu_density_A_effective": null,
    "gpu_density_A_fallback_from_vector": false,
    "xtb_A_used": false,
    "xtb_A_success": false,
    "xtb_charge_length_mismatch": false
  },
  "B:481": {
    "id": "B:481",
    "chain": "B",
    "resseq": 481,
    "resname": "ASP",
    "sasa": 0.0,
    "partial_charge_B": -0.54,
    "F_metal": 0.0,
    "F_P": 0.0,
    "F_hal": 0.0,
    "total_density": 68975.3203125,
    "centroid": [
      2.4013893604278564,
      4.348130702972412,
      4.310625076293945
    ],
    "dipole_rho": [
      -14098.466796875,
      -31473.95703125,
      10089.33984375
    ],
    "curv_rho": 196238416.0,
    "curv_rho_failed": false,
    "gpu_density_B_requested": "vector",
    "gpu_density_B_effective": "vector",
    "gpu_density_B_fallback_from_vector": false,
    "gpu_density_A_requested": null,
    "gpu_density_A_effective": null,
    "gpu_density_A_fallback_from_vector": false,
    "xtb_A_used": false,
    "xtb_A_success": false,
    "xtb_charge_length_mismatch": false
  },
  "B:482": {
    "id": "B:482",
    "chain": "B",
    "resseq": 482,
    "resname": "MET",
    "sasa": 0.0,
    "partial_charge_B": -0.21000000000000002,
    "F_metal": 0.0,
    "F_P": 0.0,
    "F_hal": 0.0,
    "total_density": 83590.4765625,
    "centroid": [
      2.2132365703582764,
      3.979186773300171,
      4.266687870025635
    ],
    "dipole_rho": [
      -21776.451171875,
      -25411.541015625,
      15323.1982421875
    ],
    "curv_rho": 241005216.0,
    "curv_rho_failed": false,
    "gpu_density_B_requested": "vector",
    "gpu_density_B_effective": "vector",
    "gpu_density_B_fallback_from_vector": false,
    "gpu_density_A_requested": null,
    "gpu_density_A_effective": null,
    "gpu_density_A_fallback_from_vector": false,
    "xtb_A_used": false,
    "xtb_A_success": false,
    "xtb_charge_length_mismatch": false
  },
  "B:483": {
    "id": "B:483",
    "chain": "B",
    "resseq": 483,
    "resname": "GLU",
    "sasa": 0.0,
    "partial_charge_B": -0.54,
    "F_metal": 0.0,
    "F_P": 0.0,
    "F_hal": 0.0,
    "total_density": 73192.0859375,
    "centroid": [
      2.5300607681274414,
      4.001797676086426,
      4.0280585289001465
    ],
    "dipole_rho": [
      -26418.734375,
      -25261.2265625,
      20469.587890625
    ],
    "curv_rho": 199408896.0,
    "curv_rho_failed": false,
    "gpu_density_B_requested": "vector",
    "gpu_density_B_effective": "vector",
    "gpu_density_B_fallback_from_vector": false,
    "gpu_density_A_requested": null,
    "gpu_density_A_effective": null,
    "gpu_density_A_fallback_from_vector": false,
    "xtb_A_used": false,
    "xtb_A_success": false,
    "xtb_charge_length_mismatch": false
  },
  "B:484": {
    "id": "B:484",
    "chain": "B",
    "resseq": 484,
    "resname": "LYS",
    "sasa": 0.0,
    "partial_charge_B": 0.11999999999999997,
    "F_metal": 0.0,
    "F_P": 0.0,
    "F_hal": 0.0,
    "total_density": 69726.3125,
    "centroid": [
      2.6660094261169434,
      4.156489372253418,
      4.331234455108643
    ],
    "dipole_rho": [
      -29369.630859375,
      -25417.548828125,
      5558.82373046875
    ],
    "curv_rho": 194856080.0,
    "curv_rho_failed": false,
    "gpu_density_B_requested": "vector",
    "gpu_density_B_effective": "vector",
    "gpu_density_B_fallback_from_vector": false,
    "gpu_density_A_requested": null,
    "gpu_density_A_effective": null,
    "gpu_density_A_fallback_from_vector": false,
    "xtb_A_used": false,
    "xtb_A_success": false,
    "xtb_charge_length_mismatch": false
  },
  "B:485": {
    "id": "B:485",
    "chain": "B",
    "resseq": 485,
    "resname": "ILE",
    "sasa": 0.0,
    "partial_charge_B": -0.06000000000000002,
    "F_metal": 0.0,
    "F_P": 0.0,
    "F_hal": 0.0,
    "total_density": 80877.40625,
    "centroid": [
      2.395387649536133,
      3.9192867279052734,
      4.453586101531982
    ],
    "dipole_rho": [
      -26615.71875,
      -19589.5703125,
      1486.0103759765625
    ],
    "curv_rho": 233696640.0,
    "curv_rho_failed": false,
    "gpu_density_B_requested": "vector",
    "gpu_density_B_effective": "vector",
    "gpu_density_B_fallback_from_vector": false,
    "gpu_density_A_requested": null,
    "gpu_density_A_effective": null,
    "gpu_density_A_fallback_from_vector": false,
    "xtb_A_used": false,
    "xtb_A_success": false,
    "xtb_charge_length_mismatch": false
  },
  "B:486": {
    "id": "B:486",
    "chain": "B",
    "resseq": 486,
    "resname": "TRP",
    "sasa": 0.0,
    "partial_charge_B": 0.11999999999999997,
    "F_metal": 0.0,
    "F_P": 0.0,
    "F_hal": 0.0,
    "total_density": 87410.7578125,
    "centroid": [
      2.320739507675171,
      3.715587615966797,
      4.142780303955078
    ],
    "dipole_rho": [
      -28302.029296875,
      -12769.2822265625,
      9172.0615234375
    ],
    "curv_rho": 234492992.0,
    "curv_rho_failed": false,
    "gpu_density_B_requested": "vector",
    "gpu_density_B_effective": "vector",
    "gpu_density_B_fallback_from_vector": false,
    "gpu_density_A_requested": null,
    "gpu_density_A_effective": null,
    "gpu_density_A_fallback_from_vector": false,
    "xtb_A_used": false,
    "xtb_A_success": false,
    "xtb_charge_length_mismatch": false
  },
  "B:487": {
    "id": "B:487",
    "chain": "B",
    "resseq": 487,
    "resname": "HIS",
    "sasa": 0.41699665784835815,
    "partial_charge_B": 0.4257796975510855,
    "F_metal": 0.0,
    "F_P": 0.0,
    "F_hal": 0.0,
    "total_density": 68443.9375,
    "centroid": [
      2.7528626918792725,
      3.822187662124634,
      4.250466346740723
    ],
    "dipole_rho": [
      -44050.33203125,
      -12895.6796875,
      4111.83837890625
    ],
    "curv_rho": 193888384.0,
    "curv_rho_failed": false,
    "gpu_density_B_requested": "vector",
    "gpu_density_B_effective": "vector",
    "gpu_density_B_fallback_from_vector": false,
    "gpu_density_A_requested": null,
    "gpu_density_A_effective": null,
    "gpu_density_A_fallback_from_vector": false,
    "xtb_A_used": false,
    "xtb_A_success": false,
    "xtb_charge_length_mismatch": false
  },
  "B:488": {
    "id": "B:488",
    "chain": "B",
    "resseq": 488,
    "resname": "HIS",
    "sasa": 0.0,
    "partial_charge_B": 0.29999999999999993,
    "F_metal": 0.0,
    "F_P": 0.0,
    "F_hal": 0.0,
    "total_density": 71360.078125,
    "centroid": [
      2.704498291015625,
      3.8430886268615723,
      4.570920944213867
    ],
    "dipole_rho": [
      -34707.54296875,
      -10232.4130859375,
      -11779.2900390625
    ],
    "curv_rho": 200134080.0,
    "curv_rho_failed": false,
    "gpu_density_B_requested": "vector",
    "gpu_density_B_effective": "vector",
    "gpu_density_B_fallback_from_vector": false,
    "gpu_density_A_requested": null,
    "gpu_density_A_effective": null,
    "gpu_density_A_fallback_from_vector": false,
    "xtb_A_used": false,
    "xtb_A_success": false,
    "xtb_charge_length_mismatch": false
  },
  "B:489": {
    "id": "B:489",
    "chain": "B",
    "resseq": 489,
    "resname": "THR",
    "sasa": 0.0,
    "partial_charge_B": -0.3,
    "F_metal": 0.0,
    "F_P": 0.0,
    "F_hal": 0.0,
    "total_density": 75515.0703125,
    "centroid": [
      2.5120439529418945,
      3.5759735107421875,
      4.492982864379883
    ],
    "dipole_rho": [
      -36235.3125,
      -3157.461669921875,
      -4941.05908203125
    ],
    "curv_rho": 223051584.0,
    "curv_rho_failed": false,
    "gpu_density_B_requested": "vector",
    "gpu_density_B_effective": "vector",
    "gpu_density_B_fallback_from_vector": false,
    "gpu_density_A_requested": null,
    "gpu_density_A_effective": null,
    "gpu_density_A_fallback_from_vector": false,
    "xtb_A_used": false,
    "xtb_A_success": false,
    "xtb_charge_length_mismatch": false
  },
  "B:490": {
    "id": "B:490",
    "chain": "B",
    "resseq": 490,
    "resname": "PHE",
    "sasa": 0.0,
    "partial_charge_B": -0.06000000000000002,
    "F_metal": 0.0,
    "F_P": 0.0,
    "F_hal": 0.0,
    "total_density": 72242.5546875,
    "centroid": [
      2.688457727432251,
      3.458871364593506,
      4.159493923187256
    ],
    "dipole_rho": [
      -36980.71484375,
      393.32000732421875,
      -1910.2691650390625
    ],
    "curv_rho": 198377232.0,
    "curv_rho_failed": false,
    "gpu_density_B_requested": "vector",
    "gpu_density_B_effective": "vector",
    "gpu_density_B_fallback_from_vector": false,
    "gpu_density_A_requested": null,
    "gpu_density_A_effective": null,
    "gpu_density_A_fallback_from_vector": false,
    "xtb_A_used": false,
    "xtb_A_success": false,
    "xtb_charge_length_mismatch": false
  },
  "B:491": {
    "id": "B:491",
    "chain": "B",
    "resseq": 491,
    "resname": "TYR",
    "sasa": 1.9461250305175781,
    "partial_charge_B": -0.75,
    "F_metal": 0.0,
    "F_P": 0.0,
    "F_hal": 0.0,
    "total_density": 59557.578125,
    "centroid": [
      3.0136687755584717,
      3.6168017387390137,
      4.251844882965088
    ],
    "dipole_rho": [
      -39912.90625,
      -588.0130004882812,
      1166.5302734375
    ],
    "curv_rho": 163778560.0,
    "curv_rho_failed": false,
    "gpu_density_B_requested": "vector",
    "gpu_density_B_effective": "vector",
    "gpu_density_B_fallback_from_vector": false,
    "gpu_density_A_requested": null,
    "gpu_density_A_effective": null,
    "gpu_density_A_fallback_from_vector": false,
    "xtb_A_used": false,
    "xtb_A_success": false,
    "xtb_charge_length_mismatch": false
  },
  "B:492": {
    "id": "B:492",
    "chain": "B",
    "resseq": 492,
    "resname": "ASN",
    "sasa": 0.7985449433326721,
    "partial_charge_B": -0.21634680716300397,
    "F_metal": 0.0,
    "F_P": 0.0,
    "F_hal": 0.0,
    "total_density": 58727.8671875,
    "centroid": [
      2.9095022678375244,
      3.7291951179504395,
      4.642326831817627
    ],
    "dipole_rho": [
      -34755.77734375,
      -1767.2618408203125,
      -12596.2685546875
    ],
    "curv_rho": 171039120.0,
    "curv_rho_failed": false,
    "gpu_density_B_requested": "vector",
    "gpu_density_B_effective": "vector",
    "gpu_density_B_fallback_from_vector": false,
    "gpu_density_A_requested": null,
    "gpu_density_A_effective": null,
    "gpu_density_A_fallback_from_vector": false,
    "xtb_A_used": false,
    "xtb_A_success": false,
    "xtb_charge_length_mismatch": false
  },
  "B:493": {
    "id": "B:493",
    "chain": "B",
    "resseq": 493,
    "resname": "GLU",
    "sasa": 0.09458957612514496,
    "partial_charge_B": -0.5913563034490765,
    "F_metal": 0.0,
    "F_P": 0.0,
    "F_hal": 0.0,
    "total_density": 67060.8984375,
    "centroid": [
      2.702388048171997,
      3.598142385482788,
      4.747359752655029
    ],
    "dipole_rho": [
      -31990.341796875,
      2644.288818359375,
      -20205.9296875
    ],
    "curv_rho": 198596448.0,
    "curv_rho_failed": false,
    "gpu_density_B_requested": "vector",
    "gpu_density_B_effective": "vector",
    "gpu_density_B_fallback_from_vector": false,
    "gpu_density_A_requested": null,
    "gpu_density_A_effective": null,
    "gpu_density_A_fallback_from_vector": false,
    "xtb_A_used": false,
    "xtb_A_success": false,
    "xtb_charge_length_mismatch": false
  },
  "B:494": {
    "id": "B:494",
    "chain": "B",
    "resseq": 494,
    "resname": "LEU",
    "sasa": 0.0,
    "partial_charge_B": -0.06000000000000002,
    "F_metal": 0.0,
    "F_P": 0.0,
    "F_hal": 0.0,
    "total_density": 72087.2578125,
    "centroid": [
      2.6113579273223877,
      3.266733169555664,
      4.4691853523254395
    ],
    "dipole_rho": [
      -43830.30078125,
      8955.5986328125,
      -18504.076171875
    ],
    "curv_rho": 202658496.0,
    "curv_rho_failed": false,
    "gpu_density_B_requested": "vector",
    "gpu_density_B_effective": "vector",
    "gpu_density_B_fallback_from_vector": false,
    "gpu_density_A_requested": null,
    "gpu_density_A_effective": null,
    "gpu_density_A_fallback_from_vector": false,
    "xtb_A_used": false,
    "xtb_A_success": false,
    "xtb_charge_length_mismatch": false
  },
  "B:495": {
    "id": "B:495",
    "chain": "B",
    "resseq": 495,
    "resname": "ARG",
    "sasa": 2.853971481323242,
    "partial_charge_B": -0.15000000000000005,
    "F_metal": 0.0,
    "F_P": 0.0,
    "F_hal": 0.0,
    "total_density": 51083.94140625,
    "centroid": [
      2.9858014583587646,
      3.351177930831909,
      4.453354358673096
    ],
    "dipole_rho": [
      -34782.98046875,
      8886.4609375,
      -11742.431640625
    ],
    "curv_rho": 155393280.0,
    "curv_rho_failed": false,
    "gpu_density_B_requested": "vector",
    "gpu_density_B_effective": "vector",
    "gpu_density_B_fallback_from_vector": false,
    "gpu_density_A_requested": null,
    "gpu_density_A_effective": null,
    "gpu_density_A_fallback_from_vector": false,
    "xtb_A_used": false,
    "xtb_A_success": false,
    "xtb_charge_length_mismatch": false
  },
  "B:496": {
    "id": "B:496",
    "chain": "B",
    "resseq": 496,
    "resname": "VAL",
    "sasa": 0.0,
    "partial_charge_B": -0.06000000000000002,
    "F_metal": 0.0,
    "F_P": 0.0,
    "F_hal": 0.0,
    "total_density": 57876.93359375,
    "centroid": [
      2.8967511653900146,
      3.235487937927246,
      4.263304233551025
    ],
    "dipole_rho": [
      -37557.52734375,
      8262.5126953125,
      -4594.3583984375
    ],
    "curv_rho": 166890624.0,
    "curv_rho_failed": false,
    "gpu_density_B_requested": "vector",
    "gpu_density_B_effective": "vector",
    "gpu_density_B_fallback_from_vector": false,
    "gpu_density_A_requested": null,
    "gpu_density_A_effective": null,
    "gpu_density_A_fallback_from_vector": false,
    "xtb_A_used": false,
    "xtb_A_success": false,
    "xtb_charge_length_mismatch": false
  },
  "B:497": {
    "id": "B:497",
    "chain": "B",
    "resseq": 497,
    "resname": "ALA",
    "sasa": 0.5162473917007446,
    "partial_charge_B": -0.0911433866759046,
    "F_metal": 0.0,
    "F_P": 0.0,
    "F_hal": 0.0,
    "total_density": 54809.9296875,
    "centroid": [
      2.945112466812134,
      3.16874098777771,
      3.9840784072875977
    ],
    "dipole_rho": [
      -38828.87109375,
      7097.9541015625,
      58.04762649536133
    ],
    "curv_rho": 151407024.0,
    "curv_rho_failed": false,
    "gpu_density_B_requested": "vector",
    "gpu_density_B_effective": "vector",
    "gpu_density_B_fallback_from_vector": false,
    "gpu_density_A_requested": null,
    "gpu_density_A_effective": null,
    "gpu_density_A_fallback_from_vector": false,
    "xtb_A_used": false,
    "xtb_A_success": false,
    "xtb_charge_length_mismatch": false
  },
  "B:498": {
    "id": "B:498",
    "chain": "B",
    "resseq": 498,
    "resname": "PRO",
    "sasa": 0.0,
    "partial_charge_B": -0.06000000000000002,
    "F_metal": 0.0,
    "F_P": 0.0,
    "F_hal": 0.0,
    "total_density": 60345.9921875,
    "centroid": [
      2.861832618713379,
      3.2323434352874756,
      3.8615241050720215
    ],
    "dipole_rho": [
      -34444.359375,
      142.28500366210938,
      4299.83837890625
    ],
    "curv_rho": 161197072.0,
    "curv_rho_failed": false,
    "gpu_density_B_requested": "vector",
    "gpu_density_B_effective": "vector",
    "gpu_density_B_fallback_from_vector": false,
    "gpu_density_A_requested": null,
    "gpu_density_A_effective": null,
    "gpu_density_A_fallback_from_vector": false,
    "xtb_A_used": false,
    "xtb_A_success": false,
    "xtb_charge_length_mismatch": false
  },
  "B:499": {
    "id": "B:499",
    "chain": "B",
    "resseq": 499,
    "resname": "GLU",
    "sasa": 2.0355653762817383,
    "partial_charge_B": -1.35,
    "F_metal": 0.0,
    "F_P": 0.0,
    "F_hal": 0.0,
    "total_density": 51997.8515625,
    "centroid": [
      3.0126304626464844,
      3.1555380821228027,
      3.7058892250061035
    ],
    "dipole_rho": [
      -35075.03125,
      2415.830078125,
      7970.15234375
    ],
    "curv_rho": 135524624.0,
    "curv_rho_failed": false,
    "gpu_density_B_requested": "vector",
    "gpu_density_B_effective": "vector",
    "gpu_density_B_fallback_from_vector": false,
    "gpu_density_A_requested": null,
    "gpu_density_A_effective": null,
    "gpu_density_A_fallback_from_vector": false,
    "xtb_A_used": false,
    "xtb_A_success": false,
    "xtb_charge_length_mismatch": false
  },
  "B:500": {
    "id": "B:500",
    "chain": "B",
    "resseq": 500,
    "resname": "GLU",
    "sasa": 0.5807783007621765,
    "partial_charge_B": -0.0950363091114581,
    "F_metal": 0.0,
    "F_P": 0.0,
    "F_hal": 0.0,
    "total_density": 49331.6953125,
    "centroid": [
      2.914231538772583,
      2.946054220199585,
      3.8263580799102783
    ],
    "dipole_rho": [
      -30902.77734375,
      12453.0224609375,
      5512.24658203125
    ],
    "curv_rho": 139211104.0,
    "curv_rho_failed": false,
    "gpu_density_B_requested": "vector",
    "gpu_density_B_effective": "vector",
    "gpu_density_B_fallback_from_vector": false,
    "gpu_density_A_requested": null,
    "gpu_density_A_effective": null,
    "gpu_density_A_fallback_from_vector": false,
    "xtb_A_used": false,
    "xtb_A_success": false,
    "xtb_charge_length_mismatch": false
  },
  "B:501": {
    "id": "B:501",
    "chain": "B",
    "resseq": 501,
    "resname": "HIS",
    "sasa": 0.0,
    "partial_charge_B": 0.29999999999999993,
    "F_metal": 0.0,
    "F_P": 0.0,
    "F_hal": 0.0,
    "total_density": 60529.24609375,
    "centroid": [
      2.7209410667419434,
      2.961129665374756,
      3.957249879837036
    ],
    "dipole_rho": [
      -33282.5546875,
      17376.099609375,
      239.6645050048828
    ],
    "curv_rho": 167379968.0,
    "curv_rho_failed": false,
    "gpu_density_B_requested": "vector",
    "gpu_density_B_effective": "vector",
    "gpu_density_B_fallback_from_vector": false,
    "gpu_density_A_requested": null,
    "gpu_density_A_effective": null,
    "gpu_density_A_fallback_from_vector": false,
    "xtb_A_used": false,
    "xtb_A_success": false,
    "xtb_charge_length_mismatch": false
  },
  "B:502": {
    "id": "B:502",
    "chain": "B",
    "resseq": 502,
    "resname": "PRO",
    "sasa": 0.0,
    "partial_charge_B": -0.06000000000000002,
    "F_metal": 0.0,
    "F_P": 0.0,
    "F_hal": 0.0,
    "total_density": 60093.5703125,
    "centroid": [
      2.533280372619629,
      2.874504327774048,
      3.8232202529907227
    ],
    "dipole_rho": [
      -22700.25,
      18647.3046875,
      8450.3681640625
    ],
    "curv_rho": 172139360.0,
    "curv_rho_failed": false,
    "gpu_density_B_requested": "vector",
    "gpu_density_B_effective": "vector",
    "gpu_density_B_fallback_from_vector": false,
    "gpu_density_A_requested": null,
    "gpu_density_A_effective": null,
    "gpu_density_A_fallback_from_vector": false,
    "xtb_A_used": false,
    "xtb_A_success": false,
    "xtb_charge_length_mismatch": false
  },
  "B:503": {
    "id": "B:503",
    "chain": "B",
    "resseq": 503,
    "resname": "THR",
    "sasa": 0.0,
    "partial_charge_B": -0.3,
    "F_metal": 0.0,
    "F_P": 0.0,
    "F_hal": 0.0,
    "total_density": 75949.6875,
    "centroid": [
      2.343637466430664,
      3.147937059402466,
      3.935554265975952
    ],
    "dipole_rho": [
      -23177.005859375,
      15959.8486328125,
      11698.2470703125
    ],
    "curv_rho": 211545152.0,
    "curv_rho_failed": false,
    "gpu_density_B_requested": "vector",
    "gpu_density_B_effective": "vector",
    "gpu_density_B_fallback_from_vector": false,
    "gpu_density_A_requested": null,
    "gpu_density_A_effective": null,
    "gpu_density_A_fallback_from_vector": false,
    "xtb_A_used": false,
    "xtb_A_success": false,
    "xtb_charge_length_mismatch": false
  },
  "B:504": {
    "id": "B:504",
    "chain": "B",
    "resseq": 504,
    "resname": "LEU",
    "sasa": 0.0,
    "partial_charge_B": -0.06000000000000002,
    "F_metal": 0.0,
    "F_P": 0.0,
    "F_hal": 0.0,
    "total_density": 83867.9296875,
    "centroid": [
      2.0099830627441406,
      3.0251994132995605,
      4.072099685668945
    ],
    "dipole_rho": [
      -16168.0380859375,
      15974.7060546875,
      9941.486328125
    ],
    "curv_rho": 235311552.0,
    "curv_rho_failed": false,
    "gpu_density_B_requested": "vector",
    "gpu_density_B_effective": "vector",
    "gpu_density_B_fallback_from_vector": false,
    "gpu_density_A_requested": null,
    "gpu_density_A_effective": null,
    "gpu_density_A_fallback_from_vector": false,
    "xtb_A_used": false,
    "xtb_A_success": false,
    "xtb_charge_length_mismatch": false
  },
  "B:505": {
    "id": "B:505",
    "chain": "B",
    "resseq": 505,
    "resname": "LEU",
    "sasa": 0.0,
    "partial_charge_B": -0.06000000000000002,
    "F_metal": 0.0,
    "F_P": 0.0,
    "F_hal": 0.0,
    "total_density": 88865.2734375,
    "centroid": [
      1.9800139665603638,
      3.299234390258789,
      4.05642032623291
    ],
    "dipole_rho": [
      -17576.328125,
      3261.042724609375,
      15702.0732421875
    ],
    "curv_rho": 251090608.0,
    "curv_rho_failed": false,
    "gpu_density_B_requested": "vector",
    "gpu_density_B_effective": "vector",
    "gpu_density_B_fallback_from_vector": false,
    "gpu_density_A_requested": null,
    "gpu_density_A_effective": null,
    "gpu_density_A_fallback_from_vector": false,
    "xtb_A_used": false,
    "xtb_A_success": false,
    "xtb_charge_length_mismatch": false
  },
  "B:506": {
    "id": "B:506",
    "chain": "B",
    "resseq": 506,
    "resname": "THR",
    "sasa": 0.0,
    "partial_charge_B": -0.3,
    "F_metal": 0.0,
    "F_P": 0.0,
    "F_hal": 0.0,
    "total_density": 91748.328125,
    "centroid": [
      1.737758994102478,
      3.319509983062744,
      4.198482513427734
    ],
    "dipole_rho": [
      -5293.6875,
      707.408935546875,
      6295.0439453125
    ],
    "curv_rho": 270462528.0,
    "curv_rho_failed": false,
    "gpu_density_B_requested": "vector",
    "gpu_density_B_effective": "vector",
    "gpu_density_B_fallback_from_vector": false,
    "gpu_density_A_requested": null,
    "gpu_density_A_effective": null,
    "gpu_density_A_fallback_from_vector": false,
    "xtb_A_used": false,
    "xtb_A_success": false,
    "xtb_charge_length_mismatch": false
  },
  "B:507": {
    "id": "B:507",
    "chain": "B",
    "resseq": 507,
    "resname": "GLU",
    "sasa": 0.0,
    "partial_charge_B": -0.54,
    "F_metal": 0.0,
    "F_P": 0.0,
    "F_hal": 0.0,
    "total_density": 94247.734375,
    "centroid": [
      1.4398696422576904,
      3.3935115337371826,
      4.106250286102295
    ],
    "dipole_rho": [
      811.8579711914062,
      -6252.7431640625,
      30923.291015625
    ],
    "curv_rho": 274160448.0,
    "curv_rho_failed": false,
    "gpu_density_B_requested": "vector",
    "gpu_density_B_effective": "vector",
    "gpu_density_B_fallback_from_vector": false,
    "gpu_density_A_requested": null,
    "gpu_density_A_effective": null,
    "gpu_density_A_fallback_from_vector": false,
    "xtb_A_used": false,
    "xtb_A_success": false,
    "xtb_charge_length_mismatch": false
  },
  "B:508": {
    "id": "B:508",
    "chain": "B",
    "resseq": 508,
    "resname": "ALA",
    "sasa": 0.0,
    "partial_charge_B": -0.06000000000000002,
    "F_metal": 0.0,
    "F_P": 0.0,
    "F_hal": 0.0,
    "total_density": 89290.703125,
    "centroid": [
      1.237903118133545,
      3.539726734161377,
      4.130895137786865
    ],
    "dipole_rho": [
      4511.24560546875,
      -11153.61328125,
      16403.99609375
    ],
    "curv_rho": 269641984.0,
    "curv_rho_failed": false,
    "gpu_density_B_requested": "vector",
    "gpu_density_B_effective": "vector",
    "gpu_density_B_fallback_from_vector": false,
    "gpu_density_A_requested": null,
    "gpu_density_A_effective": null,
    "gpu_density_A_fallback_from_vector": false,
    "xtb_A_used": false,
    "xtb_A_success": false,
    "xtb_charge_length_mismatch": false
  },
  "B:509": {
    "id": "B:509",
    "chain": "B",
    "resseq": 509,
    "resname": "PRO",
    "sasa": 0.0,
    "partial_charge_B": -0.06000000000000002,
    "F_metal": 0.0,
    "F_P": 0.0,
    "F_hal": 0.0,
    "total_density": 82920.5625,
    "centroid": [
      0.9666575789451599,
      3.440983533859253,
      4.197980880737305
    ],
    "dipole_rho": [
      9127.2197265625,
      -12826.8125,
      17494.71875
    ],
    "curv_rho": 261550368.0,
    "curv_rho_failed": false,
    "gpu_density_B_requested": "vector",
    "gpu_density_B_effective": "vector",
    "gpu_density_B_fallback_from_vector": false,
    "gpu_density_A_requested": null,
    "gpu_density_A_effective": null,
    "gpu_density_A_fallback_from_vector": false,
    "xtb_A_used": false,
    "xtb_A_success": false,
    "xtb_charge_length_mismatch": false
  },
  "B:510": {
    "id": "B:510",
    "chain": "B",
    "resseq": 510,
    "resname": "LEU",
    "sasa": 0.03226546198129654,
    "partial_charge_B": -0.06194646166724405,
    "F_metal": 0.0,
    "F_P": 0.0,
    "F_hal": 0.0,
    "total_density": 74859.1875,
    "centroid": [
      0.8981450200080872,
      3.5818653106689453,
      3.9838805198669434
    ],
    "dipole_rho": [
      14857.30078125,
      -15758.548828125,
      28828.705078125
    ],
    "curv_rho": 228789968.0,
    "curv_rho_failed": false,
    "gpu_density_B_requested": "vector",
    "gpu_density_B_effective": "vector",
    "gpu_density_B_fallback_from_vector": false,
    "gpu_density_A_requested": null,
    "gpu_density_A_effective": null,
    "gpu_density_A_fallback_from_vector": false,
    "xtb_A_used": false,
    "xtb_A_success": false,
    "xtb_charge_length_mismatch": false
  },
  "B:511": {
    "id": "B:511",
    "chain": "B",
    "resseq": 511,
    "resname": "ASN",
    "sasa": 0.0,
    "partial_charge_B": -0.12,
    "F_metal": 0.0,
    "F_P": 0.0,
    "F_hal": 0.0,
    "total_density": 79607.5390625,
    "centroid": [
      1.3631452322006226,
      3.6879994869232178,
      3.873138904571533
    ],
    "dipole_rho": [
      9180.369140625,
      -12870.5927734375,
      26762.189453125
    ],
    "curv_rho": 236744048.0,
    "curv_rho_failed": false,
    "gpu_density_B_requested": "vector",
    "gpu_density_B_effective": "vector",
    "gpu_density_B_fallback_from_vector": false,
    "gpu_density_A_requested": null,
    "gpu_density_A_effective": null,
    "gpu_density_A_fallback_from_vector": false,
    "xtb_A_used": false,
    "xtb_A_success": false,
    "xtb_charge_length_mismatch": false
  },
  "B:512": {
    "id": "B:512",
    "chain": "B",
    "resseq": 512,
    "resname": "PRO",
    "sasa": 0.6775746941566467,
    "partial_charge_B": -0.10087569456265749,
    "F_metal": 0.0,
    "F_P": 0.0,
    "F_hal": 0.0,
    "total_density": 65529.99609375,
    "centroid": [
      1.3605893850326538,
      3.7532734870910645,
      3.669368267059326
    ],
    "dipole_rho": [
      8935.7177734375,
      -22341.8828125,
      25109.017578125
    ],
    "curv_rho": 205817360.0,
    "curv_rho_failed": false,
    "gpu_density_B_requested": "vector",
    "gpu_density_B_effective": "vector",
    "gpu_density_B_fallback_from_vector": false,
    "gpu_density_A_requested": null,
    "gpu_density_A_effective": null,
    "gpu_density_A_fallback_from_vector": false,
    "xtb_A_used": false,
    "xtb_A_success": false,
    "xtb_charge_length_mismatch": false
  },
  "B:513": {
    "id": "B:513",
    "chain": "B",
    "resseq": 513,
    "resname": "LYS",
    "sasa": 2.2236077785491943,
    "partial_charge_B": 0.29999999999999993,
    "F_metal": 0.0,
    "F_P": 0.0,
    "F_hal": 0.0,
    "total_density": 64813.99609375,
    "centroid": [
      1.498961091041565,
      3.573267698287964,
      3.392876386642456
    ],
    "dipole_rho": [
      15732.1552734375,
      -13956.56640625,
      37568.265625
    ],
    "curv_rho": 183636176.0,
    "curv_rho_failed": false,
    "gpu_density_B_requested": "vector",
    "gpu_density_B_effective": "vector",
    "gpu_density_B_fallback_from_vector": false,
    "gpu_density_A_requested": null,
    "gpu_density_A_effective": null,
    "gpu_density_A_fallback_from_vector": false,
    "xtb_A_used": false,
    "xtb_A_success": false,
    "xtb_charge_length_mismatch": false
  },
  "B:514": {
    "id": "B:514",
    "chain": "B",
    "resseq": 514,
    "resname": "ALA",
    "sasa": 2.4521751403808594,
    "partial_charge_B": -0.15000000000000005,
    "F_metal": 0.0,
    "F_P": 0.0,
    "F_hal": 0.0,
    "total_density": 59356.82421875,
    "centroid": [
      1.643532633781433,
      3.794508934020996,
      3.4556782245635986
    ],
    "dipole_rho": [
      1558.2679443359375,
      -22297.451171875,
      30319.3515625
    ],
    "curv_rho": 178317184.0,
    "curv_rho_failed": false,
    "gpu_density_B_requested": "vector",
    "gpu_density_B_effective": "vector",
    "gpu_density_B_fallback_from_vector": false,
    "gpu_density_A_requested": null,
    "gpu_density_A_effective": null,
    "gpu_density_A_fallback_from_vector": false,
    "xtb_A_used": false,
    "xtb_A_success": false,
    "xtb_charge_length_mismatch": false
  },
  "B:515": {
    "id": "B:515",
    "chain": "B",
    "resseq": 515,
    "resname": "ASN",
    "sasa": 0.0,
    "partial_charge_B": -0.12,
    "F_metal": 0.0,
    "F_P": 0.0,
    "F_hal": 0.0,
    "total_density": 72104.21875,
    "centroid": [
      1.6817916631698608,
      3.835886240005493,
      3.739013910293579
    ],
    "dipole_rho": [
      562.7079467773438,
      -22452.421875,
      26766.1015625
    ],
    "curv_rho": 220670256.0,
    "curv_rho_failed": false,
    "gpu_density_B_requested": "vector",
    "gpu_density_B_effective": "vector",
    "gpu_density_B_fallback_from_vector": false,
    "gpu_density_A_requested": null,
    "gpu_density_A_effective": null,
    "gpu_density_A_fallback_from_vector": false,
    "xtb_A_used": false,
    "xtb_A_success": false,
    "xtb_charge_length_mismatch": false
  },
  "B:516": {
    "id": "B:516",
    "chain": "B",
    "resseq": 516,
    "resname": "ARG",
    "sasa": 0.0,
    "partial_charge_B": 0.4799999999999999,
    "F_metal": 0.0,
    "F_P": 0.0,
    "F_hal": 0.0,
    "total_density": 81715.4375,
    "centroid": [
      1.6501810550689697,
      3.502359390258789,
      3.636890411376953
    ],
    "dipole_rho": [
      3248.497802734375,
      -10050.583984375,
      36329.15625
    ],
    "curv_rho": 224990880.0,
    "curv_rho_failed": false,
    "gpu_density_B_requested": "vector",
    "gpu_density_B_effective": "vector",
    "gpu_density_B_fallback_from_vector": false,
    "gpu_density_A_requested": null,
    "gpu_density_A_effective": null,
    "gpu_density_A_fallback_from_vector": false,
    "xtb_A_used": false,
    "xtb_A_success": false,
    "xtb_charge_length_mismatch": false
  },
  "B:517": {
    "id": "B:517",
    "chain": "B",
    "resseq": 517,
    "resname": "GLU",
    "sasa": 0.5044777393341064,
    "partial_charge_B": -0.8139002850617414,
    "F_metal": 0.0,
    "F_P": 0.0,
    "F_hal": 0.0,
    "total_density": 62390.01171875,
    "centroid": [
      1.9196200370788574,
      3.6475021839141846,
      3.3622140884399414
    ],
    "dipole_rho": [
      1693.4259033203125,
      -12862.60546875,
      36203.7421875
    ],
    "curv_rho": 175318128.0,
    "curv_rho_failed": false,
    "gpu_density_B_requested": "vector",
    "gpu_density_B_effective": "vector",
    "gpu_density_B_fallback_from_vector": false,
    "gpu_density_A_requested": null,
    "gpu_density_A_effective": null,
    "gpu_density_A_fallback_from_vector": false,
    "xtb_A_used": false,
    "xtb_A_success": false,
    "xtb_charge_length_mismatch": false
  },
  "B:518": {
    "id": "B:518",
    "chain": "B",
    "resseq": 518,
    "resname": "LYS",
    "sasa": 0.0,
    "partial_charge_B": -0.06000000000000002,
    "F_metal": 0.0,
    "F_P": 0.0,
    "F_hal": 0.0,
    "total_density": 64176.9140625,
    "centroid": [
      2.078357696533203,
      3.763381004333496,
      3.5277090072631836
    ],
    "dipole_rho": [
      -7404.8935546875,
      -18643.30859375,
      27061.423828125
    ],
    "curv_rho": 186797392.0,
    "curv_rho_failed": false,
    "gpu_density_B_requested": "vector",
    "gpu_density_B_effective": "vector",
    "gpu_density_B_fallback_from_vector": false,
    "gpu_density_A_requested": null,
    "gpu_density_A_effective": null,
    "gpu_density_A_fallback_from_vector": false,
    "xtb_A_used": false,
    "xtb_A_success": false,
    "xtb_charge_length_mismatch": false
  },
  "B:519": {
    "id": "B:519",
    "chain": "B",
    "resseq": 519,
    "resname": "MET",
    "sasa": 0.0,
    "partial_charge_B": -0.21000000000000002,
    "F_metal": 0.0,
    "F_P": 0.0,
    "F_hal": 0.0,
    "total_density": 81378.6796875,
    "centroid": [
      1.9392226934432983,
      3.567854166030884,
      3.7821578979492188
    ],
    "dipole_rho": [
      -16416.33203125,
      -17723.927734375,
      26936.951171875
    ],
    "curv_rho": 233228912.0,
    "curv_rho_failed": false,
    "gpu_density_B_requested": "vector",
    "gpu_density_B_effective": "vector",
    "gpu_density_B_fallback_from_vector": false,
    "gpu_density_A_requested": null,
    "gpu_density_A_effective": null,
    "gpu_density_A_fallback_from_vector": false,
    "xtb_A_used": false,
    "xtb_A_success": false,
    "xtb_charge_length_mismatch": false
  },
  "B:520": {
    "id": "B:520",
    "chain": "B",
    "resseq": 520,
    "resname": "THR",
    "sasa": 0.0,
    "partial_charge_B": -0.3,
    "F_metal": 0.0,
    "F_P": 0.0,
    "F_hal": 0.0,
    "total_density": 69105.546875,
    "centroid": [
      2.145669460296631,
      3.4690704345703125,
      3.5054123401641846
    ],
    "dipole_rho": [
      -11684.9150390625,
      -7402.248046875,
      29161.42578125
    ],
    "curv_rho": 190428240.0,
    "curv_rho_failed": false,
    "gpu_density_B_requested": "vector",
    "gpu_density_B_effective": "vector",
    "gpu_density_B_fallback_from_vector": false,
    "gpu_density_A_requested": null,
    "gpu_density_A_effective": null,
    "gpu_density_A_fallback_from_vector": false,
    "xtb_A_used": false,
    "xtb_A_success": false,
    "xtb_charge_length_mismatch": false
  },
  "B:521": {
    "id": "B:521",
    "chain": "B",
    "resseq": 521,
    "resname": "GLN",
    "sasa": 1.2330808639526367,
    "partial_charge_B": -0.26877485006644364,
    "F_metal": 0.0,
    "F_P": 0.0,
    "F_hal": 0.0,
    "total_density": 58246.97265625,
    "centroid": [
      2.338402271270752,
      3.6314351558685303,
      3.349094867706299
    ],
    "dipole_rho": [
      -12207.802734375,
      -17516.712890625,
      30339.861328125
    ],
    "curv_rho": 158654928.0,
    "curv_rho_failed": false,
    "gpu_density_B_requested": "vector",
    "gpu_density_B_effective": "vector",
    "gpu_density_B_fallback_from_vector": false,
    "gpu_density_A_requested": null,
    "gpu_density_A_effective": null,
    "gpu_density_A_fallback_from_vector": false,
    "xtb_A_used": false,
    "xtb_A_success": false,
    "xtb_charge_length_mismatch": false
  },
  "B:522": {
    "id": "B:522",
    "chain": "B",
    "resseq": 522,
    "resname": "ILE",
    "sasa": 0.0,
    "partial_charge_B": -0.06000000000000002,
    "F_metal": 0.0,
    "F_P": 0.0,
    "F_hal": 0.0,
    "total_density": 64736.5234375,
    "centroid": [
      2.467686176300049,
      3.776944160461426,
      3.6345632076263428
    ],
    "dipole_rho": [
      -14652.41796875,
      -11767.0302734375,
      21589.6640625
    ],
    "curv_rho": 177374928.0,
    "curv_rho_failed": false,
    "gpu_density_B_requested": "vector",
    "gpu_density_B_effective": "vector",
    "gpu_density_B_fallback_from_vector": false,
    "gpu_density_A_requested": null,
    "gpu_density_A_effective": null,
    "gpu_density_A_fallback_from_vector": false,
    "xtb_A_used": false,
    "xtb_A_success": false,
    "xtb_charge_length_mismatch": false
  },
  "B:523": {
    "id": "B:523",
    "chain": "B",
    "resseq": 523,
    "resname": "MET",
    "sasa": 0.0,
    "partial_charge_B": -0.21000000000000002,
    "F_metal": 0.0,
    "F_P": 0.0,
    "F_hal": 0.0,
    "total_density": 70630.59375,
    "centroid": [
      2.4137425422668457,
      3.427321434020996,
      3.692072868347168
    ],
    "dipole_rho": [
      -25114.150390625,
      -6453.2578125,
      17700.732421875
    ],
    "curv_rho": 194871456.0,
    "curv_rho_failed": false,
    "gpu_density_B_requested": "vector",
    "gpu_density_B_effective": "vector",
    "gpu_density_B_fallback_from_vector": false,
    "gpu_density_A_requested": null,
    "gpu_density_A_effective": null,
    "gpu_density_A_fallback_from_vector": false,
    "xtb_A_used": false,
    "xtb_A_success": false,
    "xtb_charge_length_mismatch": false
  },
  "B:524": {
    "id": "B:524",
    "chain": "B",
    "resseq": 524,
    "resname": "PHE",
    "sasa": 0.0,
    "partial_charge_B": -0.06000000000000002,
    "F_metal": 0.0,
    "F_P": 0.0,
    "F_hal": 0.0,
    "total_density": 65064.9296875,
    "centroid": [
      2.467646360397339,
      3.2781689167022705,
      3.460284948348999
    ],
    "dipole_rho": [
      -23565.2734375,
      -2939.425537109375,
      30562.359375
    ],
    "curv_rho": 168924560.0,
    "curv_rho_failed": false,
    "gpu_density_B_requested": "vector",
    "gpu_density_B_effective": "vector",
    "gpu_density_B_fallback_from_vector": false,
    "gpu_density_A_requested": null,
    "gpu_density_A_effective": null,
    "gpu_density_A_fallback_from_vector": false,
    "xtb_A_used": false,
    "xtb_A_success": false,
    "xtb_charge_length_mismatch": false
  },
  "B:525": {
    "id": "B:525",
    "chain": "B",
    "resseq": 525,
    "resname": "GLU",
    "sasa": 2.8692171573638916,
    "partial_charge_B": -1.35,
    "F_metal": 0.0,
    "F_P": 0.0,
    "F_hal": 0.0,
    "total_density": 49979.265625,
    "centroid": [
      2.7309863567352295,
      3.598141670227051,
      3.3073134422302246
    ],
    "dipole_rho": [
      -17196.310546875,
      -13260.7470703125,
      23936.86328125
    ],
    "curv_rho": 131360984.0,
    "curv_rho_failed": false,
    "gpu_density_B_requested": "vector",
    "gpu_density_B_effective": "vector",
    "gpu_density_B_fallback_from_vector": false,
    "gpu_density_A_requested": null,
    "gpu_density_A_effective": null,
    "gpu_density_A_fallback_from_vector": false,
    "xtb_A_used": false,
    "xtb_A_success": false,
    "xtb_charge_length_mismatch": false
  },
  "B:526": {
    "id": "B:526",
    "chain": "B",
    "resseq": 526,
    "resname": "THR",
    "sasa": 0.2544456720352173,
    "partial_charge_B": -0.3767490555845431,
    "F_metal": 0.0,
    "F_P": 0.0,
    "F_hal": 0.0,
    "total_density": 55323.73828125,
    "centroid": [
      2.785850763320923,
      3.7712676525115967,
      3.6175434589385986
    ],
    "dipole_rho": [
      -23715.24609375,
      -11125.0185546875,
      16869.037109375
    ],
    "curv_rho": 152902304.0,
    "curv_rho_failed": false,
    "gpu_density_B_requested": "vector",
    "gpu_density_B_effective": "vector",
    "gpu_density_B_fallback_from_vector": false,
    "gpu_density_A_requested": null,
    "gpu_density_A_effective": null,
    "gpu_density_A_fallback_from_vector": false,
    "xtb_A_used": false,
    "xtb_A_success": false,
    "xtb_charge_length_mismatch": false
  },
  "B:527": {
    "id": "B:527",
    "chain": "B",
    "resseq": 527,
    "resname": "PHE",
    "sasa": 0.0,
    "partial_charge_B": -0.06000000000000002,
    "F_metal": 0.0,
    "F_P": 0.0,
    "F_hal": 0.0,
    "total_density": 65160.08984375,
    "centroid": [
      2.765474319458008,
      3.6444969177246094,
      3.8165853023529053
    ],
    "dipole_rho": [
      -28699.35546875,
      -2917.59716796875,
      15019.6083984375
    ],
    "curv_rho": 171831088.0,
    "curv_rho_failed": false,
    "gpu_density_B_requested": "vector",
    "gpu_density_B_effective": "vector",
    "gpu_density_B_fallback_from_vector": false,
    "gpu_density_A_requested": null,
    "gpu_density_A_effective": null,
    "gpu_density_A_fallback_from_vector": false,
    "xtb_A_used": false,
    "xtb_A_success": false,
    "xtb_charge_length_mismatch": false
  },
  "B:528": {
    "id": "B:528",
    "chain": "B",
    "resseq": 528,
    "resname": "ASN",
    "sasa": 2.522632598876953,
    "partial_charge_B": -0.30000000000000004,
    "F_metal": 0.0,
    "F_P": 0.0,
    "F_hal": 0.0,
    "total_density": 51682.34765625,
    "centroid": [
      2.8572802543640137,
      3.347694158554077,
      3.496155023574829
    ],
    "dipole_rho": [
      -29570.4296875,
      -1624.4390869140625,
      17898.49609375
    ],
    "curv_rho": 138901104.0,
    "curv_rho_failed": false,
    "gpu_density_B_requested": "vector",
    "gpu_density_B_effective": "vector",
    "gpu_density_B_fallback_from_vector": false,
    "gpu_density_A_requested": null,
    "gpu_density_A_effective": null,
    "gpu_density_A_fallback_from_vector": false,
    "xtb_A_used": false,
    "xtb_A_success": false,
    "xtb_charge_length_mismatch": false
  },
  "B:529": {
    "id": "B:529",
    "chain": "B",
    "resseq": 529,
    "resname": "VAL",
    "sasa": 0.0,
    "partial_charge_B": -0.06000000000000002,
    "F_metal": 0.0,
    "F_P": 0.0,
    "F_hal": 0.0,
    "total_density": 60724.06640625,
    "centroid": [
      2.6200027465820312,
      3.2303738594055176,
      3.5968101024627686
    ],
    "dipole_rho": [
      -26736.6484375,
      7107.4482421875,
      15675.2333984375
    ],
    "curv_rho": 167973488.0,
    "curv_rho_failed": false,
    "gpu_density_B_requested": "vector",
    "gpu_density_B_effective": "vector",
    "gpu_density_B_fallback_from_vector": false,
    "gpu_density_A_requested": null,
    "gpu_density_A_effective": null,
    "gpu_density_A_fallback_from_vector": false,
    "xtb_A_used": false,
    "xtb_A_success": false,
    "xtb_charge_length_mismatch": false
  },
  "B:530": {
    "id": "B:530",
    "chain": "B",
    "resseq": 530,
    "resname": "PRO",
    "sasa": 0.0,
    "partial_charge_B": -0.06000000000000002,
    "F_metal": 0.0,
    "F_P": 0.0,
    "F_hal": 0.0,
    "total_density": 54221.0390625,
    "centroid": [
      2.7002973556518555,
      2.9928858280181885,
      3.521916627883911
    ],
    "dipole_rho": [
      -24397.2890625,
      13111.4306640625,
      14727.349609375
    ],
    "curv_rho": 145257760.0,
    "curv_rho_failed": false,
    "gpu_density_B_requested": "vector",
    "gpu_density_B_effective": "vector",
    "gpu_density_B_fallback_from_vector": false,
    "gpu_density_A_requested": null,
    "gpu_density_A_effective": null,
    "gpu_density_A_fallback_from_vector": false,
    "xtb_A_used": false,
    "xtb_A_success": false,
    "xtb_charge_length_mismatch": false
  },
  "B:531": {
    "id": "B:531",
    "chain": "B",
    "resseq": 531,
    "resname": "ALA",
    "sasa": 0.0,
    "partial_charge_B": -0.06000000000000002,
    "F_metal": 0.0,
    "F_P": 0.0,
    "F_hal": 0.0,
    "total_density": 60948.98046875,
    "centroid": [
      2.4598641395568848,
      2.935429096221924,
      3.563859224319458
    ],
    "dipole_rho": [
      -20833.328125,
      11796.6396484375,
      17997.0
    ],
    "curv_rho": 165134000.0,
    "curv_rho_failed": false,
    "gpu_density_B_requested": "vector",
    "gpu_density_B_effective": "vector",
    "gpu_density_B_fallback_from_vector": false,
    "gpu_density_A_requested": null,
    "gpu_density_A_effective": null,
    "gpu_density_A_fallback_from_vector": false,
    "xtb_A_used": false,
    "xtb_A_success": false,
    "xtb_charge_length_mismatch": false
  },
  "B:532": {
    "id": "B:532",
    "chain": "B",
    "resseq": 532,
    "resname": "MET",
    "sasa": 0.0,
    "partial_charge_B": -0.21000000000000002,
    "F_metal": 0.0,
    "F_P": 0.0,
    "F_hal": 0.0,
    "total_density": 72664.1796875,
    "centroid": [
      2.187551975250244,
      3.1469855308532715,
      3.6239571571350098
    ],
    "dipole_rho": [
      -16644.501953125,
      9855.8271484375,
      23288.482421875
    ],
    "curv_rho": 195792960.0,
    "curv_rho_failed": false,
    "gpu_density_B_requested": "vector",
    "gpu_density_B_effective": "vector",
    "gpu_density_B_fallback_from_vector": false,
    "gpu_density_A_requested": null,
    "gpu_density_A_effective": null,
    "gpu_density_A_fallback_from_vector": false,
    "xtb_A_used": false,
    "xtb_A_success": false,
    "xtb_charge_length_mismatch": false
  },
  "B:533": {
    "id": "B:533",
    "chain": "B",
    "resseq": 533,
    "resname": "TYR",
    "sasa": 0.0,
    "partial_charge_B": -0.3,
    "F_metal": 0.0,
    "F_P": 0.0,
    "F_hal": 0.0,
    "total_density": 82154.984375,
    "centroid": [
      1.8263835906982422,
      2.9740445613861084,
      3.734403371810913
    ],
    "dipole_rho": [
      -9495.060546875,
      18881.466796875,
      23457.53125
    ],
    "curv_rho": 221025632.0,
    "curv_rho_failed": false,
    "gpu_density_B_requested": "vector",
    "gpu_density_B_effective": "vector",
    "gpu_density_B_fallback_from_vector": false,
    "gpu_density_A_requested": null,
    "gpu_density_A_effective": null,
    "gpu_density_A_fallback_from_vector": false,
    "xtb_A_used": false,
    "xtb_A_success": false,
    "xtb_charge_length_mismatch": false
  },
  "B:534": {
    "id": "B:534",
    "chain": "B",
    "resseq": 534,
    "resname": "VAL",
    "sasa": 0.0,
    "partial_charge_B": -0.06000000000000002,
    "F_metal": 0.0,
    "F_P": 0.0,
    "F_hal": 0.0,
    "total_density": 80806.9375,
    "centroid": [
      1.6977323293685913,
      3.155693531036377,
      3.7988343238830566
    ],
    "dipole_rho": [
      -10478.0576171875,
      3122.02783203125,
      22897.703125
    ],
    "curv_rho": 233744128.0,
    "curv_rho_failed": false,
    "gpu_density_B_requested": "vector",
    "gpu_density_B_effective": "vector",
    "gpu_density_B_fallback_from_vector": false,
    "gpu_density_A_requested": null,
    "gpu_density_A_effective": null,
    "gpu_density_A_fallback_from_vector": false,
    "xtb_A_used": false,
    "xtb_A_success": false,
    "xtb_charge_length_mismatch": false
  },
  "B:535": {
    "id": "B:535",
    "chain": "B",
    "resseq": 535,
    "resname": "ALA",
    "sasa": 0.0,
    "partial_charge_B": -0.06000000000000002,
    "F_metal": 0.0,
    "F_P": 0.0,
    "F_hal": 0.0,
    "total_density": 83555.46875,
    "centroid": [
      1.5728411674499512,
      3.0867695808410645,
      3.991121768951416
    ],
    "dipole_rho": [
      55.25199508666992,
      9240.3701171875,
      15501.4345703125
    ],
    "curv_rho": 250346784.0,
    "curv_rho_failed": false,
    "gpu_density_B_requested": "vector",
    "gpu_density_B_effective": "vector",
    "gpu_density_B_fallback_from_vector": false,
    "gpu_density_A_requested": null,
    "gpu_density_A_effective": null,
    "gpu_density_A_fallback_from_vector": false,
    "xtb_A_used": false,
    "xtb_A_success": false,
    "xtb_charge_length_mismatch": false
  },
  "B:536": {
    "id": "B:536",
    "chain": "B",
    "resseq": 536,
    "resname": "ILE",
    "sasa": 0.0,
    "partial_charge_B": -0.06000000000000002,
    "F_metal": 0.0,
    "F_P": 0.0,
    "F_hal": 0.0,
    "total_density": 87789.1328125,
    "centroid": [
      1.2453373670578003,
      3.153308153152466,
      4.111346244812012
    ],
    "dipole_rho": [
      6104.61865234375,
      7797.50048828125,
      18874.275390625
    ],
    "curv_rho": 257534336.0,
    "curv_rho_failed": false,
    "gpu_density_B_requested": "vector",
    "gpu_density_B_effective": "vector",
    "gpu_density_B_fallback_from_vector": false,
    "gpu_density_A_requested": null,
    "gpu_density_A_effective": null,
    "gpu_density_A_fallback_from_vector": false,
    "xtb_A_used": false,
    "xtb_A_success": false,
    "xtb_charge_length_mismatch": false
  },
  "B:537": {
    "id": "B:537",
    "chain": "B",
    "resseq": 537,
    "resname": "GLN",
    "sasa": 0.0,
    "partial_charge_B": -0.12,
    "F_metal": 0.0,
    "F_P": 0.0,
    "F_hal": 0.0,
    "total_density": 100985.2421875,
    "centroid": [
      1.32571542263031,
      3.3380818367004395,
      4.399195671081543
    ],
    "dipole_rho": [
      191.19699096679688,
      7625.8994140625,
      8611.3876953125
    ],
    "curv_rho": 290453664.0,
    "curv_rho_failed": false,
    "gpu_density_B_requested": "vector",
    "gpu_density_B_effective": "vector",
    "gpu_density_B_fallback_from_vector": false,
    "gpu_density_A_requested": null,
    "gpu_density_A_effective": null,
    "gpu_density_A_fallback_from_vector": false,
    "xtb_A_used": false,
    "xtb_A_success": false,
    "xtb_charge_length_mismatch": false
  },
  "B:538": {
    "id": "B:538",
    "chain": "B",
    "resseq": 538,
    "resname": "ALA",
    "sasa": 0.0,
    "partial_charge_B": -0.06000000000000002,
    "F_metal": 0.0,
    "F_P": 0.0,
    "F_hal": 0.0,
    "total_density": 87145.1484375,
    "centroid": [
      0.9848010540008545,
      3.061244487762451,
      4.449427604675293
    ],
    "dipole_rho": [
      3750.807861328125,
      8138.0263671875,
      6653.28564453125
    ],
    "curv_rho": 266561808.0,
    "curv_rho_failed": false,
    "gpu_density_B_requested": "vector",
    "gpu_density_B_effective": "vector",
    "gpu_density_B_fallback_from_vector": false,
    "gpu_density_A_requested": null,
    "gpu_density_A_effective": null,
    "gpu_density_A_fallback_from_vector": false,
    "xtb_A_used": false,
    "xtb_A_success": false,
    "xtb_charge_length_mismatch": false
  },
  "B:539": {
    "id": "B:539",
    "chain": "B",
    "resseq": 539,
    "resname": "VAL",
    "sasa": 0.0,
    "partial_charge_B": -0.06000000000000002,
    "F_metal": 0.0,
    "F_P": 0.0,
    "F_hal": 0.0,
    "total_density": 82131.1171875,
    "centroid": [
      1.0763027667999268,
      2.8905029296875,
      4.23357629776001
    ],
    "dipole_rho": [
      5141.640625,
      17149.2421875,
      8391.884765625
    ],
    "curv_rho": 247715792.0,
    "curv_rho_failed": false,
    "gpu_density_B_requested": "vector",
    "gpu_density_B_effective": "vector",
    "gpu_density_B_fallback_from_vector": false,
    "gpu_density_A_requested": null,
    "gpu_density_A_effective": null,
    "gpu_density_A_fallback_from_vector": false,
    "xtb_A_used": false,
    "xtb_A_success": false,
    "xtb_charge_length_mismatch": false
  },
  "B:540": {
    "id": "B:540",
    "chain": "B",
    "resseq": 540,
    "resname": "LEU",
    "sasa": 0.0,
    "partial_charge_B": -0.06000000000000002,
    "F_metal": 0.0,
    "F_P": 0.0,
    "F_hal": 0.0,
    "total_density": 86893.78125,
    "centroid": [
      1.3439275026321411,
      2.909008026123047,
      4.3031005859375
    ],
    "dipole_rho": [
      -3224.601806640625,
      22536.619140625,
      -938.3909912109375
    ],
    "curv_rho": 257984992.0,
    "curv_rho_failed": false,
    "gpu_density_B_requested": "vector",
    "gpu_density_B_effective": "vector",
    "gpu_density_B_fallback_from_vector": false,
    "gpu_density_A_requested": null,
    "gpu_density_A_effective": null,
    "gpu_density_A_fallback_from_vector": false,
    "xtb_A_used": false,
    "xtb_A_success": false,
    "xtb_charge_length_mismatch": false
  },
  "B:541": {
    "id": "B:541",
    "chain": "B",
    "resseq": 541,
    "resname": "SER",
    "sasa": 0.0,
    "partial_charge_B": -0.3,
    "F_metal": 0.0,
    "F_P": 0.0,
    "F_hal": 0.0,
    "total_density": 87389.03125,
    "centroid": [
      1.1515878438949585,
      2.9652740955352783,
      4.629454135894775
    ],
    "dipole_rho": [
      3986.775634765625,
      25698.818359375,
      -4867.28076171875
    ],
    "curv_rho": 270204256.0,
    "curv_rho_failed": false,
    "gpu_density_B_requested": "vector",
    "gpu_density_B_effective": "vector",
    "gpu_density_B_fallback_from_vector": false,
    "gpu_density_A_requested": null,
    "gpu_density_A_effective": null,
    "gpu_density_A_fallback_from_vector": false,
    "xtb_A_used": false,
    "xtb_A_success": false,
    "xtb_charge_length_mismatch": false
  },
  "B:542": {
    "id": "B:542",
    "chain": "B",
    "resseq": 542,
    "resname": "LEU",
    "sasa": 0.0,
    "partial_charge_B": -0.06000000000000002,
    "F_metal": 0.0,
    "F_P": 0.0,
    "F_hal": 0.0,
    "total_density": 78018.6171875,
    "centroid": [
      0.8334609270095825,
      2.7545852661132812,
      4.539231300354004
    ],
    "dipole_rho": [
      3209.370849609375,
      30839.60546875,
      2107.982177734375
    ],
    "curv_rho": 233146864.0,
    "curv_rho_failed": false,
    "gpu_density_B_requested": "vector",
    "gpu_density_B_effective": "vector",
    "gpu_density_B_fallback_from_vector": false,
    "gpu_density_A_requested": null,
    "gpu_density_A_effective": null,
    "gpu_density_A_fallback_from_vector": false,
    "xtb_A_used": false,
    "xtb_A_success": false,
    "xtb_charge_length_mismatch": false
  },
  "B:543": {
    "id": "B:543",
    "chain": "B",
    "resseq": 543,
    "resname": "TYR",
    "sasa": 0.0,
    "partial_charge_B": -0.3,
    "F_metal": 0.0,
    "F_P": 0.0,
    "F_hal": 0.0,
    "total_density": 76867.359375,
    "centroid": [
      1.0912714004516602,
      2.5665547847747803,
      4.327341556549072
    ],
    "dipole_rho": [
      -3179.3837890625,
      31854.796875,
      8929.375
    ],
    "curv_rho": 214105408.0,
    "curv_rho_failed": false,
    "gpu_density_B_requested": "vector",
    "gpu_density_B_effective": "vector",
    "gpu_density_B_fallback_from_vector": false,
    "gpu_density_A_requested": null,
    "gpu_density_A_effective": null,
    "gpu_density_A_fallback_from_vector": false,
    "xtb_A_used": false,
    "xtb_A_success": false,
    "xtb_charge_length_mismatch": false
  },
  "B:544": {
    "id": "B:544",
    "chain": "B",
    "resseq": 544,
    "resname": "ALA",
    "sasa": 0.0,
    "partial_charge_B": -0.06000000000000002,
    "F_metal": 0.0,
    "F_P": 0.0,
    "F_hal": 0.0,
    "total_density": 71934.359375,
    "centroid": [
      1.1954056024551392,
      2.642076253890991,
      4.592570781707764
    ],
    "dipole_rho": [
      -4558.80517578125,
      33065.0625,
      -16290.966796875
    ],
    "curv_rho": 227096400.0,
    "curv_rho_failed": false,
    "gpu_density_B_requested": "vector",
    "gpu_density_B_effective": "vector",
    "gpu_density_B_fallback_from_vector": false,
    "gpu_density_A_requested": null,
    "gpu_density_A_effective": null,
    "gpu_density_A_fallback_from_vector": false,
    "xtb_A_used": false,
    "xtb_A_success": false,
    "xtb_charge_length_mismatch": false
  },
  "B:545": {
    "id": "B:545",
    "chain": "B",
    "resseq": 545,
    "resname": "SER",
    "sasa": 0.15764929354190826,
    "partial_charge_B": -0.34755213282321895,
    "F_metal": 0.0,
    "F_P": 0.0,
    "F_hal": 0.0,
    "total_density": 64850.4765625,
    "centroid": [
      0.8968099355697632,
      2.511842727661133,
      4.7544450759887695
    ],
    "dipole_rho": [
      -503.0189208984375,
      30336.583984375,
      -9067.50390625
    ],
    "curv_rho": 200740432.0,
    "curv_rho_failed": false,
    "gpu_density_B_requested": "vector",
    "gpu_density_B_effective": "vector",
    "gpu_density_B_fallback_from_vector": false,
    "gpu_density_A_requested": null,
    "gpu_density_A_effective": null,
    "gpu_density_A_fallback_from_vector": false,
    "xtb_A_used": false,
    "xtb_A_success": false,
    "xtb_charge_length_mismatch": false
  },
  "B:546": {
    "id": "B:546",
    "chain": "B",
    "resseq": 546,
    "resname": "GLY",
    "sasa": 1.091140866279602,
    "partial_charge_B": -0.12582468495284047,
    "F_metal": 0.0,
    "F_P": 0.0,
    "F_hal": 0.0,
    "total_density": 60885.8203125,
    "centroid": [
      0.8829292058944702,
      2.3731672763824463,
      4.537370204925537
    ],
    "dipole_rho": [
      773.5018310546875,
      35454.87109375,
      -6524.2080078125
    ],
    "curv_rho": 182101968.0,
    "curv_rho_failed": false,
    "gpu_density_B_requested": "vector",
    "gpu_density_B_effective": "vector",
    "gpu_density_B_fallback_from_vector": false,
    "gpu_density_A_requested": null,
    "gpu_density_A_effective": null,
    "gpu_density_A_fallback_from_vector": false,
    "xtb_A_used": false,
    "xtb_A_success": false,
    "xtb_charge_length_mismatch": false
  },
  "B:547": {
    "id": "B:547",
    "chain": "B",
    "resseq": 547,
    "resname": "ARG",
    "sasa": 0.0,
    "partial_charge_B": 0.4799999999999999,
    "F_metal": 0.0,
    "F_P": 0.0,
    "F_hal": 0.0,
    "total_density": 68865.9609375,
    "centroid": [
      0.6138166189193726,
      2.4832041263580322,
      4.705317497253418
    ],
    "dipole_rho": [
      5347.01416015625,
      37029.5390625,
      -2186.879150390625
    ],
    "curv_rho": 194285328.0,
    "curv_rho_failed": false,
    "gpu_density_B_requested": "vector",
    "gpu_density_B_effective": "vector",
    "gpu_density_B_fallback_from_vector": false,
    "gpu_density_A_requested": null,
    "gpu_density_A_effective": null,
    "gpu_density_A_fallback_from_vector": false,
    "xtb_A_used": false,
    "xtb_A_success": false,
    "xtb_charge_length_mismatch": false
  },
  "B:548": {
    "id": "B:548",
    "chain": "B",
    "resseq": 548,
    "resname": "THR",
    "sasa": 0.8066365718841553,
    "partial_charge_B": -0.5433077151475136,
    "F_metal": 0.0,
    "F_P": 0.0,
    "F_hal": 0.0,
    "total_density": 57743.8984375,
    "centroid": [
      0.733841598033905,
      2.395965814590454,
      4.207828044891357
    ],
    "dipole_rho": [
      9715.7431640625,
      26988.349609375,
      6195.8935546875
    ],
    "curv_rho": 172930048.0,
    "curv_rho_failed": false,
    "gpu_density_B_requested": "vector",
    "gpu_density_B_effective": "vector",
    "gpu_density_B_fallback_from_vector": false,
    "gpu_density_A_requested": null,
    "gpu_density_A_effective": null,
    "gpu_density_A_fallback_from_vector": false,
    "xtb_A_used": false,
    "xtb_A_success": false,
    "xtb_charge_length_mismatch": false
  },
  "B:549": {
    "id": "B:549",
    "chain": "B",
    "resseq": 549,
    "resname": "THR",
    "sasa": 0.0,
    "partial_charge_B": -0.3,
    "F_metal": 0.0,
    "F_P": 0.0,
    "F_hal": 0.0,
    "total_density": 60430.27734375,
    "centroid": [
      0.3607395589351654,
      2.550032377243042,
      4.329648017883301
    ],
    "dipole_rho": [
      7524.2333984375,
      27035.892578125,
      9554.34765625
    ],
    "curv_rho": 170765488.0,
    "curv_rho_failed": false,
    "gpu_density_B_requested": "vector",
    "gpu_density_B_effective": "vector",
    "gpu_density_B_fallback_from_vector": false,
    "gpu_density_A_requested": null,
    "gpu_density_A_effective": null,
    "gpu_density_A_fallback_from_vector": false,
    "xtb_A_used": false,
    "xtb_A_success": false,
    "xtb_charge_length_mismatch": false
  },
  "B:550": {
    "id": "B:550",
    "chain": "B",
    "resseq": 550,
    "resname": "GLY",
    "sasa": 0.0,
    "partial_charge_B": -0.06000000000000002,
    "F_metal": 0.0,
    "F_P": 0.0,
    "F_hal": 0.0,
    "total_density": 67687.625,
    "centroid": [
      0.3784017860889435,
      2.7017881870269775,
      4.4355292320251465
    ],
    "dipole_rho": [
      15143.533203125,
      17658.8515625,
      6092.140625
    ],
    "curv_rho": 195499728.0,
    "curv_rho_failed": false,
    "gpu_density_B_requested": "vector",
    "gpu_density_B_effective": "vector",
    "gpu_density_B_fallback_from_vector": false,
    "gpu_density_A_requested": null,
    "gpu_density_A_effective": null,
    "gpu_density_A_fallback_from_vector": false,
    "xtb_A_used": false,
    "xtb_A_success": false,
    "xtb_charge_length_mismatch": false
  },
  "B:551": {
    "id": "B:551",
    "chain": "B",
    "resseq": 551,
    "resname": "ILE",
    "sasa": 0.0,
    "partial_charge_B": -0.06000000000000002,
    "F_metal": 0.0,
    "F_P": 0.0,
    "F_hal": 0.0,
    "total_density": 76959.1328125,
    "centroid": [
      0.25302737951278687,
      3.0152807235717773,
      4.652509689331055
    ],
    "dipole_rho": [
      15550.73828125,
      16493.744140625,
      8330.6318359375
    ],
    "curv_rho": 213502640.0,
    "curv_rho_failed": false,
    "gpu_density_B_requested": "vector",
    "gpu_density_B_effective": "vector",
    "gpu_density_B_fallback_from_vector": false,
    "gpu_density_A_requested": null,
    "gpu_density_A_effective": null,
    "gpu_density_A_fallback_from_vector": false,
    "xtb_A_used": false,
    "xtb_A_success": false,
    "xtb_charge_length_mismatch": false
  },
  "B:552": {
    "id": "B:552",
    "chain": "B",
    "resseq": 552,
    "resname": "VAL",
    "sasa": 0.0,
    "partial_charge_B": -0.06000000000000002,
    "F_metal": 0.0,
    "F_P": 0.0,
    "F_hal": 0.0,
    "total_density": 85480.9140625,
    "centroid": [
      0.5574161410331726,
      3.077155828475952,
      4.675830841064453
    ],
    "dipole_rho": [
      7832.6513671875,
      11147.8134765625,
      3315.67724609375
    ],
    "curv_rho": 249548928.0,
    "curv_rho_failed": false,
    "gpu_density_B_requested": "vector",
    "gpu_density_B_effective": "vector",
    "gpu_density_B_fallback_from_vector": false,
    "gpu_density_A_requested": null,
    "gpu_density_A_effective": null,
    "gpu_density_A_fallback_from_vector": false,
    "xtb_A_used": false,
    "xtb_A_success": false,
    "xtb_charge_length_mismatch": false
  },
  "B:553": {
    "id": "B:553",
    "chain": "B",
    "resseq": 553,
    "resname": "LEU",
    "sasa": 0.0,
    "partial_charge_B": -0.06000000000000002,
    "F_metal": 0.0,
    "F_P": 0.0,
    "F_hal": 0.0,
    "total_density": 89453.0625,
    "centroid": [
      0.5036928057670593,
      3.3118765354156494,
      4.960990905761719
    ],
    "dipole_rho": [
      11542.1572265625,
      4797.0634765625,
      -2323.24365234375
    ],
    "curv_rho": 261599248.0,
    "curv_rho_failed": false,
    "gpu_density_B_requested": "vector",
    "gpu_density_B_effective": "vector",
    "gpu_density_B_fallback_from_vector": false,
    "gpu_density_A_requested": null,
    "gpu_density_A_effective": null,
    "gpu_density_A_fallback_from_vector": false,
    "xtb_A_used": false,
    "xtb_A_success": false,
    "xtb_charge_length_mismatch": false
  },
  "B:554": {
    "id": "B:554",
    "chain": "B",
    "resseq": 554,
    "resname": "ASP",
    "sasa": 0.0,
    "partial_charge_B": -0.54,
    "F_metal": 0.0,
    "F_P": 0.0,
    "F_hal": 0.0,
    "total_density": 99931.8203125,
    "centroid": [
      0.8938910365104675,
      3.4424262046813965,
      4.81498908996582
    ],
    "dipole_rho": [
      6993.08544921875,
      369.8639831542969,
      -594.4945068359375
    ],
    "curv_rho": 294675520.0,
    "curv_rho_failed": false,
    "gpu_density_B_requested": "vector",
    "gpu_density_B_effective": "vector",
    "gpu_density_B_fallback_from_vector": false,
    "gpu_density_A_requested": null,
    "gpu_density_A_effective": null,
    "gpu_density_A_fallback_from_vector": false,
    "xtb_A_used": false,
    "xtb_A_success": false,
    "xtb_charge_length_mismatch": false
  },
  "B:555": {
    "id": "B:555",
    "chain": "B",
    "resseq": 555,
    "resname": "SER",
    "sasa": 0.0,
    "partial_charge_B": -0.3,
    "F_metal": 0.0,
    "F_P": 0.0,
    "F_hal": 0.0,
    "total_density": 97861.859375,
    "centroid": [
      0.8174154758453369,
      3.607927083969116,
      5.05751895904541
    ],
    "dipole_rho": [
      2317.57373046875,
      -9444.27734375,
      -11682.884765625
    ],
    "curv_rho": 287230656.0,
    "curv_rho_failed": false,
    "gpu_density_B_requested": "vector",
    "gpu_density_B_effective": "vector",
    "gpu_density_B_fallback_from_vector": false,
    "gpu_density_A_requested": null,
    "gpu_density_A_effective": null,
    "gpu_density_A_fallback_from_vector": false,
    "xtb_A_used": false,
    "xtb_A_success": false,
    "xtb_charge_length_mismatch": false
  },
  "B:556": {
    "id": "B:556",
    "chain": "B",
    "resseq": 556,
    "resname": "GLY",
    "sasa": 0.0,
    "partial_charge_B": -0.06000000000000002,
    "F_metal": 0.0,
    "F_P": 0.0,
    "F_hal": 0.0,
    "total_density": 99161.8984375,
    "centroid": [
      1.0362602472305298,
      3.7377071380615234,
      5.043291091918945
    ],
    "dipole_rho": [
      -6037.95947265625,
      -12699.455078125,
      -11582.9833984375
    ],
    "curv_rho": 297521088.0,
    "curv_rho_failed": false,
    "gpu_density_B_requested": "vector",
    "gpu_density_B_effective": "vector",
    "gpu_density_B_fallback_from_vector": false,
    "gpu_density_A_requested": null,
    "gpu_density_A_effective": null,
    "gpu_density_A_fallback_from_vector": false,
    "xtb_A_used": false,
    "xtb_A_success": false,
    "xtb_charge_length_mismatch": false
  },
  "B:557": {
    "id": "B:557",
    "chain": "B",
    "resseq": 557,
    "resname": "ASP",
    "sasa": 0.0,
    "partial_charge_B": -0.54,
    "F_metal": 0.0,
    "F_P": 0.0,
    "F_hal": 0.0,
    "total_density": 96775.921875,
    "centroid": [
      1.297492504119873,
      4.007790565490723,
      5.126481056213379
    ],
    "dipole_rho": [
      -4781.45166015625,
      -21158.50390625,
      -7591.435546875
    ],
    "curv_rho": 291285952.0,
    "curv_rho_failed": false,
    "gpu_density_B_requested": "vector",
    "gpu_density_B_effective": "vector",
    "gpu_density_B_fallback_from_vector": false,
    "gpu_density_A_requested": null,
    "gpu_density_A_effective": null,
    "gpu_density_A_fallback_from_vector": false,
    "xtb_A_used": false,
    "xtb_A_success": false,
    "xtb_charge_length_mismatch": false
  },
  "B:558": {
    "id": "B:558",
    "chain": "B",
    "resseq": 558,
    "resname": "GLY",
    "sasa": 0.0,
    "partial_charge_B": -0.06000000000000002,
    "F_metal": 0.0,
    "F_P": 0.0,
    "F_hal": 0.0,
    "total_density": 87179.046875,
    "centroid": [
      1.1556766033172607,
      4.049506664276123,
      4.886343955993652
    ],
    "dipole_rho": [
      3881.769287109375,
      -24267.890625,
      3911.62841796875
    ],
    "curv_rho": 280626592.0,
    "curv_rho_failed": false,
    "gpu_density_B_requested": "vector",
    "gpu_density_B_effective": "vector",
    "gpu_density_B_fallback_from_vector": false,
    "gpu_density_A_requested": null,
    "gpu_density_A_effective": null,
    "gpu_density_A_fallback_from_vector": false,
    "xtb_A_used": false,
    "xtb_A_success": false,
    "xtb_charge_length_mismatch": false
  },
  "B:559": {
    "id": "B:559",
    "chain": "B",
    "resseq": 559,
    "resname": "VAL",
    "sasa": 0.0,
    "partial_charge_B": -0.06000000000000002,
    "F_metal": 0.0,
    "F_P": 0.0,
    "F_hal": 0.0,
    "total_density": 94449.359375,
    "centroid": [
      0.9682191014289856,
      3.884979248046875,
      4.778629779815674
    ],
    "dipole_rho": [
      8244.53125,
      -20678.314453125,
      8132.14453125
    ],
    "curv_rho": 287914464.0,
    "curv_rho_failed": false,
    "gpu_density_B_requested": "vector",
    "gpu_density_B_effective": "vector",
    "gpu_density_B_fallback_from_vector": false,
    "gpu_density_A_requested": null,
    "gpu_density_A_effective": null,
    "gpu_density_A_fallback_from_vector": false,
    "xtb_A_used": false,
    "xtb_A_success": false,
    "xtb_charge_length_mismatch": false
  },
  "B:560": {
    "id": "B:560",
    "chain": "B",
    "resseq": 560,
    "resname": "THR",
    "sasa": 0.0,
    "partial_charge_B": -0.3,
    "F_metal": 0.0,
    "F_P": 0.0,
    "F_hal": 0.0,
    "total_density": 92752.125,
    "centroid": [
      0.690038800239563,
      3.762385845184326,
      4.85567569732666
    ],
    "dipole_rho": [
      14504.7333984375,
      -13912.78515625,
      1817.017333984375
    ],
    "curv_rho": 276490016.0,
    "curv_rho_failed": false,
    "gpu_density_B_requested": "vector",
    "gpu_density_B_effective": "vector",
    "gpu_density_B_fallback_from_vector": false,
    "gpu_density_A_requested": null,
    "gpu_density_A_effective": null,
    "gpu_density_A_fallback_from_vector": false,
    "xtb_A_used": false,
    "xtb_A_success": false,
    "xtb_charge_length_mismatch": false
  },
  "B:561": {
    "id": "B:561",
    "chain": "B",
    "resseq": 561,
    "resname": "HIS",
    "sasa": 0.0,
    "partial_charge_B": 0.29999999999999993,
    "F_metal": 0.0,
    "F_P": 0.0,
    "F_hal": 0.0,
    "total_density": 91881.3203125,
    "centroid": [
      0.6959066390991211,
      3.5747644901275635,
      4.59561824798584
    ],
    "dipole_rho": [
      10431.9052734375,
      -13409.6337890625,
      15767.5810546875
    ],
    "curv_rho": 269924384.0,
    "curv_rho_failed": false,
    "gpu_density_B_requested": "vector",
    "gpu_density_B_effective": "vector",
    "gpu_density_B_fallback_from_vector": false,
    "gpu_density_A_requested": null,
    "gpu_density_A_effective": null,
    "gpu_density_A_fallback_from_vector": false,
    "xtb_A_used": false,
    "xtb_A_success": false,
    "xtb_charge_length_mismatch": false
  },
  "B:562": {
    "id": "B:562",
    "chain": "B",
    "resseq": 562,
    "resname": "ASN",
    "sasa": 0.0,
    "partial_charge_B": -0.12,
    "F_metal": 0.0,
    "F_P": 0.0,
    "F_hal": 0.0,
    "total_density": 85626.6171875,
    "centroid": [
      0.3671572506427765,
      3.415043592453003,
      4.632226467132568
    ],
    "dipole_rho": [
      20125.013671875,
      -2154.04638671875,
      11480.48828125
    ],
    "curv_rho": 242076432.0,
    "curv_rho_failed": false,
    "gpu_density_B_requested": "vector",
    "gpu_density_B_effective": "vector",
    "gpu_density_B_fallback_from_vector": false,
    "gpu_density_A_requested": null,
    "gpu_density_A_effective": null,
    "gpu_density_A_fallback_from_vector": false,
    "xtb_A_used": false,
    "xtb_A_success": false,
    "xtb_charge_length_mismatch": false
  },
  "B:563": {
    "id": "B:563",
    "chain": "B",
    "resseq": 563,
    "resname": "VAL",
    "sasa": 0.0,
    "partial_charge_B": -0.06000000000000002,
    "F_metal": 0.0,
    "F_P": 0.0,
    "F_hal": 0.0,
    "total_density": 83115.21875,
    "centroid": [
      0.5811100602149963,
      3.1875321865081787,
      4.387117385864258
    ],
    "dipole_rho": [
      15910.27734375,
      6150.8115234375,
      13499.400390625
    ],
    "curv_rho": 247576112.0,
    "curv_rho_failed": false,
    "gpu_density_B_requested": "vector",
    "gpu_density_B_effective": "vector",
    "gpu_density_B_fallback_from_vector": false,
    "gpu_density_A_requested": null,
    "gpu_density_A_effective": null,
    "gpu_density_A_fallback_from_vector": false,
    "xtb_A_used": false,
    "xtb_A_success": false,
    "xtb_charge_length_mismatch": false
  },
  "B:564": {
    "id": "B:564",
    "chain": "B",
    "resseq": 564,
    "resname": "PRO",
    "sasa": 0.0,
    "partial_charge_B": -0.06000000000000002,
    "F_metal": 0.0,
    "F_P": 0.0,
    "F_hal": 0.0,
    "total_density": 71445.6875,
    "centroid": [
      0.32055962085723877,
      3.0129599571228027,
      4.288558483123779
    ],
    "dipole_rho": [
      14936.4111328125,
      7574.44775390625,
      15631.3583984375
    ],
    "curv_rho": 205169712.0,
    "curv_rho_failed": false,
    "gpu_density_B_requested": "vector",
    "gpu_density_B_effective": "vector",
    "gpu_density_B_fallback_from_vector": false,
    "gpu_density_A_requested": null,
    "gpu_density_A_effective": null,
    "gpu_density_A_fallback_from_vector": false,
    "xtb_A_used": false,
    "xtb_A_success": false,
    "xtb_charge_length_mismatch": false
  },
  "B:565": {
    "id": "B:565",
    "chain": "B",
    "resseq": 565,
    "resname": "ILE",
    "sasa": 0.0,
    "partial_charge_B": -0.06000000000000002,
    "F_metal": 0.0,
    "F_P": 0.0,
    "F_hal": 0.0,
    "total_density": 74796.9296875,
    "centroid": [
      0.5930105447769165,
      2.8328213691711426,
      4.309292793273926
    ],
    "dipole_rho": [
      14547.86328125,
      21836.669921875,
      21742.0
    ],
    "curv_rho": 219590864.0,
    "curv_rho_failed": false,
    "gpu_density_B_requested": "vector",
    "gpu_density_B_effective": "vector",
    "gpu_density_B_fallback_from_vector": false,
    "gpu_density_A_requested": null,
    "gpu_density_A_effective": null,
    "gpu_density_A_fallback_from_vector": false,
    "xtb_A_used": false,
    "xtb_A_success": false,
    "xtb_charge_length_mismatch": false
  },
  "B:566": {
    "id": "B:566",
    "chain": "B",
    "resseq": 566,
    "resname": "TYR",
    "sasa": 2.648508071899414,
    "partial_charge_B": -0.75,
    "F_metal": 0.0,
    "F_P": 0.0,
    "F_hal": 0.0,
    "total_density": 59455.97265625,
    "centroid": [
      0.3713909387588501,
      2.604478120803833,
      4.044940948486328
    ],
    "dipole_rho": [
      19467.326171875,
      30247.90234375,
      22059.12109375
    ],
    "curv_rho": 171053856.0,
    "curv_rho_failed": false,
    "gpu_density_B_requested": "vector",
    "gpu_density_B_effective": "vector",
    "gpu_density_B_fallback_from_vector": false,
    "gpu_density_A_requested": null,
    "gpu_density_A_effective": null,
    "gpu_density_A_fallback_from_vector": false,
    "xtb_A_used": false,
    "xtb_A_success": false,
    "xtb_charge_length_mismatch": false
  },
  "B:567": {
    "id": "B:567",
    "chain": "B",
    "resseq": 567,
    "resname": "GLU",
    "sasa": 0.6453092098236084,
    "partial_charge_B": -0.09892923154701161,
    "F_metal": 0.0,
    "F_P": 0.0,
    "F_hal": 0.0,
    "total_density": 53076.33203125,
    "centroid": [
      0.5955730676651001,
      2.4626688957214355,
      3.9167819023132324
    ],
    "dipole_rho": [
      7765.76025390625,
      24373.11328125,
      14209.6689453125
    ],
    "curv_rho": 155104544.0,
    "curv_rho_failed": false,
    "gpu_density_B_requested": "vector",
    "gpu_density_B_effective": "vector",
    "gpu_density_B_fallback_from_vector": false,
    "gpu_density_A_requested": null,
    "gpu_density_A_effective": null,
    "gpu_density_A_fallback_from_vector": false,
    "xtb_A_used": false,
    "xtb_A_success": false,
    "xtb_charge_length_mismatch": false
  },
  "B:568": {
    "id": "B:568",
    "chain": "B",
    "resseq": 568,
    "resname": "GLY",
    "sasa": 0.0,
    "partial_charge_B": -0.06000000000000002,
    "F_metal": 0.0,
    "F_P": 0.0,
    "F_hal": 0.0,
    "total_density": 61571.2265625,
    "centroid": [
      0.8112019300460815,
      2.608945608139038,
      3.97503662109375
    ],
    "dipole_rho": [
      8169.08447265625,
      21658.95703125,
      15901.46484375
    ],
    "curv_rho": 187075920.0,
    "curv_rho_failed": false,
    "gpu_density_B_requested": "vector",
    "gpu_density_B_effective": "vector",
    "gpu_density_B_fallback_from_vector": false,
    "gpu_density_A_requested": null,
    "gpu_density_A_effective": null,
    "gpu_density_A_fallback_from_vector": false,
    "xtb_A_used": false,
    "xtb_A_success": false,
    "xtb_charge_length_mismatch": false
  },
  "B:569": {
    "id": "B:569",
    "chain": "B",
    "resseq": 569,
    "resname": "TYR",
    "sasa": 0.0,
    "partial_charge_B": -0.3,
    "F_metal": 0.0,
    "F_P": 0.0,
    "F_hal": 0.0,
    "total_density": 66774.3203125,
    "centroid": [
      0.6706878542900085,
      2.827066421508789,
      3.9015731811523438
    ],
    "dipole_rho": [
      15538.12890625,
      14279.6591796875,
      33443.21875
    ],
    "curv_rho": 193184160.0,
    "curv_rho_failed": false,
    "gpu_density_B_requested": "vector",
    "gpu_density_B_effective": "vector",
    "gpu_density_B_fallback_from_vector": false,
    "gpu_density_A_requested": null,
    "gpu_density_A_effective": null,
    "gpu_density_A_fallback_from_vector": false,
    "xtb_A_used": false,
    "xtb_A_success": false,
    "xtb_charge_length_mismatch": false
  },
  "B:570": {
    "id": "B:570",
    "chain": "B",
    "resseq": 570,
    "resname": "ALA",
    "sasa": 0.0,
    "partial_charge_B": -0.06000000000000002,
    "F_metal": 0.0,
    "F_P": 0.0,
    "F_hal": 0.0,
    "total_density": 68918.671875,
    "centroid": [
      0.6753873229026794,
      2.9755260944366455,
      3.9514031410217285
    ],
    "dipole_rho": [
      14645.7197265625,
      8870.2587890625,
      23921.88671875
    ],
    "curv_rho": 205534752.0,
    "curv_rho_failed": false,
    "gpu_density_B_requested": "vector",
    "gpu_density_B_effective": "vector",
    "gpu_density_B_fallback_from_vector": false,
    "gpu_density_A_requested": null,
    "gpu_density_A_effective": null,
    "gpu_density_A_fallback_from_vector": false,
    "xtb_A_used": false,
    "xtb_A_success": false,
    "xtb_charge_length_mismatch": false
  },
  "B:571": {
    "id": "B:571",
    "chain": "B",
    "resseq": 571,
    "resname": "LEU",
    "sasa": 0.0,
    "partial_charge_B": -0.06000000000000002,
    "F_metal": 0.0,
    "F_P": 0.0,
    "F_hal": 0.0,
    "total_density": 65613.984375,
    "centroid": [
      0.3976156711578369,
      3.0459861755371094,
      4.004914283752441
    ],
    "dipole_rho": [
      20225.720703125,
      7566.03173828125,
      26864.1171875
    ],
    "curv_rho": 189128000.0,
    "curv_rho_failed": false,
    "gpu_density_B_requested": "vector",
    "gpu_density_B_effective": "vector",
    "gpu_density_B_fallback_from_vector": false,
    "gpu_density_A_requested": null,
    "gpu_density_A_effective": null,
    "gpu_density_A_fallback_from_vector": false,
    "xtb_A_used": false,
    "xtb_A_success": false,
    "xtb_charge_length_mismatch": false
  },
  "B:572": {
    "id": "B:572",
    "chain": "B",
    "resseq": 572,
    "resname": "PRO",
    "sasa": 0.0,
    "partial_charge_B": -0.06000000000000002,
    "F_metal": 0.0,
    "F_P": 0.0,
    "F_hal": 0.0,
    "total_density": 60483.34765625,
    "centroid": [
      0.49035152792930603,
      3.2454817295074463,
      3.8055012226104736
    ],
    "dipole_rho": [
      16578.146484375,
      -2986.418212890625,
      25941.375
    ],
    "curv_rho": 176391184.0,
    "curv_rho_failed": false,
    "gpu_density_B_requested": "vector",
    "gpu_density_B_effective": "vector",
    "gpu_density_B_fallback_from_vector": false,
    "gpu_density_A_requested": null,
    "gpu_density_A_effective": null,
    "gpu_density_A_fallback_from_vector": false,
    "xtb_A_used": false,
    "xtb_A_success": false,
    "xtb_charge_length_mismatch": false
  },
  "B:573": {
    "id": "B:573",
    "chain": "B",
    "resseq": 573,
    "resname": "HIS",
    "sasa": 0.8711674809455872,
    "partial_charge_B": 0.5627723273252812,
    "F_metal": 0.0,
    "F_P": 0.0,
    "F_hal": 0.0,
    "total_density": 58869.78125,
    "centroid": [
      0.14822058379650116,
      3.2678327560424805,
      3.976008176803589
    ],
    "dipole_rho": [
      21785.38671875,
      -1909.600830078125,
      32543.677734375
    ],
    "curv_rho": 161527824.0,
    "curv_rho_failed": false,
    "gpu_density_B_requested": "vector",
    "gpu_density_B_effective": "vector",
    "gpu_density_B_fallback_from_vector": false,
    "gpu_density_A_requested": null,
    "gpu_density_A_effective": null,
    "gpu_density_A_fallback_from_vector": false,
    "xtb_A_used": false,
    "xtb_A_success": false,
    "xtb_charge_length_mismatch": false
  },
  "B:574": {
    "id": "B:574",
    "chain": "B",
    "resseq": 574,
    "resname": "ALA",
    "sasa": 0.0,
    "partial_charge_B": -0.06000000000000002,
    "F_metal": 0.0,
    "F_P": 0.0,
    "F_hal": 0.0,
    "total_density": 61773.21484375,
    "centroid": [
      0.16064196825027466,
      3.2522499561309814,
      4.1514153480529785
    ],
    "dipole_rho": [
      19503.158203125,
      -4851.06005859375,
      20503.5
    ],
    "curv_rho": 182394464.0,
    "curv_rho_failed": false,
    "gpu_density_B_requested": "vector",
    "gpu_density_B_effective": "vector",
    "gpu_density_B_fallback_from_vector": false,
    "gpu_density_A_requested": null,
    "gpu_density_A_effective": null,
    "gpu_density_A_fallback_from_vector": false,
    "xtb_A_used": false,
    "xtb_A_success": false,
    "xtb_charge_length_mismatch": false
  },
  "B:575": {
    "id": "B:575",
    "chain": "B",
    "resseq": 575,
    "resname": "ILE",
    "sasa": 0.0,
    "partial_charge_B": -0.06000000000000002,
    "F_metal": 0.0,
    "F_P": 0.0,
    "F_hal": 0.0,
    "total_density": 76854.9765625,
    "centroid": [
      0.5045939683914185,
      3.4118573665618896,
      4.197042942047119
    ],
    "dipole_rho": [
      24517.228515625,
      -9861.8701171875,
      23397.908203125
    ],
    "curv_rho": 228240672.0,
    "curv_rho_failed": false,
    "gpu_density_B_requested": "vector",
    "gpu_density_B_effective": "vector",
    "gpu_density_B_fallback_from_vector": false,
    "gpu_density_A_requested": null,
    "gpu_density_A_effective": null,
    "gpu_density_A_fallback_from_vector": false,
    "xtb_A_used": false,
    "xtb_A_success": false,
    "xtb_charge_length_mismatch": false
  },
  "B:576": {
    "id": "B:576",
    "chain": "B",
    "resseq": 576,
    "resname": "MET",
    "sasa": 0.0,
    "partial_charge_B": -0.21000000000000002,
    "F_metal": 0.0,
    "F_P": 0.0,
    "F_hal": 0.0,
    "total_density": 79460.9609375,
    "centroid": [
      0.33855849504470825,
      3.5919699668884277,
      4.474681854248047
    ],
    "dipole_rho": [
      30421.310546875,
      -12323.830078125,
      20289.921875
    ],
    "curv_rho": 239149392.0,
    "curv_rho_failed": false,
    "gpu_density_B_requested": "vector",
    "gpu_density_B_effective": "vector",
    "gpu_density_B_fallback_from_vector": false,
    "gpu_density_A_requested": null,
    "gpu_density_A_effective": null,
    "gpu_density_A_fallback_from_vector": false,
    "xtb_A_used": false,
    "xtb_A_success": false,
    "xtb_charge_length_mismatch": false
  },
  "B:577": {
    "id": "B:577",
    "chain": "B",
    "resseq": 577,
    "resname": "ARG",
    "sasa": 0.6330374479293823,
    "partial_charge_B": 0.7855113550306639,
    "F_metal": 0.0,
    "F_P": 0.0,
    "F_hal": 0.0,
    "total_density": 83547.75,
    "centroid": [
      0.6976266503334045,
      3.9398043155670166,
      4.452903747558594
    ],
    "dipole_rho": [
      20255.71875,
      -26943.0625,
      19859.62109375
    ],
    "curv_rho": 257432528.0,
    "curv_rho_failed": false,
    "gpu_density_B_requested": "vector",
    "gpu_density_B_effective": "vector",
    "gpu_density_B_fallback_from_vector": false,
    "gpu_density_A_requested": null,
    "gpu_density_A_effective": null,
    "gpu_density_A_fallback_from_vector": false,
    "xtb_A_used": false,
    "xtb_A_success": false,
    "xtb_charge_length_mismatch": false
  },
  "B:578": {
    "id": "B:578",
    "chain": "B",
    "resseq": 578,
    "resname": "LEU",
    "sasa": 0.0,
    "partial_charge_B": -0.06000000000000002,
    "F_metal": 0.0,
    "F_P": 0.0,
    "F_hal": 0.0,
    "total_density": 81221.2578125,
    "centroid": [
      0.44550198316574097,
      3.945716619491577,
      4.855225563049316
    ],
    "dipole_rho": [
      14306.2724609375,
      -26369.126953125,
      10403.44140625
    ],
    "curv_rho": 246317616.0,
    "curv_rho_failed": false,
    "gpu_density_B_requested": "vector",
    "gpu_density_B_effective": "vector",
    "gpu_density_B_fallback_from_vector": false,
    "gpu_density_A_requested": null,
    "gpu_density_A_effective": null,
    "gpu_density_A_fallback_from_vector": false,
    "xtb_A_used": false,
    "xtb_A_success": false,
    "xtb_charge_length_mismatch": false
  },
  "B:579": {
    "id": "B:579",
    "chain": "B",
    "resseq": 579,
    "resname": "ASP",
    "sasa": 0.22070901095867157,
    "partial_charge_B": -0.6598313747145119,
    "F_metal": 0.0,
    "F_P": 0.0,
    "F_hal": 0.0,
    "total_density": 80221.8125,
    "centroid": [
      0.7594674825668335,
      4.174694538116455,
      4.783531665802002
    ],
    "dipole_rho": [
      15883.32421875,
      -33251.33984375,
      12722.7890625
    ],
    "curv_rho": 249808816.0,
    "curv_rho_failed": false,
    "gpu_density_B_requested": "vector",
    "gpu_density_B_effective": "vector",
    "gpu_density_B_fallback_from_vector": false,
    "gpu_density_A_requested": null,
    "gpu_density_A_effective": null,
    "gpu_density_A_fallback_from_vector": false,
    "xtb_A_used": false,
    "xtb_A_success": false,
    "xtb_charge_length_mismatch": false
  },
  "B:580": {
    "id": "B:580",
    "chain": "B",
    "resseq": 580,
    "resname": "LEU",
    "sasa": 0.0,
    "partial_charge_B": -0.06000000000000002,
    "F_metal": 0.0,
    "F_P": 0.0,
    "F_hal": 0.0,
    "total_density": 82853.875,
    "centroid": [
      0.538053572177887,
      4.079618453979492,
      5.12150764465332
    ],
    "dipole_rho": [
      11579.1259765625,
      -28717.572265625,
      -747.1134643554688
    ],
    "curv_rho": 249779120.0,
    "curv_rho_failed": false,
    "gpu_density_B_requested": "vector",
    "gpu_density_B_effective": "vector",
    "gpu_density_B_fallback_from_vector": false,
    "gpu_density_A_requested": null,
    "gpu_density_A_effective": null,
    "gpu_density_A_fallback_from_vector": false,
    "xtb_A_used": false,
    "xtb_A_success": false,
    "xtb_charge_length_mismatch": false
  },
  "B:581": {
    "id": "B:581",
    "chain": "B",
    "resseq": 581,
    "resname": "ALA",
    "sasa": 0.0,
    "partial_charge_B": -0.06000000000000002,
    "F_metal": 0.0,
    "F_P": 0.0,
    "F_hal": 0.0,
    "total_density": 86942.5546875,
    "centroid": [
      0.8318076133728027,
      4.073364734649658,
      5.182640075683594
    ],
    "dipole_rho": [
      7627.25244140625,
      -20208.51953125,
      -5748.60498046875
    ],
    "curv_rho": 269669120.0,
    "curv_rho_failed": false,
    "gpu_density_B_requested": "vector",
    "gpu_density_B_effective": "vector",
    "gpu_density_B_fallback_from_vector": false,
    "gpu_density_A_requested": null,
    "gpu_density_A_effective": null,
    "gpu_density_A_fallback_from_vector": false,
    "xtb_A_used": false,
    "xtb_A_success": false,
    "xtb_charge_length_mismatch": false
  },
  "B:582": {
    "id": "B:582",
    "chain": "B",
    "resseq": 582,
    "resname": "GLY",
    "sasa": 0.0,
    "partial_charge_B": -0.06000000000000002,
    "F_metal": 0.0,
    "F_P": 0.0,
    "F_hal": 0.0,
    "total_density": 92599.359375,
    "centroid": [
      0.95866459608078,
      4.057843208312988,
      5.305225849151611
    ],
    "dipole_rho": [
      -961.6697998046875,
      -22370.353515625,
      -18566.099609375
    ],
    "curv_rho": 273923200.0,
    "curv_rho_failed": false,
    "gpu_density_B_requested": "vector",
    "gpu_density_B_effective": "vector",
    "gpu_density_B_fallback_from_vector": false,
    "gpu_density_A_requested": null,
    "gpu_density_A_effective": null,
    "gpu_density_A_fallback_from_vector": false,
    "xtb_A_used": false,
    "xtb_A_success": false,
    "xtb_charge_length_mismatch": false
  },
  "B:583": {
    "id": "B:583",
    "chain": "B",
    "resseq": 583,
    "resname": "ARG",
    "sasa": 0.0,
    "partial_charge_B": 0.4799999999999999,
    "F_metal": 0.0,
    "F_P": 0.0,
    "F_hal": 0.0,
    "total_density": 94740.9609375,
    "centroid": [
      1.3101006746292114,
      4.3013691902160645,
      5.213188171386719
    ],
    "dipole_rho": [
      -804.369873046875,
      -35723.6875,
      -9405.4248046875
    ],
    "curv_rho": 276926496.0,
    "curv_rho_failed": false,
    "gpu_density_B_requested": "vector",
    "gpu_density_B_effective": "vector",
    "gpu_density_B_fallback_from_vector": false,
    "gpu_density_A_requested": null,
    "gpu_density_A_effective": null,
    "gpu_density_A_fallback_from_vector": false,
    "xtb_A_used": false,
    "xtb_A_success": false,
    "xtb_charge_length_mismatch": false
  },
  "B:584": {
    "id": "B:584",
    "chain": "B",
    "resseq": 584,
    "resname": "ASP",
    "sasa": 0.0,
    "partial_charge_B": -0.54,
    "F_metal": 0.0,
    "F_P": 0.0,
    "F_hal": 0.0,
    "total_density": 82710.5234375,
    "centroid": [
      0.8529669642448425,
      4.360256195068359,
      5.338227272033691
    ],
    "dipole_rho": [
      6955.29248046875,
      -30679.947265625,
      -3901.6123046875
    ],
    "curv_rho": 250578256.0,
    "curv_rho_failed": false,
    "gpu_density_B_requested": "vector",
    "gpu_density_B_effective": "vector",
    "gpu_density_B_fallback_from_vector": false,
    "gpu_density_A_requested": null,
    "gpu_density_A_effective": null,
    "gpu_density_A_fallback_from_vector": false,
    "xtb_A_used": false,
    "xtb_A_success": false,
    "xtb_charge_length_mismatch": false
  },
  "B:585": {
    "id": "B:585",
    "chain": "B",
    "resseq": 585,
    "resname": "LEU",
    "sasa": 0.0,
    "partial_charge_B": -0.06000000000000002,
    "F_metal": 0.0,
    "F_P": 0.0,
    "F_hal": 0.0,
    "total_density": 86070.4921875,
    "centroid": [
      0.6891733407974243,
      4.160841464996338,
      5.633662223815918
    ],
    "dipole_rho": [
      3830.00537109375,
      -27303.34765625,
      -11882.041015625
    ],
    "curv_rho": 240562656.0,
    "curv_rho_failed": false,
    "gpu_density_B_requested": "vector",
    "gpu_density_B_effective": "vector",
    "gpu_density_B_fallback_from_vector": false,
    "gpu_density_A_requested": null,
    "gpu_density_A_effective": null,
    "gpu_density_A_fallback_from_vector": false,
    "xtb_A_used": false,
    "xtb_A_success": false,
    "xtb_charge_length_mismatch": false
  },
  "B:586": {
    "id": "B:586",
    "chain": "B",
    "resseq": 586,
    "resname": "THR",
    "sasa": 0.0,
    "partial_charge_B": -0.3,
    "F_metal": 0.0,
    "F_P": 0.0,
    "F_hal": 0.0,
    "total_density": 78986.3515625,
    "centroid": [
      1.0624051094055176,
      4.369576454162598,
      5.7102580070495605
    ],
    "dipole_rho": [
      -3039.4375,
      -23320.828125,
      -13439.9873046875
    ],
    "curv_rho": 230806832.0,
    "curv_rho_failed": false,
    "gpu_density_B_requested": "vector",
    "gpu_density_B_effective": "vector",
    "gpu_density_B_fallback_from_vector": false,
    "gpu_density_A_requested": null,
    "gpu_density_A_effective": null,
    "gpu_density_A_fallback_from_vector": false,
    "xtb_A_used": false,
    "xtb_A_success": false,
    "xtb_charge_length_mismatch": false
  },
  "B:587": {
    "id": "B:587",
    "chain": "B",
    "resseq": 587,
    "resname": "ASP",
    "sasa": 0.03152985870838165,
    "partial_charge_B": -0.5571187678163588,
    "F_metal": 0.0,
    "F_P": 0.0,
    "F_hal": 0.0,
    "total_density": 74361.5546875,
    "centroid": [
      1.0147523880004883,
      4.619592189788818,
      5.649356842041016
    ],
    "dipole_rho": [
      -1395.9556884765625,
      -33758.85546875,
      -9046.501953125
    ],
    "curv_rho": 212014064.0,
    "curv_rho_failed": false,
    "gpu_density_B_requested": "vector",
    "gpu_density_B_effective": "vector",
    "gpu_density_B_fallback_from_vector": false,
    "gpu_density_A_requested": null,
    "gpu_density_A_effective": null,
    "gpu_density_A_fallback_from_vector": false,
    "xtb_A_used": false,
    "xtb_A_success": false,
    "xtb_charge_length_mismatch": false
  },
  "B:588": {
    "id": "B:588",
    "chain": "B",
    "resseq": 588,
    "resname": "TYR",
    "sasa": 0.0,
    "partial_charge_B": -0.3,
    "F_metal": 0.0,
    "F_P": 0.0,
    "F_hal": 0.0,
    "total_density": 75573.171875,
    "centroid": [
      0.6570746302604675,
      4.534977436065674,
      5.8456926345825195
    ],
    "dipole_rho": [
      17269.068359375,
      -28354.2421875,
      -16458.478515625
    ],
    "curv_rho": 205812160.0,
    "curv_rho_failed": false,
    "gpu_density_B_requested": "vector",
    "gpu_density_B_effective": "vector",
    "gpu_density_B_fallback_from_vector": false,
    "gpu_density_A_requested": null,
    "gpu_density_A_effective": null,
    "gpu_density_A_fallback_from_vector": false,
    "xtb_A_used": false,
    "xtb_A_success": false,
    "xtb_charge_length_mismatch": false
  },
  "B:589": {
    "id": "B:589",
    "chain": "B",
    "resseq": 589,
    "resname": "LEU",
    "sasa": 0.0,
    "partial_charge_B": -0.06000000000000002,
    "F_metal": 0.0,
    "F_P": 0.0,
    "F_hal": 0.0,
    "total_density": 68663.234375,
    "centroid": [
      0.8417614698410034,
      4.534185409545898,
      6.075223445892334
    ],
    "dipole_rho": [
      1584.332763671875,
      -21722.611328125,
      -20337.3359375
    ],
    "curv_rho": 180643520.0,
    "curv_rho_failed": false,
    "gpu_density_B_requested": "vector",
    "gpu_density_B_effective": "vector",
    "gpu_density_B_fallback_from_vector": false,
    "gpu_density_A_requested": null,
    "gpu_density_A_effective": null,
    "gpu_density_A_fallback_from_vector": false,
    "xtb_A_used": false,
    "xtb_A_success": false,
    "xtb_charge_length_mismatch": false
  },
  "B:590": {
    "id": "B:590",
    "chain": "B",
    "resseq": 590,
    "resname": "MET",
    "sasa": 0.0,
    "partial_charge_B": -0.21000000000000002,
    "F_metal": 0.0,
    "F_P": 0.0,
    "F_hal": 0.0,
    "total_density": 66273.390625,
    "centroid": [
      1.080090045928955,
      4.762578010559082,
      5.959949970245361
    ],
    "dipole_rho": [
      -1558.90869140625,
      -30464.005859375,
      -17204.580078125
    ],
    "curv_rho": 178974128.0,
    "curv_rho_failed": false,
    "gpu_density_B_requested": "vector",
    "gpu_density_B_effective": "vector",
    "gpu_density_B_fallback_from_vector": false,
    "gpu_density_A_requested": null,
    "gpu_density_A_effective": null,
    "gpu_density_A_fallback_from_vector": false,
    "xtb_A_used": false,
    "xtb_A_success": false,
    "xtb_charge_length_mismatch": false
  },
  "B:591": {
    "id": "B:591",
    "chain": "B",
    "resseq": 591,
    "resname": "LYS",
    "sasa": 2.342238664627075,
    "partial_charge_B": 0.29999999999999993,
    "F_metal": 0.0,
    "F_P": 0.0,
    "F_hal": 0.0,
    "total_density": 54374.671875,
    "centroid": [
      0.7764648795127869,
      4.945591449737549,
      6.07610559463501
    ],
    "dipole_rho": [
      11892.853515625,
      -29425.611328125,
      -6563.8916015625
    ],
    "curv_rho": 136807888.0,
    "curv_rho_failed": false,
    "gpu_density_B_requested": "vector",
    "gpu_density_B_effective": "vector",
    "gpu_density_B_fallback_from_vector": false,
    "gpu_density_A_requested": null,
    "gpu_density_A_effective": null,
    "gpu_density_A_fallback_from_vector": false,
    "xtb_A_used": false,
    "xtb_A_success": false,
    "xtb_charge_length_mismatch": false
  },
  "B:592": {
    "id": "B:592",
    "chain": "B",
    "resseq": 592,
    "resname": "ILE",
    "sasa": 0.0,
    "partial_charge_B": -0.06000000000000002,
    "F_metal": 0.0,
    "F_P": 0.0,
    "F_hal": 0.0,
    "total_density": 60269.15625,
    "centroid": [
      0.5720223784446716,
      4.65281343460083,
      6.205763339996338
    ],
    "dipole_rho": [
      8860.162109375,
      -28681.279296875,
      -17197.791015625
    ],
    "curv_rho": 158574448.0,
    "curv_rho_failed": false,
    "gpu_density_B_requested": "vector",
    "gpu_density_B_effective": "vector",
    "gpu_density_B_fallback_from_vector": false,
    "gpu_density_A_requested": null,
    "gpu_density_A_effective": null,
    "gpu_density_A_fallback_from_vector": false,
    "xtb_A_used": false,
    "xtb_A_success": false,
    "xtb_charge_length_mismatch": false
  },
  "B:593": {
    "id": "B:593",
    "chain": "B",
    "resseq": 593,
    "resname": "LEU",
    "sasa": 0.0,
    "partial_charge_B": -0.06000000000000002,
    "F_metal": 0.0,
    "F_P": 0.0,
    "F_hal": 0.0,
    "total_density": 58060.42578125,
    "centroid": [
      0.8261086344718933,
      4.690086841583252,
      6.38828706741333
    ],
    "dipole_rho": [
      -342.054931640625,
      -26474.1484375,
      -20471.423828125
    ],
    "curv_rho": 147393120.0,
    "curv_rho_failed": false,
    "gpu_density_B_requested": "vector",
    "gpu_density_B_effective": "vector",
    "gpu_density_B_fallback_from_vector": false,
    "gpu_density_A_requested": null,
    "gpu_density_A_effective": null,
    "gpu_density_A_fallback_from_vector": false,
    "xtb_A_used": false,
    "xtb_A_success": false,
    "xtb_charge_length_mismatch": false
  },
  "B:594": {
    "id": "B:594",
    "chain": "B",
    "resseq": 594,
    "resname": "THR",
    "sasa": 0.0,
    "partial_charge_B": -0.06000000000000002,
    "F_metal": 0.0,
    "F_P": 0.0,
    "F_hal": 0.0,
    "total_density": 47758.21875,
    "centroid": [
      0.8488770127296448,
      4.976614952087402,
      6.418322563171387
    ],
    "dipole_rho": [
      4733.654296875,
      -30368.734375,
      -14932.9169921875
    ],
    "curv_rho": 121571696.0,
    "curv_rho_failed": false,
    "gpu_density_B_requested": "vector",
    "gpu_density_B_effective": "vector",
    "gpu_density_B_fallback_from_vector": false,
    "gpu_density_A_requested": null,
    "gpu_density_A_effective": null,
    "gpu_density_A_fallback_from_vector": false,
    "xtb_A_used": false,
    "xtb_A_success": false,
    "xtb_charge_length_mismatch": false
  },
  "B:595": {
    "id": "B:595",
    "chain": "B",
    "resseq": 595,
    "resname": "GLU",
    "sasa": 3.688993453979492,
    "partial_charge_B": -1.35,
    "F_metal": 0.0,
    "F_P": 0.0,
    "F_hal": 0.0,
    "total_density": 45005.48046875,
    "centroid": [
      0.5438936352729797,
      5.012484073638916,
      6.448727130889893
    ],
    "dipole_rho": [
      7532.63427734375,
      -26122.345703125,
      -14906.5673828125
    ],
    "curv_rho": 110400816.0,
    "curv_rho_failed": false,
    "gpu_density_B_requested": "vector",
    "gpu_density_B_effective": "vector",
    "gpu_density_B_fallback_from_vector": false,
    "gpu_density_A_requested": null,
    "gpu_density_A_effective": null,
    "gpu_density_A_fallback_from_vector": false,
    "xtb_A_used": false,
    "xtb_A_success": false,
    "xtb_charge_length_mismatch": false
  },
  "B:596": {
    "id": "B:596",
    "chain": "B",
    "resseq": 596,
    "resname": "ARG",
    "sasa": 1.324254035949707,
    "partial_charge_B": 1.11910065076111,
    "F_metal": 0.0,
    "F_P": 0.0,
    "F_hal": 0.0,
    "total_density": 46029.00390625,
    "centroid": [
      0.5244236588478088,
      4.777300834655762,
      6.809439659118652
    ],
    "dipole_rho": [
      1561.88916015625,
      -19968.603515625,
      -23198.8515625
    ],
    "curv_rho": 99239544.0,
    "curv_rho_failed": false,
    "gpu_density_B_requested": "vector",
    "gpu_density_B_effective": "vector",
    "gpu_density_B_fallback_from_vector": false,
    "gpu_density_A_requested": null,
    "gpu_density_A_effective": null,
    "gpu_density_A_fallback_from_vector": false,
    "xtb_A_used": false,
    "xtb_A_success": false,
    "xtb_charge_length_mismatch": false
  },
  "B:597": {
    "id": "B:597",
    "chain": "B",
    "resseq": 597,
    "resname": "GLY",
    "sasa": 1.7217381000518799,
    "partial_charge_B": -0.15000000000000005,
    "F_metal": 0.0,
    "F_P": 0.0,
    "F_hal": 0.0,
    "total_density": 36197.00390625,
    "centroid": [
      0.8443253636360168,
      5.136988639831543,
      6.757113456726074
    ],
    "dipole_rho": [
      999.954833984375,
      -21844.416015625,
      -12850.390625
    ],
    "curv_rho": 85021792.0,
    "curv_rho_failed": false,
    "gpu_density_B_requested": "vector",
    "gpu_density_B_effective": "vector",
    "gpu_density_B_fallback_from_vector": false,
    "gpu_density_A_requested": null,
    "gpu_density_A_effective": null,
    "gpu_density_A_fallback_from_vector": false,
    "xtb_A_used": false,
    "xtb_A_success": false,
    "xtb_charge_length_mismatch": false
  },
  "B:598": {
    "id": "B:598",
    "chain": "B",
    "resseq": 598,
    "resname": "TYR",
    "sasa": 0.0,
    "partial_charge_B": -0.3,
    "F_metal": 0.0,
    "F_P": 0.0,
    "F_hal": 0.0,
    "total_density": 44574.76953125,
    "centroid": [
      0.9644394516944885,
      4.985551834106445,
      6.740696907043457
    ],
    "dipole_rho": [
      -2884.08203125,
      -20614.640625,
      -19212.61328125
    ],
    "curv_rho": 95211768.0,
    "curv_rho_failed": false,
    "gpu_density_B_requested": "vector",
    "gpu_density_B_effective": "vector",
    "gpu_density_B_fallback_from_vector": false,
    "gpu_density_A_requested": null,
    "gpu_density_A_effective": null,
    "gpu_density_A_fallback_from_vector": false,
    "xtb_A_used": false,
    "xtb_A_success": false,
    "xtb_charge_length_mismatch": false
  },
  "B:599": {
    "id": "B:599",
    "chain": "B",
    "resseq": 599,
    "resname": "SER",
    "sasa": 2.8706881999969482,
    "partial_charge_B": -0.75,
    "F_metal": 0.0,
    "F_P": 0.0,
    "F_hal": 0.0,
    "total_density": 42568.25390625,
    "centroid": [
      1.2983694076538086,
      5.137985706329346,
      6.4484028816223145
    ],
    "dipole_rho": [
      -2212.008544921875,
      -26573.828125,
      -13742.2890625
    ],
    "curv_rho": 103552120.0,
    "curv_rho_failed": false,
    "gpu_density_B_requested": "vector",
    "gpu_density_B_effective": "vector",
    "gpu_density_B_fallback_from_vector": false,
    "gpu_density_A_requested": null,
    "gpu_density_A_effective": null,
    "gpu_density_A_fallback_from_vector": false,
    "xtb_A_used": false,
    "xtb_A_success": false,
    "xtb_charge_length_mismatch": false
  },
  "B:600": {
    "id": "B:600",
    "chain": "B",
    "resseq": 600,
    "resname": "PHE",
    "sasa": 0.0,
    "partial_charge_B": -0.06000000000000002,
    "F_metal": 0.0,
    "F_P": 0.0,
    "F_hal": 0.0,
    "total_density": 56451.20703125,
    "centroid": [
      1.2103747129440308,
      4.9172139167785645,
      6.28969144821167
    ],
    "dipole_rho": [
      -9980.9853515625,
      -23299.1875,
      -18051.537109375
    ],
    "curv_rho": 135854336.0,
    "curv_rho_failed": false,
    "gpu_density_B_requested": "vector",
    "gpu_density_B_effective": "vector",
    "gpu_density_B_fallback_from_vector": false,
    "gpu_density_A_requested": null,
    "gpu_density_A_effective": null,
    "gpu_density_A_fallback_from_vector": false,
    "xtb_A_used": false,
    "xtb_A_success": false,
    "xtb_charge_length_mismatch": false
  },
  "B:601": {
    "id": "B:601",
    "chain": "B",
    "resseq": 601,
    "resname": "VAL",
    "sasa": 1.1615567207336426,
    "partial_charge_B": -0.13007262541439274,
    "F_metal": 0.0,
    "F_P": 0.0,
    "F_hal": 0.0,
    "total_density": 51086.328125,
    "centroid": [
      1.3822882175445557,
      5.131418704986572,
      6.000638484954834
    ],
    "dipole_rho": [
      -5900.3310546875,
      -32019.951171875,
      -9810.92578125
    ],
    "curv_rho": 134524368.0,
    "curv_rho_failed": false,
    "gpu_density_B_requested": "vector",
    "gpu_density_B_effective": "vector",
    "gpu_density_B_fallback_from_vector": false,
    "gpu_density_A_requested": null,
    "gpu_density_A_effective": null,
    "gpu_density_A_fallback_from_vector": false,
    "xtb_A_used": false,
    "xtb_A_success": false,
    "xtb_charge_length_mismatch": false
  },
  "B:602": {
    "id": "B:602",
    "chain": "B",
    "resseq": 602,
    "resname": "THR",
    "sasa": 0.0,
    "partial_charge_B": -0.3,
    "F_metal": 0.0,
    "F_P": 0.0,
    "F_hal": 0.0,
    "total_density": 53502.140625,
    "centroid": [
      1.7274707555770874,
      5.006728172302246,
      5.90978479385376
    ],
    "dipole_rho": [
      -10197.5419921875,
      -29382.56640625,
      -13301.4609375
    ],
    "curv_rho": 141270768.0,
    "curv_rho_failed": false,
    "gpu_density_B_requested": "vector",
    "gpu_density_B_effective": "vector",
    "gpu_density_B_fallback_from_vector": false,
    "gpu_density_A_requested": null,
    "gpu_density_A_effective": null,
    "gpu_density_A_fallback_from_vector": false,
    "xtb_A_used": false,
    "xtb_A_success": false,
    "xtb_charge_length_mismatch": false
  },
  "B:603": {
    "id": "B:603",
    "chain": "B",
    "resseq": 603,
    "resname": "THR",
    "sasa": 0.0,
    "partial_charge_B": -0.3,
    "F_metal": 0.0,
    "F_P": 0.0,
    "F_hal": 0.0,
    "total_density": 60784.44921875,
    "centroid": [
      1.8495301008224487,
      4.858556747436523,
      5.649190425872803
    ],
    "dipole_rho": [
      -12491.9755859375,
      -28527.06640625,
      -13158.7548828125
    ],
    "curv_rho": 165429200.0,
    "curv_rho_failed": false,
    "gpu_density_B_requested": "vector",
    "gpu_density_B_effective": "vector",
    "gpu_density_B_fallback_from_vector": false,
    "gpu_density_A_requested": null,
    "gpu_density_A_effective": null,
    "gpu_density_A_fallback_from_vector": false,
    "xtb_A_used": false,
    "xtb_A_success": false,
    "xtb_charge_length_mismatch": false
  },
  "B:604": {
    "id": "B:604",
    "chain": "B",
    "resseq": 604,
    "resname": "ALA",
    "sasa": 0.0,
    "partial_charge_B": -0.06000000000000002,
    "F_metal": 0.0,
    "F_P": 0.0,
    "F_hal": 0.0,
    "total_density": 55179.23828125,
    "centroid": [
      1.8350298404693604,
      4.856727600097656,
      5.957970142364502
    ],
    "dipole_rho": [
      -14948.6083984375,
      -18962.458984375,
      -16365.6318359375
    ],
    "curv_rho": 144530320.0,
    "curv_rho_failed": false,
    "gpu_density_B_requested": "vector",
    "gpu_density_B_effective": "vector",
    "gpu_density_B_fallback_from_vector": false,
    "gpu_density_A_requested": null,
    "gpu_density_A_effective": null,
    "gpu_density_A_fallback_from_vector": false,
    "xtb_A_used": false,
    "xtb_A_success": false,
    "xtb_charge_length_mismatch": false
  },
  "B:605": {
    "id": "B:605",
    "chain": "B",
    "resseq": 605,
    "resname": "GLU",
    "sasa": 0.0,
    "partial_charge_B": -0.06000000000000002,
    "F_metal": 0.0,
    "F_P": 0.0,
    "F_hal": 0.0,
    "total_density": 61381.69140625,
    "centroid": [
      1.505982756614685,
      4.7423834800720215,
      6.085458755493164
    ],
    "dipole_rho": [
      -16186.1826171875,
      -27442.296875,
      -18479.654296875
    ],
    "curv_rho": 161495152.0,
    "curv_rho_failed": false,
    "gpu_density_B_requested": "vector",
    "gpu_density_B_effective": "vector",
    "gpu_density_B_fallback_from_vector": false,
    "gpu_density_A_requested": null,
    "gpu_density_A_effective": null,
    "gpu_density_A_fallback_from_vector": false,
    "xtb_A_used": false,
    "xtb_A_success": false,
    "xtb_charge_length_mismatch": false
  },
  "B:606": {
    "id": "B:606",
    "chain": "B",
    "resseq": 606,
    "resname": "ARG",
    "sasa": 0.0,
    "partial_charge_B": 0.4799999999999999,
    "F_metal": 0.0,
    "F_P": 0.0,
    "F_hal": 0.0,
    "total_density": 79928.484375,
    "centroid": [
      1.4617987871170044,
      4.6531500816345215,
      5.619117736816406
    ],
    "dipole_rho": [
      -11304.1728515625,
      -28743.39453125,
      -17906.935546875
    ],
    "curv_rho": 210754432.0,
    "curv_rho_failed": false,
    "gpu_density_B_requested": "vector",
    "gpu_density_B_effective": "vector",
    "gpu_density_B_fallback_from_vector": false,
    "gpu_density_A_requested": null,
    "gpu_density_A_effective": null,
    "gpu_density_A_fallback_from_vector": false,
    "xtb_A_used": false,
    "xtb_A_success": false,
    "xtb_charge_length_mismatch": false
  },
  "B:607": {
    "id": "B:607",
    "chain": "B",
    "resseq": 607,
    "resname": "GLU",
    "sasa": 0.0,
    "partial_charge_B": -0.54,
    "F_metal": 0.0,
    "F_P": 0.0,
    "F_hal": 0.0,
    "total_density": 76067.84375,
    "centroid": [
      1.7234811782836914,
      4.440543174743652,
      5.700353622436523
    ],
    "dipole_rho": [
      -17611.134765625,
      -18724.634765625,
      -26505.55859375
    ],
    "curv_rho": 216966336.0,
    "curv_rho_failed": false,
    "gpu_density_B_requested": "vector",
    "gpu_density_B_effective": "vector",
    "gpu_density_B_fallback_from_vector": false,
    "gpu_density_A_requested": null,
    "gpu_density_A_effective": null,
    "gpu_density_A_fallback_from_vector": false,
    "xtb_A_used": false,
    "xtb_A_success": false,
    "xtb_charge_length_mismatch": false
  },
  "B:608": {
    "id": "B:608",
    "chain": "B",
    "resseq": 608,
    "resname": "ILE",
    "sasa": 0.0,
    "partial_charge_B": -0.06000000000000002,
    "F_metal": 0.0,
    "F_P": 0.0,
    "F_hal": 0.0,
    "total_density": 63163.015625,
    "centroid": [
      1.514569878578186,
      4.529080390930176,
      6.150600433349609
    ],
    "dipole_rho": [
      -18398.119140625,
      -15204.546875,
      -25359.126953125
    ],
    "curv_rho": 173629216.0,
    "curv_rho_failed": false,
    "gpu_density_B_requested": "vector",
    "gpu_density_B_effective": "vector",
    "gpu_density_B_fallback_from_vector": false,
    "gpu_density_A_requested": null,
    "gpu_density_A_effective": null,
    "gpu_density_A_fallback_from_vector": false,
    "xtb_A_used": false,
    "xtb_A_success": false,
    "xtb_charge_length_mismatch": false
  },
  "B:609": {
    "id": "B:609",
    "chain": "B",
    "resseq": 609,
    "resname": "VAL",
    "sasa": 0.0,
    "partial_charge_B": -0.06000000000000002,
    "F_metal": 0.0,
    "F_P": 0.0,
    "F_hal": 0.0,
    "total_density": 67722.7890625,
    "centroid": [
      1.1838291883468628,
      4.521722316741943,
      6.14155387878418
    ],
    "dipole_rho": [
      -11741.173828125,
      -19578.09375,
      -20136.17578125
    ],
    "curv_rho": 178474416.0,
    "curv_rho_failed": false,
    "gpu_density_B_requested": "vector",
    "gpu_density_B_effective": "vector",
    "gpu_density_B_fallback_from_vector": false,
    "gpu_density_A_requested": null,
    "gpu_density_A_effective": null,
    "gpu_density_A_fallback_from_vector": false,
    "xtb_A_used": false,
    "xtb_A_success": false,
    "xtb_charge_length_mismatch": false
  },
  "B:610": {
    "id": "B:610",
    "chain": "B",
    "resseq": 610,
    "resname": "ARG",
    "sasa": 0.0,
    "partial_charge_B": 0.4799999999999999,
    "F_metal": 0.0,
    "F_P": 0.0,
    "F_hal": 0.0,
    "total_density": 85119.3203125,
    "centroid": [
      1.4509315490722656,
      4.214535713195801,
      5.779958248138428
    ],
    "dipole_rho": [
      -13683.7373046875,
      -13156.4736328125,
      -31421.134765625
    ],
    "curv_rho": 239538336.0,
    "curv_rho_failed": false,
    "gpu_density_B_requested": "vector",
    "gpu_density_B_effective": "vector",
    "gpu_density_B_fallback_from_vector": false,
    "gpu_density_A_requested": null,
    "gpu_density_A_effective": null,
    "gpu_density_A_fallback_from_vector": false,
    "xtb_A_used": false,
    "xtb_A_success": false,
    "xtb_charge_length_mismatch": false
  },
  "B:611": {
    "id": "B:611",
    "chain": "B",
    "resseq": 611,
    "resname": "ASP",
    "sasa": 0.37835830450057983,
    "partial_charge_B": -0.745425213796306,
    "F_metal": 0.0,
    "F_P": 0.0,
    "F_hal": 0.0,
    "total_density": 68867.2890625,
    "centroid": [
      1.3744542598724365,
      4.170933723449707,
      6.082975387573242
    ],
    "dipole_rho": [
      -20240.666015625,
      -1823.5089111328125,
      -33056.2734375
    ],
    "curv_rho": 199645616.0,
    "curv_rho_failed": false,
    "gpu_density_B_requested": "vector",
    "gpu_density_B_effective": "vector",
    "gpu_density_B_fallback_from_vector": false,
    "gpu_density_A_requested": null,
    "gpu_density_A_effective": null,
    "gpu_density_A_fallback_from_vector": false,
    "xtb_A_used": false,
    "xtb_A_success": false,
    "xtb_charge_length_mismatch": false
  },
  "B:612": {
    "id": "B:612",
    "chain": "B",
    "resseq": 612,
    "resname": "ILE",
    "sasa": 0.0,
    "partial_charge_B": -0.06000000000000002,
    "F_metal": 0.0,
    "F_P": 0.0,
    "F_hal": 0.0,
    "total_density": 67375.9140625,
    "centroid": [
      1.1337082386016846,
      4.283383846282959,
      6.2915191650390625
    ],
    "dipole_rho": [
      -10291.1328125,
      -9916.28515625,
      -28417.91015625
    ],
    "curv_rho": 181108960.0,
    "curv_rho_failed": false,
    "gpu_density_B_requested": "vector",
    "gpu_density_B_effective": "vector",
    "gpu_density_B_fallback_from_vector": false,
    "gpu_density_A_requested": null,
    "gpu_density_A_effective": null,
    "gpu_density_A_fallback_from_vector": false,
    "xtb_A_used": false,
    "xtb_A_success": false,
    "xtb_charge_length_mismatch": false
  },
  "B:613": {
    "id": "B:613",
    "chain": "B",
    "resseq": 613,
    "resname": "LYS",
    "sasa": 0.0,
    "partial_charge_B": -0.06000000000000002,
    "F_metal": 0.0,
    "F_P": 0.0,
    "F_hal": 0.0,
    "total_density": 71065.1015625,
    "centroid": [
      0.9825488924980164,
      4.15910530090332,
      6.088334560394287
    ],
    "dipole_rho": [
      -7220.99755859375,
      -1689.5499267578125,
      -25565.328125
    ],
    "curv_rho": 203567904.0,
    "curv_rho_failed": false,
    "gpu_density_B_requested": "vector",
    "gpu_density_B_effective": "vector",
    "gpu_density_B_fallback_from_vector": false,
    "gpu_density_A_requested": null,
    "gpu_density_A_effective": null,
    "gpu_density_A_fallback_from_vector": false,
    "xtb_A_used": false,
    "xtb_A_success": false,
    "xtb_charge_length_mismatch": false
  },
  "B:614": {
    "id": "B:614",
    "chain": "B",
    "resseq": 614,
    "resname": "GLU",
    "sasa": 0.0,
    "partial_charge_B": -0.54,
    "F_metal": 0.0,
    "F_P": 0.0,
    "F_hal": 0.0,
    "total_density": 80581.3359375,
    "centroid": [
      1.2771378755569458,
      3.9581408500671387,
      5.893093585968018
    ],
    "dipole_rho": [
      -9035.4833984375,
      3510.34619140625,
      -31150.53125
    ],
    "curv_rho": 239646176.0,
    "curv_rho_failed": false,
    "gpu_density_B_requested": "vector",
    "gpu_density_B_effective": "vector",
    "gpu_density_B_fallback_from_vector": false,
    "gpu_density_A_requested": null,
    "gpu_density_A_effective": null,
    "gpu_density_A_fallback_from_vector": false,
    "xtb_A_used": false,
    "xtb_A_success": false,
    "xtb_charge_length_mismatch": false
  },
  "B:615": {
    "id": "B:615",
    "chain": "B",
    "resseq": 615,
    "resname": "LYS",
    "sasa": 1.097025752067566,
    "partial_charge_B": -0.12617969938310095,
    "F_metal": 0.0,
    "F_P": 0.0,
    "F_hal": 0.0,
    "total_density": 64713.69140625,
    "centroid": [
      1.042705774307251,
      3.924351453781128,
      6.22188138961792
    ],
    "dipole_rho": [
      -12238.0703125,
      10385.5712890625,
      -35537.67578125
    ],
    "curv_rho": 191927664.0,
    "curv_rho_failed": false,
    "gpu_density_B_requested": "vector",
    "gpu_density_B_effective": "vector",
    "gpu_density_B_fallback_from_vector": false,
    "gpu_density_A_requested": null,
    "gpu_density_A_effective": null,
    "gpu_density_A_fallback_from_vector": false,
    "xtb_A_used": false,
    "xtb_A_success": false,
    "xtb_charge_length_mismatch": false
  },
  "B:616": {
    "id": "B:616",
    "chain": "B",
    "resseq": 616,
    "resname": "LEU",
    "sasa": 0.0,
    "partial_charge_B": -0.06000000000000002,
    "F_metal": 0.0,
    "F_P": 0.0,
    "F_hal": 0.0,
    "total_density": 67334.5078125,
    "centroid": [
      0.7668529748916626,
      3.9809978008270264,
      6.372056007385254
    ],
    "dipole_rho": [
      -12989.46484375,
      -562.3684692382812,
      -37808.7890625
    ],
    "curv_rho": 176685440.0,
    "curv_rho_failed": false,
    "gpu_density_B_requested": "vector",
    "gpu_density_B_effective": "vector",
    "gpu_density_B_fallback_from_vector": false,
    "gpu_density_A_requested": null,
    "gpu_density_A_effective": null,
    "gpu_density_A_fallback_from_vector": false,
    "xtb_A_used": false,
    "xtb_A_success": false,
    "xtb_charge_length_mismatch": false
  },
  "B:617": {
    "id": "B:617",
    "chain": "B",
    "resseq": 617,
    "resname": "CYS",
    "sasa": 0.0,
    "partial_charge_B": -0.21000000000000002,
    "F_metal": 0.0,
    "F_P": 0.0,
    "F_hal": 0.0,
    "total_density": 71341.359375,
    "centroid": [
      0.716984748840332,
      3.9917185306549072,
      6.16711950302124
    ],
    "dipole_rho": [
      2074.93994140625,
      -2597.88330078125,
      -30601.71484375
    ],
    "curv_rho": 198796320.0,
    "curv_rho_failed": false,
    "gpu_density_B_requested": "vector",
    "gpu_density_B_effective": "vector",
    "gpu_density_B_fallback_from_vector": false,
    "gpu_density_A_requested": null,
    "gpu_density_A_effective": null,
    "gpu_density_A_fallback_from_vector": false,
    "xtb_A_used": false,
    "xtb_A_success": false,
    "xtb_charge_length_mismatch": false
  },
  "B:618": {
    "id": "B:618",
    "chain": "B",
    "resseq": 618,
    "resname": "TYR",
    "sasa": 0.0,
    "partial_charge_B": -0.3,
    "F_metal": 0.0,
    "F_P": 0.0,
    "F_hal": 0.0,
    "total_density": 70621.2265625,
    "centroid": [
      0.3928961157798767,
      3.8404860496520996,
      6.19965124130249
    ],
    "dipole_rho": [
      8906.2392578125,
      6882.83349609375,
      -36523.4609375
    ],
    "curv_rho": 188489216.0,
    "curv_rho_failed": false,
    "gpu_density_B_requested": "vector",
    "gpu_density_B_effective": "vector",
    "gpu_density_B_fallback_from_vector": false,
    "gpu_density_A_requested": null,
    "gpu_density_A_effective": null,
    "gpu_density_A_fallback_from_vector": false,
    "xtb_A_used": false,
    "xtb_A_success": false,
    "xtb_charge_length_mismatch": false
  },
  "B:619": {
    "id": "B:619",
    "chain": "B",
    "resseq": 619,
    "resname": "VAL",
    "sasa": 0.0,
    "partial_charge_B": -0.06000000000000002,
    "F_metal": 0.0,
    "F_P": 0.0,
    "F_hal": 0.0,
    "total_density": 73595.765625,
    "centroid": [
      0.20092719793319702,
      3.678032875061035,
      5.9106550216674805
    ],
    "dipole_rho": [
      9318.177734375,
      5175.203125,
      -32666.11328125
    ],
    "curv_rho": 199176576.0,
    "curv_rho_failed": false,
    "gpu_density_B_requested": "vector",
    "gpu_density_B_effective": "vector",
    "gpu_density_B_fallback_from_vector": false,
    "gpu_density_A_requested": null,
    "gpu_density_A_effective": null,
    "gpu_density_A_fallback_from_vector": false,
    "xtb_A_used": false,
    "xtb_A_success": false,
    "xtb_charge_length_mismatch": false
  },
  "B:620": {
    "id": "B:620",
    "chain": "B",
    "resseq": 620,
    "resname": "ALA",
    "sasa": 0.0,
    "partial_charge_B": -0.06000000000000002,
    "F_metal": 0.0,
    "F_P": 0.0,
    "F_hal": 0.0,
    "total_density": 64314.71484375,
    "centroid": [
      -0.01720685511827469,
      3.7104029655456543,
      6.011321067810059
    ],
    "dipole_rho": [
      16533.587890625,
      70.98399353027344,
      -27833.974609375
    ],
    "curv_rho": 173706560.0,
    "curv_rho_failed": false,
    "gpu_density_B_requested": "vector",
    "gpu_density_B_effective": "vector",
    "gpu_density_B_fallback_from_vector": false,
    "gpu_density_A_requested": null,
    "gpu_density_A_effective": null,
    "gpu_density_A_fallback_from_vector": false,
    "xtb_A_used": false,
    "xtb_A_success": false,
    "xtb_charge_length_mismatch": false
  },
  "B:621": {
    "id": "B:621",
    "chain": "B",
    "resseq": 621,
    "resname": "LEU",
    "sasa": 1.5164767503738403,
    "partial_charge_B": -0.15000000000000005,
    "F_metal": 0.0,
    "F_P": 0.0,
    "F_hal": 0.0,
    "total_density": 55840.37890625,
    "centroid": [
      -0.18385528028011322,
      3.5280137062072754,
      6.076347351074219
    ],
    "dipole_rho": [
      19915.876953125,
      10965.6943359375,
      -22429.859375
    ],
    "curv_rho": 151615392.0,
    "curv_rho_failed": false,
    "gpu_density_B_requested": "vector",
    "gpu_density_B_effective": "vector",
    "gpu_density_B_fallback_from_vector": false,
    "gpu_density_A_requested": null,
    "gpu_density_A_effective": null,
    "gpu_density_A_fallback_from_vector": false,
    "xtb_A_used": false,
    "xtb_A_success": false,
    "xtb_charge_length_mismatch": false
  },
  "B:622": {
    "id": "B:622",
    "chain": "B",
    "resseq": 622,
    "resname": "ASP",
    "sasa": 0.0630597174167633,
    "partial_charge_B": -0.5742375356327177,
    "F_metal": 0.0,
    "F_P": 0.0,
    "F_hal": 0.0,
    "total_density": 49126.3828125,
    "centroid": [
      -0.34768640995025635,
      3.7241830825805664,
      6.19161319732666
    ],
    "dipole_rho": [
      24639.38671875,
      993.9783935546875,
      -19359.42578125
    ],
    "curv_rho": 130830656.0,
    "curv_rho_failed": false,
    "gpu_density_B_requested": "vector",
    "gpu_density_B_effective": "vector",
    "gpu_density_B_fallback_from_vector": false,
    "gpu_density_A_requested": null,
    "gpu_density_A_effective": null,
    "gpu_density_A_fallback_from_vector": false,
    "xtb_A_used": false,
    "xtb_A_success": false,
    "xtb_charge_length_mismatch": false
  },
  "B:623": {
    "id": "B:623",
    "chain": "B",
    "resseq": 623,
    "resname": "PHE",
    "sasa": 0.0,
    "partial_charge_B": -0.06000000000000002,
    "F_metal": 0.0,
    "F_P": 0.0,
    "F_hal": 0.0,
    "total_density": 57007.2421875,
    "centroid": [
      -0.17442019283771515,
      4.07805061340332,
      6.1626105308532715
    ],
    "dipole_rho": [
      25979.123046875,
      -7641.30810546875,
      -15020.3095703125
    ],
    "curv_rho": 141723280.0,
    "curv_rho_failed": false,
    "gpu_density_B_requested": "vector",
    "gpu_density_B_effective": "vector",
    "gpu_density_B_fallback_from_vector": false,
    "gpu_density_A_requested": null,
    "gpu_density_A_effective": null,
    "gpu_density_A_fallback_from_vector": false,
    "xtb_A_used": false,
    "xtb_A_success": false,
    "xtb_charge_length_mismatch": false
  },
  "B:624": {
    "id": "B:624",
    "chain": "B",
    "resseq": 624,
    "resname": "GLU",
    "sasa": 3.9956672191619873,
    "partial_charge_B": -1.35,
    "F_metal": 0.0,
    "F_P": 0.0,
    "F_hal": 0.0,
    "total_density": 46313.49609375,
    "centroid": [
      -0.3864934742450714,
      4.143901824951172,
      6.273749828338623
    ],
    "dipole_rho": [
      26336.216796875,
      -11500.06640625,
      -17507.279296875
    ],
    "curv_rho": 116114264.0,
    "curv_rho_failed": false,
    "gpu_density_B_requested": "vector",
    "gpu_density_B_effective": "vector",
    "gpu_density_B_fallback_from_vector": false,
    "gpu_density_A_requested": null,
    "gpu_density_A_effective": null,
    "gpu_density_A_fallback_from_vector": false,
    "xtb_A_used": false,
    "xtb_A_success": false,
    "xtb_charge_length_mismatch": false
  },
  "B:625": {
    "id": "B:625",
    "chain": "B",
    "resseq": 625,
    "resname": "ASN",
    "sasa": 4.620807647705078,
    "partial_charge_B": -0.30000000000000004,
    "F_metal": 0.0,
    "F_P": 0.0,
    "F_hal": 0.0,
    "total_density": 37268.71875,
    "centroid": [
      -0.5033683776855469,
      3.952993631362915,
      6.516543865203857
    ],
    "dipole_rho": [
      18921.5703125,
      2338.843017578125,
      -16314.1083984375
    ],
    "curv_rho": 90575488.0,
    "curv_rho_failed": false,
    "gpu_density_B_requested": "vector",
    "gpu_density_B_effective": "vector",
    "gpu_density_B_fallback_from_vector": false,
    "gpu_density_A_requested": null,
    "gpu_density_A_effective": null,
    "gpu_density_A_fallback_from_vector": false,
    "xtb_A_used": false,
    "xtb_A_success": false,
    "xtb_charge_length_mismatch": false
  },
  "B:626": {
    "id": "B:626",
    "chain": "B",
    "resseq": 626,
    "resname": "GLU",
    "sasa": 0.0,
    "partial_charge_B": -0.54,
    "F_metal": 0.0,
    "F_P": 0.0,
    "F_hal": 0.0,
    "total_density": 49177.64453125,
    "centroid": [
      -0.15399175882339478,
      3.9455485343933105,
      6.533014297485352
    ],
    "dipole_rho": [
      17707.0859375,
      1206.171875,
      -22188.2109375
    ],
    "curv_rho": 118974664.0,
    "curv_rho_failed": false,
    "gpu_density_B_requested": "vector",
    "gpu_density_B_effective": "vector",
    "gpu_density_B_fallback_from_vector": false,
    "gpu_density_A_requested": null,
    "gpu_density_A_effective": null,
    "gpu_density_A_fallback_from_vector": false,
    "xtb_A_used": false,
    "xtb_A_success": false,
    "xtb_charge_length_mismatch": false
  },
  "B:627": {
    "id": "B:627",
    "chain": "B",
    "resseq": 627,
    "resname": "MET",
    "sasa": 0.0,
    "partial_charge_B": -0.21000000000000002,
    "F_metal": 0.0,
    "F_P": 0.0,
    "F_hal": 0.0,
    "total_density": 50449.046875,
    "centroid": [
      -0.05584923177957535,
      4.333155155181885,
      6.471888542175293
    ],
    "dipole_rho": [
      22813.73046875,
      -9001.1279296875,
      -21343.095703125
    ],
    "curv_rho": 119005160.0,
    "curv_rho_failed": false,
    "gpu_density_B_requested": "vector",
    "gpu_density_B_effective": "vector",
    "gpu_density_B_fallback_from_vector": false,
    "gpu_density_A_requested": null,
    "gpu_density_A_effective": null,
    "gpu_density_A_fallback_from_vector": false,
    "xtb_A_used": false,
    "xtb_A_success": false,
    "xtb_charge_length_mismatch": false
  },
  "B:628": {
    "id": "B:628",
    "chain": "B",
    "resseq": 628,
    "resname": "ALA",
    "sasa": 0.45171648263931274,
    "partial_charge_B": -0.0872504642403511,
    "F_metal": 0.0,
    "F_P": 0.0,
    "F_hal": 0.0,
    "total_density": 36790.53125,
    "centroid": [
      -0.3276519775390625,
      4.209549903869629,
      6.697482585906982
    ],
    "dipole_rho": [
      16829.755859375,
      -5990.61279296875,
      -20751.2109375
    ],
    "curv_rho": 89428832.0,
    "curv_rho_failed": false,
    "gpu_density_B_requested": "vector",
    "gpu_density_B_effective": "vector",
    "gpu_density_B_fallback_from_vector": false,
    "gpu_density_A_requested": null,
    "gpu_density_A_effective": null,
    "gpu_density_A_fallback_from_vector": false,
    "xtb_A_used": false,
    "xtb_A_success": false,
    "xtb_charge_length_mismatch": false
  },
  "B:629": {
    "id": "B:629",
    "chain": "B",
    "resseq": 629,
    "resname": "THR",
    "sasa": 0.7743710875511169,
    "partial_charge_B": -0.5335754000692843,
    "F_metal": 0.0,
    "F_P": 0.0,
    "F_hal": 0.0,
    "total_density": 36635.015625,
    "centroid": [
      -0.22569860517978668,
      4.077475547790527,
      6.860438346862793
    ],
    "dipole_rho": [
      15260.10546875,
      -567.671142578125,
      -22109.931640625
    ],
    "curv_rho": 86422544.0,
    "curv_rho_failed": false,
    "gpu_density_B_requested": "vector",
    "gpu_density_B_effective": "vector",
    "gpu_density_B_fallback_from_vector": false,
    "gpu_density_A_requested": null,
    "gpu_density_A_effective": null,
    "gpu_density_A_fallback_from_vector": false,
    "xtb_A_used": false,
    "xtb_A_success": false,
    "xtb_charge_length_mismatch": false
  },
  "B:630": {
    "id": "B:630",
    "chain": "B",
    "resseq": 630,
    "resname": "ALA",
    "sasa": 0.0,
    "partial_charge_B": -0.06000000000000002,
    "F_metal": 0.0,
    "F_P": 0.0,
    "F_hal": 0.0,
    "total_density": 40880.23828125,
    "centroid": [
      0.009264710359275341,
      4.276430606842041,
      6.823919773101807
    ],
    "dipole_rho": [
      15408.7744140625,
      -6186.41064453125,
      -24632.83203125
    ],
    "curv_rho": 100614928.0,
    "curv_rho_failed": false,
    "gpu_density_B_requested": "vector",
    "gpu_density_B_effective": "vector",
    "gpu_density_B_fallback_from_vector": false,
    "gpu_density_A_requested": null,
    "gpu_density_A_effective": null,
    "gpu_density_A_fallback_from_vector": false,
    "xtb_A_used": false,
    "xtb_A_success": false,
    "xtb_charge_length_mismatch": false
  },
  "B:631": {
    "id": "B:631",
    "chain": "B",
    "resseq": 631,
    "resname": "ALA",
    "sasa": 3.8533642292022705,
    "partial_charge_B": -0.15000000000000005,
    "F_metal": 0.0,
    "F_P": 0.0,
    "F_hal": 0.0,
    "total_density": 32852.32421875,
    "centroid": [
      -0.12966689467430115,
      4.4126296043396,
      6.971584320068359
    ],
    "dipole_rho": [
      14492.244140625,
      -8086.60302734375,
      -21103.537109375
    ],
    "curv_rho": 77289864.0,
    "curv_rho_failed": false,
    "gpu_density_B_requested": "vector",
    "gpu_density_B_effective": "vector",
    "gpu_density_B_fallback_from_vector": false,
    "gpu_density_A_requested": null,
    "gpu_density_A_effective": null,
    "gpu_density_A_fallback_from_vector": false,
    "xtb_A_used": false,
    "xtb_A_success": false,
    "xtb_charge_length_mismatch": false
  },
  "B:632": {
    "id": "B:632",
    "chain": "B",
    "resseq": 632,
    "resname": "SER",
    "sasa": 2.097254991531372,
    "partial_charge_B": -0.15000000000000005,
    "F_metal": 0.0,
    "F_P": 0.0,
    "F_hal": 0.0,
    "total_density": 28237.80859375,
    "centroid": [
      -0.17968975007534027,
      4.312536716461182,
      7.177210330963135
    ],
    "dipole_rho": [
      10923.8037109375,
      -2035.4635009765625,
      -19124.056640625
    ],
    "curv_rho": 60800852.0,
    "curv_rho_failed": false,
    "gpu_density_B_requested": "vector",
    "gpu_density_B_effective": "vector",
    "gpu_density_B_fallback_from_vector": false,
    "gpu_density_A_requested": null,
    "gpu_density_A_effective": null,
    "gpu_density_A_fallback_from_vector": false,
    "xtb_A_used": false,
    "xtb_A_success": false,
    "xtb_charge_length_mismatch": false
  },
  "B:633": {
    "id": "B:633",
    "chain": "B",
    "resseq": 633,
    "resname": "SER",
    "sasa": 0.8828360438346863,
    "partial_charge_B": -0.5662919438100263,
    "F_metal": 0.0,
    "F_P": 0.0,
    "F_hal": 0.0,
    "total_density": 30848.583984375,
    "centroid": [
      0.07375696301460266,
      4.358654975891113,
      7.215927600860596
    ],
    "dipole_rho": [
      8054.26611328125,
      -3012.719970703125,
      -22307.8125
    ],
    "curv_rho": 68980680.0,
    "curv_rho_failed": false,
    "gpu_density_B_requested": "vector",
    "gpu_density_B_effective": "vector",
    "gpu_density_B_fallback_from_vector": false,
    "gpu_density_A_requested": null,
    "gpu_density_A_effective": null,
    "gpu_density_A_fallback_from_vector": false,
    "xtb_A_used": false,
    "xtb_A_success": false,
    "xtb_charge_length_mismatch": false
  },
  "B:634": {
    "id": "B:634",
    "chain": "B",
    "resseq": 634,
    "resname": "SER",
    "sasa": 7.0841217041015625,
    "partial_charge_B": -0.75,
    "F_metal": 0.0,
    "F_P": 0.0,
    "F_hal": 0.0,
    "total_density": 25323.169921875,
    "centroid": [
      0.012621812522411346,
      4.219513416290283,
      7.383439064025879
    ],
    "dipole_rho": [
      6134.2470703125,
      2666.446044921875,
      -20595.626953125
    ],
    "curv_rho": 54823744.0,
    "curv_rho_failed": false,
    "gpu_density_B_requested": "vector",
    "gpu_density_B_effective": "vector",
    "gpu_density_B_fallback_from_vector": false,
    "gpu_density_A_requested": null,
    "gpu_density_A_effective": null,
    "gpu_density_A_fallback_from_vector": false,
    "xtb_A_used": false,
    "xtb_A_success": false,
    "xtb_charge_length_mismatch": false
  },
  "B:635": {
    "id": "B:635",
    "chain": "B",
    "resseq": 635,
    "resname": "SER",
    "sasa": 2.492431163787842,
    "partial_charge_B": -0.75,
    "F_metal": 0.0,
    "F_P": 0.0,
    "F_hal": 0.0,
    "total_density": 32465.23828125,
    "centroid": [
      0.1490761637687683,
      3.9968738555908203,
      7.191854476928711
    ],
    "dipole_rho": [
      4232.15185546875,
      2439.475830078125,
      -25623.01953125
    ],
    "curv_rho": 71860560.0,
    "curv_rho_failed": false,
    "gpu_density_B_requested": "vector",
    "gpu_density_B_effective": "vector",
    "gpu_density_B_fallback_from_vector": false,
    "gpu_density_A_requested": null,
    "gpu_density_A_effective": null,
    "gpu_density_A_fallback_from_vector": false,
    "xtb_A_used": false,
    "xtb_A_success": false,
    "xtb_charge_length_mismatch": false
  },
  "B:636": {
    "id": "B:636",
    "chain": "B",
    "resseq": 636,
    "resname": "LEU",
    "sasa": 0.0,
    "partial_charge_B": -0.06000000000000002,
    "F_metal": 0.0,
    "F_P": 0.0,
    "F_hal": 0.0,
    "total_density": 42666.296875,
    "centroid": [
      0.23566778004169464,
      3.994547128677368,
      6.892489433288574
    ],
    "dipole_rho": [
      5322.5263671875,
      1962.10986328125,
      -31392.580078125
    ],
    "curv_rho": 102640920.0,
    "curv_rho_failed": false,
    "gpu_density_B_requested": "vector",
    "gpu_density_B_effective": "vector",
    "gpu_density_B_fallback_from_vector": false,
    "gpu_density_A_requested": null,
    "gpu_density_A_effective": null,
    "gpu_density_A_fallback_from_vector": false,
    "xtb_A_used": false,
    "xtb_A_success": false,
    "xtb_charge_length_mismatch": false
  },
  "B:637": {
    "id": "B:637",
    "chain": "B",
    "resseq": 637,
    "resname": "GLU",
    "sasa": 0.0,
    "partial_charge_B": -0.06000000000000002,
    "F_metal": 0.0,
    "F_P": 0.0,
    "F_hal": 0.0,
    "total_density": 42210.0234375,
    "centroid": [
      0.4504967927932739,
      4.197813987731934,
      6.997435092926025
    ],
    "dipole_rho": [
      1658.7213134765625,
      -622.433349609375,
      -27645.28125
    ],
    "curv_rho": 99528592.0,
    "curv_rho_failed": false,
    "gpu_density_B_requested": "vector",
    "gpu_density_B_effective": "vector",
    "gpu_density_B_fallback_from_vector": false,
    "gpu_density_A_requested": null,
    "gpu_density_A_effective": null,
    "gpu_density_A_fallback_from_vector": false,
    "xtb_A_used": false,
    "xtb_A_success": false,
    "xtb_charge_length_mismatch": false
  },
  "B:638": {
    "id": "B:638",
    "chain": "B",
    "resseq": 638,
    "resname": "LYS",
    "sasa": 4.937692165374756,
    "partial_charge_B": 0.29999999999999993,
    "F_metal": 0.0,
    "F_P": 0.0,
    "F_hal": 0.0,
    "total_density": 44180.51171875,
    "centroid": [
      0.7172434329986572,
      4.220418930053711,
      6.973874568939209
    ],
    "dipole_rho": [
      -7783.67041015625,
      5740.3779296875,
      -32985.375
    ],
    "curv_rho": 105177584.0,
    "curv_rho_failed": false,
    "gpu_density_B_requested": "vector",
    "gpu_density_B_effective": "vector",
    "gpu_density_B_fallback_from_vector": false,
    "gpu_density_A_requested": null,
    "gpu_density_A_effective": null,
    "gpu_density_A_fallback_from_vector": false,
    "xtb_A_used": false,
    "xtb_A_success": false,
    "xtb_charge_length_mismatch": false
  },
  "B:639": {
    "id": "B:639",
    "chain": "B",
    "resseq": 639,
    "resname": "SER",
    "sasa": 0.0,
    "partial_charge_B": -0.3,
    "F_metal": 0.0,
    "F_P": 0.0,
    "F_hal": 0.0,
    "total_density": 41510.76953125,
    "centroid": [
      0.9239736199378967,
      4.3676276206970215,
      6.995086669921875
    ],
    "dipole_rho": [
      -7977.39306640625,
      732.4383544921875,
      -28471.408203125
    ],
    "curv_rho": 100097552.0,
    "curv_rho_failed": false,
    "gpu_density_B_requested": "vector",
    "gpu_density_B_effective": "vector",
    "gpu_density_B_fallback_from_vector": false,
    "gpu_density_A_requested": null,
    "gpu_density_A_effective": null,
    "gpu_density_A_fallback_from_vector": false,
    "xtb_A_used": false,
    "xtb_A_success": false,
    "xtb_charge_length_mismatch": false
  },
  "B:640": {
    "id": "B:640",
    "chain": "B",
    "resseq": 640,
    "resname": "TYR",
    "sasa": 0.0,
    "partial_charge_B": -0.3,
    "F_metal": 0.0,
    "F_P": 0.0,
    "F_hal": 0.0,
    "total_density": 55746.24609375,
    "centroid": [
      1.3094706535339355,
      4.359727382659912,
      6.608224391937256
    ],
    "dipole_rho": [
      -10853.1240234375,
      -5001.69873046875,
      -33708.484375
    ],
    "curv_rho": 140845328.0,
    "curv_rho_failed": false,
    "gpu_density_B_requested": "vector",
    "gpu_density_B_effective": "vector",
    "gpu_density_B_fallback_from_vector": false,
    "gpu_density_A_requested": null,
    "gpu_density_A_effective": null,
    "gpu_density_A_fallback_from_vector": false,
    "xtb_A_used": false,
    "xtb_A_success": false,
    "xtb_charge_length_mismatch": false
  },
  "B:641": {
    "id": "B:641",
    "chain": "B",
    "resseq": 641,
    "resname": "GLU",
    "sasa": 0.935698390007019,
    "partial_charge_B": -0.1164473879006098,
    "F_metal": 0.0,
    "F_P": 0.0,
    "F_hal": 0.0,
    "total_density": 38913.140625,
    "centroid": [
      1.4376099109649658,
      4.497957229614258,
      6.899494647979736
    ],
    "dipole_rho": [
      -12552.228515625,
      -937.920654296875,
      -23767.568359375
    ],
    "curv_rho": 94292000.0,
    "curv_rho_failed": false,
    "gpu_density_B_requested": "vector",
    "gpu_density_B_effective": "vector",
    "gpu_density_B_fallback_from_vector": false,
    "gpu_density_A_requested": null,
    "gpu_density_A_effective": null,
    "gpu_density_A_fallback_from_vector": false,
    "xtb_A_used": false,
    "xtb_A_success": false,
    "xtb_charge_length_mismatch": false
  },
  "B:642": {
    "id": "B:642",
    "chain": "B",
    "resseq": 642,
    "resname": "LEU",
    "sasa": 0.0,
    "partial_charge_B": -0.06000000000000002,
    "F_metal": 0.0,
    "F_P": 0.0,
    "F_hal": 0.0,
    "total_density": 43662.078125,
    "centroid": [
      1.4583392143249512,
      4.683904647827148,
      6.740287780761719
    ],
    "dipole_rho": [
      -15356.96484375,
      -7835.54541015625,
      -25165.744140625
    ],
    "curv_rho": 104016544.0,
    "curv_rho_failed": false,
    "gpu_density_B_requested": "vector",
    "gpu_density_B_effective": "vector",
    "gpu_density_B_fallback_from_vector": false,
    "gpu_density_A_requested": null,
    "gpu_density_A_effective": null,
    "gpu_density_A_fallback_from_vector": false,
    "xtb_A_used": false,
    "xtb_A_success": false,
    "xtb_charge_length_mismatch": false
  },
  "B:643": {
    "id": "B:643",
    "chain": "B",
    "resseq": 643,
    "resname": "PRO",
    "sasa": 2.6807734966278076,
    "partial_charge_B": -0.15000000000000005,
    "F_metal": 0.0,
    "F_P": 0.0,
    "F_hal": 0.0,
    "total_density": 41172.51953125,
    "centroid": [
      1.7831838130950928,
      4.7511725425720215,
      6.620063304901123
    ],
    "dipole_rho": [
      -17960.705078125,
      -4329.509765625,
      -25993.673828125
    ],
    "curv_rho": 98690656.0,
    "curv_rho_failed": false,
    "gpu_density_B_requested": "vector",
    "gpu_density_B_effective": "vector",
    "gpu_density_B_fallback_from_vector": false,
    "gpu_density_A_requested": null,
    "gpu_density_A_effective": null,
    "gpu_density_A_fallback_from_vector": false,
    "xtb_A_used": false,
    "xtb_A_success": false,
    "xtb_charge_length_mismatch": false
  },
  "B:644": {
    "id": "B:644",
    "chain": "B",
    "resseq": 644,
    "resname": "ASP",
    "sasa": 4.332298278808594,
    "partial_charge_B": -1.35,
    "F_metal": 0.0,
    "F_P": 0.0,
    "F_hal": 0.0,
    "total_density": 35165.86328125,
    "centroid": [
      1.7617695331573486,
      4.8903374671936035,
      6.79913330078125
    ],
    "dipole_rho": [
      -14608.9794921875,
      -9474.142578125,
      -23957.802734375
    ],
    "curv_rho": 78643560.0,
    "curv_rho_failed": false,
    "gpu_density_B_requested": "vector",
    "gpu_density_B_effective": "vector",
    "gpu_density_B_fallback_from_vector": false,
    "gpu_density_A_requested": null,
    "gpu_density_A_effective": null,
    "gpu_density_A_fallback_from_vector": false,
    "xtb_A_used": false,
    "xtb_A_success": false,
    "xtb_charge_length_mismatch": false
  },
  "B:645": {
    "id": "B:645",
    "chain": "B",
    "resseq": 645,
    "resname": "GLY",
    "sasa": 2.015805244445801,
    "partial_charge_B": -0.15000000000000005,
    "F_metal": 0.0,
    "F_P": 0.0,
    "F_hal": 0.0,
    "total_density": 29317.400390625,
    "centroid": [
      1.6373833417892456,
      4.759212017059326,
      7.09598445892334
    ],
    "dipole_rho": [
      -11119.1083984375,
      -3473.020263671875,
      -18974.65625
    ],
    "curv_rho": 63713160.0,
    "curv_rho_failed": false,
    "gpu_density_B_requested": "vector",
    "gpu_density_B_effective": "vector",
    "gpu_density_B_fallback_from_vector": false,
    "gpu_density_A_requested": null,
    "gpu_density_A_effective": null,
    "gpu_density_A_fallback_from_vector": false,
    "xtb_A_used": false,
    "xtb_A_success": false,
    "xtb_charge_length_mismatch": false
  },
  "B:646": {
    "id": "B:646",
    "chain": "B",
    "resseq": 646,
    "resname": "GLN",
    "sasa": 2.0053672790527344,
    "partial_charge_B": -0.30000000000000004,
    "F_metal": 0.0,
    "F_P": 0.0,
    "F_hal": 0.0,
    "total_density": 36797.29296875,
    "centroid": [
      1.3954551219940186,
      4.897268772125244,
      6.943229675292969
    ],
    "dipole_rho": [
      -13341.07421875,
      -10443.7939453125,
      -22769.857421875
    ],
    "curv_rho": 79756688.0,
    "curv_rho_failed": false,
    "gpu_density_B_requested": "vector",
    "gpu_density_B_effective": "vector",
    "gpu_density_B_fallback_from_vector": false,
    "gpu_density_A_requested": null,
    "gpu_density_A_effective": null,
    "gpu_density_A_fallback_from_vector": false,
    "xtb_A_used": false,
    "xtb_A_success": false,
    "xtb_charge_length_mismatch": false
  },
  "B:647": {
    "id": "B:647",
    "chain": "B",
    "resseq": 647,
    "resname": "VAL",
    "sasa": 2.337724208831787,
    "partial_charge_B": -0.15000000000000005,
    "F_metal": 0.0,
    "F_P": 0.0,
    "F_hal": 0.0,
    "total_density": 33531.37890625,
    "centroid": [
      1.1854370832443237,
      4.673883438110352,
      7.163019180297852
    ],
    "dipole_rho": [
      -9363.58984375,
      -4465.00341796875,
      -22040.953125
    ],
    "curv_rho": 74138120.0,
    "curv_rho_failed": false,
    "gpu_density_B_requested": "vector",
    "gpu_density_B_effective": "vector",
    "gpu_density_B_fallback_from_vector": false,
    "gpu_density_A_requested": null,
    "gpu_density_A_effective": null,
    "gpu_density_A_fallback_from_vector": false,
    "xtb_A_used": false,
    "xtb_A_success": false,
    "xtb_charge_length_mismatch": false
  },
  "B:648": {
    "id": "B:648",
    "chain": "B",
    "resseq": 648,
    "resname": "ILE",
    "sasa": 0.0,
    "partial_charge_B": -0.06000000000000002,
    "F_metal": 0.0,
    "F_P": 0.0,
    "F_hal": 0.0,
    "total_density": 45176.19140625,
    "centroid": [
      1.0468202829360962,
      4.638378620147705,
      6.8462815284729
    ],
    "dipole_rho": [
      -6415.22412109375,
      -10983.833984375,
      -31068.458984375
    ],
    "curv_rho": 108038144.0,
    "curv_rho_failed": false,
    "gpu_density_B_requested": "vector",
    "gpu_density_B_effective": "vector",
    "gpu_density_B_fallback_from_vector": false,
    "gpu_density_A_requested": null,
    "gpu_density_A_effective": null,
    "gpu_density_A_fallback_from_vector": false,
    "xtb_A_used": false,
    "xtb_A_success": false,
    "xtb_charge_length_mismatch": false
  },
  "B:649": {
    "id": "B:649",
    "chain": "B",
    "resseq": 649,
    "resname": "THR",
    "sasa": 0.4839819371700287,
    "partial_charge_B": -0.4459846272906391,
    "F_metal": 0.0,
    "F_P": 0.0,
    "F_hal": 0.0,
    "total_density": 43669.9609375,
    "centroid": [
      0.7347904443740845,
      4.548691272735596,
      6.952505588531494
    ],
    "dipole_rho": [
      -1336.0921630859375,
      -6104.76513671875,
      -30916.146484375
    ],
    "curv_rho": 102274072.0,
    "curv_rho_failed": false,
    "gpu_density_B_requested": "vector",
    "gpu_density_B_effective": "vector",
    "gpu_density_B_fallback_from_vector": false,
    "gpu_density_A_requested": null,
    "gpu_density_A_effective": null,
    "gpu_density_A_fallback_from_vector": false,
    "xtb_A_used": false,
    "xtb_A_success": false,
    "xtb_charge_length_mismatch": false
  },
  "B:650": {
    "id": "B:650",
    "chain": "B",
    "resseq": 650,
    "resname": "ILE",
    "sasa": 0.0,
    "partial_charge_B": -0.06000000000000002,
    "F_metal": 0.0,
    "F_P": 0.0,
    "F_hal": 0.0,
    "total_density": 53715.734375,
    "centroid": [
      0.6832752227783203,
      4.342977046966553,
      6.696483135223389
    ],
    "dipole_rho": [
      -320.93792724609375,
      -6436.3759765625,
      -31607.982421875
    ],
    "curv_rho": 135055328.0,
    "curv_rho_failed": false,
    "gpu_density_B_requested": "vector",
    "gpu_density_B_effective": "vector",
    "gpu_density_B_fallback_from_vector": false,
    "gpu_density_A_requested": null,
    "gpu_density_A_effective": null,
    "gpu_density_A_fallback_from_vector": false,
    "xtb_A_used": false,
    "xtb_A_success": false,
    "xtb_charge_length_mismatch": false
  },
  "B:651": {
    "id": "B:651",
    "chain": "B",
    "resseq": 651,
    "resname": "GLY",
    "sasa": 0.0,
    "partial_charge_B": -0.06000000000000002,
    "F_metal": 0.0,
    "F_P": 0.0,
    "F_hal": 0.0,
    "total_density": 52775.90625,
    "centroid": [
      0.4260033965110779,
      4.338251113891602,
      6.664317607879639
    ],
    "dipole_rho": [
      5374.087890625,
      -10124.98828125,
      -30151.2734375
    ],
    "curv_rho": 128704520.0,
    "curv_rho_failed": false,
    "gpu_density_B_requested": "vector",
    "gpu_density_B_effective": "vector",
    "gpu_density_B_fallback_from_vector": false,
    "gpu_density_A_requested": null,
    "gpu_density_A_effective": null,
    "gpu_density_A_fallback_from_vector": false,
    "xtb_A_used": false,
    "xtb_A_success": false,
    "xtb_charge_length_mismatch": false
  },
  "B:652": {
    "id": "B:652",
    "chain": "B",
    "resseq": 652,
    "resname": "ASN",
    "sasa": 0.0,
    "partial_charge_B": -0.12,
    "F_metal": 0.0,
    "F_P": 0.0,
    "F_hal": 0.0,
    "total_density": 54405.0546875,
    "centroid": [
      0.2356082648038864,
      4.369925498962402,
      6.504576206207275
    ],
    "dipole_rho": [
      12174.2626953125,
      -12279.189453125,
      -24622.95703125
    ],
    "curv_rho": 137619184.0,
    "curv_rho_failed": false,
    "gpu_density_B_requested": "vector",
    "gpu_density_B_effective": "vector",
    "gpu_density_B_fallback_from_vector": false,
    "gpu_density_A_requested": null,
    "gpu_density_A_effective": null,
    "gpu_density_A_fallback_from_vector": false,
    "xtb_A_used": false,
    "xtb_A_success": false,
    "xtb_charge_length_mismatch": false
  },
  "B:653": {
    "id": "B:653",
    "chain": "B",
    "resseq": 653,
    "resname": "GLU",
    "sasa": 0.0,
    "partial_charge_B": -0.06000000000000002,
    "F_metal": 0.0,
    "F_P": 0.0,
    "F_hal": 0.0,
    "total_density": 60597.65234375,
    "centroid": [
      0.5111746788024902,
      4.392943859100342,
      6.381263256072998
    ],
    "dipole_rho": [
      9576.525390625,
      -13629.408203125,
      -24489.765625
    ],
    "curv_rho": 158357296.0,
    "curv_rho_failed": false,
    "gpu_density_B_requested": "vector",
    "gpu_density_B_effective": "vector",
    "gpu_density_B_fallback_from_vector": false,
    "gpu_density_A_requested": null,
    "gpu_density_A_effective": null,
    "gpu_density_A_fallback_from_vector": false,
    "xtb_A_used": false,
    "xtb_A_success": false,
    "xtb_charge_length_mismatch": false
  },
  "B:654": {
    "id": "B:654",
    "chain": "B",
    "resseq": 654,
    "resname": "ARG",
    "sasa": 0.031651873141527176,
    "partial_charge_B": 0.4952755681111069,
    "F_metal": 0.0,
    "F_P": 0.0,
    "F_hal": 0.0,
    "total_density": 67871.1640625,
    "centroid": [
      0.49090275168418884,
      4.154407501220703,
      6.369892120361328
    ],
    "dipole_rho": [
      3032.17041015625,
      4471.3583984375,
      -37504.30078125
    ],
    "curv_rho": 170933968.0,
    "curv_rho_failed": false,
    "gpu_density_B_requested": "vector",
    "gpu_density_B_effective": "vector",
    "gpu_density_B_fallback_from_vector": false,
    "gpu_density_A_requested": null,
    "gpu_density_A_effective": null,
    "gpu_density_A_fallback_from_vector": false,
    "xtb_A_used": false,
    "xtb_A_success": false,
    "xtb_charge_length_mismatch": false
  },
  "B:655": {
    "id": "B:655",
    "chain": "B",
    "resseq": 655,
    "resname": "PHE",
    "sasa": 0.0,
    "partial_charge_B": -0.06000000000000002,
    "F_metal": 0.0,
    "F_P": 0.0,
    "F_hal": 0.0,
    "total_density": 67405.2578125,
    "centroid": [
      0.2160969078540802,
      4.0657501220703125,
      6.227674961090088
    ],
    "dipole_rho": [
      17919.177734375,
      -6895.2783203125,
      -30383.79296875
    ],
    "curv_rho": 175262288.0,
    "curv_rho_failed": false,
    "gpu_density_B_requested": "vector",
    "gpu_density_B_effective": "vector",
    "gpu_density_B_fallback_from_vector": false,
    "gpu_density_A_requested": null,
    "gpu_density_A_effective": null,
    "gpu_density_A_fallback_from_vector": false,
    "xtb_A_used": false,
    "xtb_A_success": false,
    "xtb_charge_length_mismatch": false
  },
  "B:656": {
    "id": "B:656",
    "chain": "B",
    "resseq": 656,
    "resname": "ARG",
    "sasa": 0.0,
    "partial_charge_B": -0.06000000000000002,
    "F_metal": 0.0,
    "F_P": 0.0,
    "F_hal": 0.0,
    "total_density": 64222.40234375,
    "centroid": [
      0.2894549071788788,
      4.259068965911865,
      6.09345817565918
    ],
    "dipole_rho": [
      15046.9765625,
      -13127.7666015625,
      -19821.72265625
    ],
    "curv_rho": 172494448.0,
    "curv_rho_failed": false,
    "gpu_density_B_requested": "vector",
    "gpu_density_B_effective": "vector",
    "gpu_density_B_fallback_from_vector": false,
    "gpu_density_A_requested": null,
    "gpu_density_A_effective": null,
    "gpu_density_A_fallback_from_vector": false,
    "xtb_A_used": false,
    "xtb_A_success": false,
    "xtb_charge_length_mismatch": false
  },
  "B:657": {
    "id": "B:657",
    "chain": "B",
    "resseq": 657,
    "resname": "CYS",
    "sasa": 0.0,
    "partial_charge_B": -0.21000000000000002,
    "F_metal": 0.0,
    "F_P": 0.0,
    "F_hal": 0.0,
    "total_density": 74481.1875,
    "centroid": [
      0.5055790543556213,
      4.242403984069824,
      5.899681091308594
    ],
    "dipole_rho": [
      9515.892578125,
      -14034.431640625,
      -21610.908203125
    ],
    "curv_rho": 206114256.0,
    "curv_rho_failed": false,
    "gpu_density_B_requested": "vector",
    "gpu_density_B_effective": "vector",
    "gpu_density_B_fallback_from_vector": false,
    "gpu_density_A_requested": null,
    "gpu_density_A_effective": null,
    "gpu_density_A_fallback_from_vector": false,
    "xtb_A_used": false,
    "xtb_A_success": false,
    "xtb_charge_length_mismatch": false
  },
  "B:658": {
    "id": "B:658",
    "chain": "B",
    "resseq": 658,
    "resname": "PRO",
    "sasa": 0.0,
    "partial_charge_B": -0.06000000000000002,
    "F_metal": 0.0,
    "F_P": 0.0,
    "F_hal": 0.0,
    "total_density": 77416.3984375,
    "centroid": [
      0.4108390808105469,
      4.0530219078063965,
      5.824043273925781
    ],
    "dipole_rho": [
      10423.2724609375,
      -5531.31884765625,
      -20332.796875
    ],
    "curv_rho": 211644448.0,
    "curv_rho_failed": false,
    "gpu_density_B_requested": "vector",
    "gpu_density_B_effective": "vector",
    "gpu_density_B_fallback_from_vector": false,
    "gpu_density_A_requested": null,
    "gpu_density_A_effective": null,
    "gpu_density_A_fallback_from_vector": false,
    "xtb_A_used": false,
    "xtb_A_success": false,
    "xtb_charge_length_mismatch": false
  },
  "B:659": {
    "id": "B:659",
    "chain": "B",
    "resseq": 659,
    "resname": "GLU",
    "sasa": 0.0,
    "partial_charge_B": -0.54,
    "F_metal": 0.0,
    "F_P": 0.0,
    "F_hal": 0.0,
    "total_density": 71174.234375,
    "centroid": [
      0.1089276373386383,
      4.040988445281982,
      5.827048301696777
    ],
    "dipole_rho": [
      23311.53125,
      -11051.7626953125,
      -13891.3291015625
    ],
    "curv_rho": 193125696.0,
    "curv_rho_failed": false,
    "gpu_density_B_requested": "vector",
    "gpu_density_B_effective": "vector",
    "gpu_density_B_fallback_from_vector": false,
    "gpu_density_A_requested": null,
    "gpu_density_A_effective": null,
    "gpu_density_A_fallback_from_vector": false,
    "xtb_A_used": false,
    "xtb_A_success": false,
    "xtb_charge_length_mismatch": false
  },
  "B:660": {
    "id": "B:660",
    "chain": "B",
    "resseq": 660,
    "resname": "THR",
    "sasa": 0.0,
    "partial_charge_B": -0.3,
    "F_metal": 0.0,
    "F_P": 0.0,
    "F_hal": 0.0,
    "total_density": 79660.03125,
    "centroid": [
      0.2918272018432617,
      4.155247211456299,
      5.553577899932861
    ],
    "dipole_rho": [
      18784.859375,
      -24427.966796875,
      -13258.333984375
    ],
    "curv_rho": 217244624.0,
    "curv_rho_failed": false,
    "gpu_density_B_requested": "vector",
    "gpu_density_B_effective": "vector",
    "gpu_density_B_fallback_from_vector": false,
    "gpu_density_A_requested": null,
    "gpu_density_A_effective": null,
    "gpu_density_A_fallback_from_vector": false,
    "xtb_A_used": false,
    "xtb_A_success": false,
    "xtb_charge_length_mismatch": false
  },
  "B:661": {
    "id": "B:661",
    "chain": "B",
    "resseq": 661,
    "resname": "LEU",
    "sasa": 0.0,
    "partial_charge_B": -0.06000000000000002,
    "F_metal": 0.0,
    "F_P": 0.0,
    "F_hal": 0.0,
    "total_density": 85418.78125,
    "centroid": [
      0.3617478907108307,
      3.8776047229766846,
      5.448777675628662
    ],
    "dipole_rho": [
      19158.18359375,
      -15176.3701171875,
      -8371.8408203125
    ],
    "curv_rho": 238436672.0,
    "curv_rho_failed": false,
    "gpu_density_B_requested": "vector",
    "gpu_density_B_effective": "vector",
    "gpu_density_B_fallback_from_vector": false,
    "gpu_density_A_requested": null,
    "gpu_density_A_effective": null,
    "gpu_density_A_fallback_from_vector": false,
    "xtb_A_used": false,
    "xtb_A_success": false,
    "xtb_charge_length_mismatch": false
  },
  "B:662": {
    "id": "B:662",
    "chain": "B",
    "resseq": 662,
    "resname": "PHE",
    "sasa": 0.0,
    "partial_charge_B": -0.06000000000000002,
    "F_metal": 0.0,
    "F_P": 0.0,
    "F_hal": 0.0,
    "total_density": 78507.34375,
    "centroid": [
      0.03444036841392517,
      3.7759511470794678,
      5.501861572265625
    ],
    "dipole_rho": [
      24944.236328125,
      -9259.1650390625,
      -10418.869140625
    ],
    "curv_rho": 209376720.0,
    "curv_rho_failed": false,
    "gpu_density_B_requested": "vector",
    "gpu_density_B_effective": "vector",
    "gpu_density_B_fallback_from_vector": false,
    "gpu_density_A_requested": null,
    "gpu_density_A_effective": null,
    "gpu_density_A_fallback_from_vector": false,
    "xtb_A_used": false,
    "xtb_A_success": false,
    "xtb_charge_length_mismatch": false
  },
  "B:663": {
    "id": "B:663",
    "chain": "B",
    "resseq": 663,
    "resname": "GLN",
    "sasa": 0.0,
    "partial_charge_B": -0.12,
    "F_metal": 0.0,
    "F_P": 0.0,
    "F_hal": 0.0,
    "total_density": 64712.125,
    "centroid": [
      -0.09447461366653442,
      4.124505043029785,
      5.627144813537598
    ],
    "dipole_rho": [
      24546.951171875,
      -20280.45703125,
      -6384.92529296875
    ],
    "curv_rho": 177448976.0,
    "curv_rho_failed": false,
    "gpu_density_B_requested": "vector",
    "gpu_density_B_effective": "vector",
    "gpu_density_B_fallback_from_vector": false,
    "gpu_density_A_requested": null,
    "gpu_density_A_effective": null,
    "gpu_density_A_fallback_from_vector": false,
    "xtb_A_used": false,
    "xtb_A_success": false,
    "xtb_charge_length_mismatch": false
  },
  "B:664": {
    "id": "B:664",
    "chain": "B",
    "resseq": 664,
    "resname": "PRO",
    "sasa": 0.0,
    "partial_charge_B": -0.06000000000000002,
    "F_metal": 0.0,
    "F_P": 0.0,
    "F_hal": 0.0,
    "total_density": 67377.078125,
    "centroid": [
      0.1133551374077797,
      4.1946210861206055,
      5.312038898468018
    ],
    "dipole_rho": [
      22886.896484375,
      -29358.576171875,
      540.6893310546875
    ],
    "curv_rho": 199103472.0,
    "curv_rho_failed": false,
    "gpu_density_B_requested": "vector",
    "gpu_density_B_effective": "vector",
    "gpu_density_B_fallback_from_vector": false,
    "gpu_density_A_requested": null,
    "gpu_density_A_effective": null,
    "gpu_density_A_fallback_from_vector": false,
    "xtb_A_used": false,
    "xtb_A_success": false,
    "xtb_charge_length_mismatch": false
  },
  "B:665": {
    "id": "B:665",
    "chain": "B",
    "resseq": 665,
    "resname": "SER",
    "sasa": 1.256881833076477,
    "partial_charge_B": -0.6791162683114434,
    "F_metal": 0.0,
    "F_P": 0.0,
    "F_hal": 0.0,
    "total_density": 55072.7265625,
    "centroid": [
      -0.02490650676190853,
      4.416823387145996,
      5.509929180145264
    ],
    "dipole_rho": [
      20450.8984375,
      -29179.03125,
      547.7664184570312
    ],
    "curv_rho": 161863968.0,
    "curv_rho_failed": false,
    "gpu_density_B_requested": "vector",
    "gpu_density_B_effective": "vector",
    "gpu_density_B_fallback_from_vector": false,
    "gpu_density_A_requested": null,
    "gpu_density_A_effective": null,
    "gpu_density_A_fallback_from_vector": false,
    "xtb_A_used": false,
    "xtb_A_success": false,
    "xtb_charge_length_mismatch": false
  },
  "B:666": {
    "id": "B:666",
    "chain": "B",
    "resseq": 666,
    "resname": "PHE",
    "sasa": 0.0,
    "partial_charge_B": -0.06000000000000002,
    "F_metal": 0.0,
    "F_P": 0.0,
    "F_hal": 0.0,
    "total_density": 62571.0078125,
    "centroid": [
      0.1515365093946457,
      4.464734077453613,
      5.829833507537842
    ],
    "dipole_rho": [
      23303.162109375,
      -23745.828125,
      -1581.524658203125
    ],
    "curv_rho": 165742640.0,
    "curv_rho_failed": false,
    "gpu_density_B_requested": "vector",
    "gpu_density_B_effective": "vector",
    "gpu_density_B_fallback_from_vector": false,
    "gpu_density_A_requested": null,
    "gpu_density_A_effective": null,
    "gpu_density_A_fallback_from_vector": false,
    "xtb_A_used": false,
    "xtb_A_success": false,
    "xtb_charge_length_mismatch": false
  },
  "B:667": {
    "id": "B:667",
    "chain": "B",
    "resseq": 667,
    "resname": "ILE",
    "sasa": 0.03152985870838165,
    "partial_charge_B": -0.061902085312928776,
    "F_metal": 0.0,
    "F_P": 0.0,
    "F_hal": 0.0,
    "total_density": 65479.30859375,
    "centroid": [
      0.394053190946579,
      4.499210357666016,
      5.496363639831543
    ],
    "dipole_rho": [
      14955.68359375,
      -37350.36328125,
      2349.966796875
    ],
    "curv_rho": 192411904.0,
    "curv_rho_failed": false,
    "gpu_density_B_requested": "vector",
    "gpu_density_B_effective": "vector",
    "gpu_density_B_fallback_from_vector": false,
    "gpu_density_A_requested": null,
    "gpu_density_A_effective": null,
    "gpu_density_A_fallback_from_vector": false,
    "xtb_A_used": false,
    "xtb_A_success": false,
    "xtb_charge_length_mismatch": false
  },
  "B:668": {
    "id": "B:668",
    "chain": "B",
    "resseq": 668,
    "resname": "GLY",
    "sasa": 2.542249917984009,
    "partial_charge_B": -0.15000000000000005,
    "F_metal": 0.0,
    "F_P": 0.0,
    "F_hal": 0.0,
    "total_density": 50690.453125,
    "centroid": [
      0.265415221452713,
      4.691451549530029,
      5.286074161529541
    ],
    "dipole_rho": [
      19393.669921875,
      -28699.615234375,
      4588.71435546875
    ],
    "curv_rho": 152856816.0,
    "curv_rho_failed": false,
    "gpu_density_B_requested": "vector",
    "gpu_density_B_effective": "vector",
    "gpu_density_B_fallback_from_vector": false,
    "gpu_density_A_requested": null,
    "gpu_density_A_effective": null,
    "gpu_density_A_fallback_from_vector": false,
    "xtb_A_used": false,
    "xtb_A_success": false,
    "xtb_charge_length_mismatch": false
  },
  "B:669": {
    "id": "B:669",
    "chain": "B",
    "resseq": 669,
    "resname": "MET",
    "sasa": 0.0,
    "partial_charge_B": -0.21000000000000002,
    "F_metal": 0.0,
    "F_P": 0.0,
    "F_hal": 0.0,
    "total_density": 69320.28125,
    "centroid": [
      0.41136544942855835,
      4.394750595092773,
      5.109732151031494
    ],
    "dipole_rho": [
      31299.171875,
      -36432.953125,
      5356.29736328125
    ],
    "curv_rho": 211411296.0,
    "curv_rho_failed": false,
    "gpu_density_B_requested": "vector",
    "gpu_density_B_effective": "vector",
    "gpu_density_B_fallback_from_vector": false,
    "gpu_density_A_requested": null,
    "gpu_density_A_effective": null,
    "gpu_density_A_fallback_from_vector": false,
    "xtb_A_used": false,
    "xtb_A_success": false,
    "xtb_charge_length_mismatch": false
  },
  "B:670": {
    "id": "B:670",
    "chain": "B",
    "resseq": 670,
    "resname": "GLU",
    "sasa": 5.089851379394531,
    "partial_charge_B": -0.15000000000000005,
    "F_metal": 0.0,
    "F_P": 0.0,
    "F_hal": 0.0,
    "total_density": 52575.95703125,
    "centroid": [
      -0.055348627269268036,
      4.30807638168335,
      5.016077041625977
    ],
    "dipole_rho": [
      20591.443359375,
      -32168.275390625,
      11761.0732421875
    ],
    "curv_rho": 159963744.0,
    "curv_rho_failed": false,
    "gpu_density_B_requested": "vector",
    "gpu_density_B_effective": "vector",
    "gpu_density_B_fallback_from_vector": false,
    "gpu_density_A_requested": null,
    "gpu_density_A_effective": null,
    "gpu_density_A_fallback_from_vector": false,
    "xtb_A_used": false,
    "xtb_A_success": false,
    "xtb_charge_length_mismatch": false
  },
  "B:671": {
    "id": "B:671",
    "chain": "B",
    "resseq": 671,
    "resname": "SER",
    "sasa": 0.0,
    "partial_charge_B": -0.3,
    "F_metal": 0.0,
    "F_P": 0.0,
    "F_hal": 0.0,
    "total_density": 59159.78125,
    "centroid": [
      0.028225183486938477,
      4.140278339385986,
      4.9493818283081055
    ],
    "dipole_rho": [
      20108.908203125,
      -26955.486328125,
      8961.630859375
    ],
    "curv_rho": 183044944.0,
    "curv_rho_failed": false,
    "gpu_density_B_requested": "vector",
    "gpu_density_B_effective": "vector",
    "gpu_density_B_fallback_from_vector": false,
    "gpu_density_A_requested": null,
    "gpu_density_A_effective": null,
    "gpu_density_A_fallback_from_vector": false,
    "xtb_A_used": false,
    "xtb_A_success": false,
    "xtb_charge_length_mismatch": false
  },
  "B:672": {
    "id": "B:672",
    "chain": "B",
    "resseq": 672,
    "resname": "ALA",
    "sasa": 0.0,
    "partial_charge_B": -0.06000000000000002,
    "F_metal": 0.0,
    "F_P": 0.0,
    "F_hal": 0.0,
    "total_density": 64371.234375,
    "centroid": [
      -0.10330449044704437,
      3.8879554271698,
      4.9815754890441895
    ],
    "dipole_rho": [
      22640.359375,
      -23700.455078125,
      7301.99658203125
    ],
    "curv_rho": 189752400.0,
    "curv_rho_failed": false,
    "gpu_density_B_requested": "vector",
    "gpu_density_B_effective": "vector",
    "gpu_density_B_fallback_from_vector": false,
    "gpu_density_A_requested": null,
    "gpu_density_A_effective": null,
    "gpu_density_A_fallback_from_vector": false,
    "xtb_A_used": false,
    "xtb_A_success": false,
    "xtb_charge_length_mismatch": false
  },
  "B:673": {
    "id": "B:673",
    "chain": "B",
    "resseq": 673,
    "resname": "GLY",
    "sasa": 0.0,
    "partial_charge_B": -0.06000000000000002,
    "F_metal": 0.0,
    "F_P": 0.0,
    "F_hal": 0.0,
    "total_density": 70574.6953125,
    "centroid": [
      -0.0377613790333271,
      3.735755681991577,
      5.088380813598633
    ],
    "dipole_rho": [
      25208.478515625,
      -20609.169921875,
      -283.6138610839844
    ],
    "curv_rho": 205895952.0,
    "curv_rho_failed": false,
    "gpu_density_B_requested": "vector",
    "gpu_density_B_effective": "vector",
    "gpu_density_B_fallback_from_vector": false,
    "gpu_density_A_requested": null,
    "gpu_density_A_effective": null,
    "gpu_density_A_fallback_from_vector": false,
    "xtb_A_used": false,
    "xtb_A_success": false,
    "xtb_charge_length_mismatch": false
  },
  "B:674": {
    "id": "B:674",
    "chain": "B",
    "resseq": 674,
    "resname": "ILE",
    "sasa": 0.0,
    "partial_charge_B": -0.06000000000000002,
    "F_metal": 0.0,
    "F_P": 0.0,
    "F_hal": 0.0,
    "total_density": 82112.8125,
    "centroid": [
      0.14442220330238342,
      3.6568474769592285,
      5.222490310668945
    ],
    "dipole_rho": [
      23565.12109375,
      -5284.2001953125,
      775.1456909179688
    ],
    "curv_rho": 226042128.0,
    "curv_rho_failed": false,
    "gpu_density_B_requested": "vector",
    "gpu_density_B_effective": "vector",
    "gpu_density_B_fallback_from_vector": false,
    "gpu_density_A_requested": null,
    "gpu_density_A_effective": null,
    "gpu_density_A_fallback_from_vector": false,
    "xtb_A_used": false,
    "xtb_A_success": false,
    "xtb_charge_length_mismatch": false
  },
  "B:675": {
    "id": "B:675",
    "chain": "B",
    "resseq": 675,
    "resname": "HIS",
    "sasa": 0.0,
    "partial_charge_B": 0.29999999999999993,
    "F_metal": 0.0,
    "F_P": 0.0,
    "F_hal": 0.0,
    "total_density": 71902.5625,
    "centroid": [
      -0.13744327425956726,
      3.5575010776519775,
      5.14475154876709
    ],
    "dipole_rho": [
      29521.51953125,
      -6744.37353515625,
      -6212.29248046875
    ],
    "curv_rho": 197098352.0,
    "curv_rho_failed": false,
    "gpu_density_B_requested": "vector",
    "gpu_density_B_effective": "vector",
    "gpu_density_B_fallback_from_vector": false,
    "gpu_density_A_requested": null,
    "gpu_density_A_effective": null,
    "gpu_density_A_fallback_from_vector": false,
    "xtb_A_used": false,
    "xtb_A_success": false,
    "xtb_charge_length_mismatch": false
  },
  "B:676": {
    "id": "B:676",
    "chain": "B",
    "resseq": 676,
    "resname": "GLU",
    "sasa": 0.8513062000274658,
    "partial_charge_B": -1.0022067391320997,
    "F_metal": 0.0,
    "F_P": 0.0,
    "F_hal": 0.0,
    "total_density": 64468.5703125,
    "centroid": [
      -0.2502506375312805,
      3.6178314685821533,
      5.003340244293213
    ],
    "dipole_rho": [
      30470.322265625,
      -14274.171875,
      4922.26171875
    ],
    "curv_rho": 180559120.0,
    "curv_rho_failed": false,
    "gpu_density_B_requested": "vector",
    "gpu_density_B_effective": "vector",
    "gpu_density_B_fallback_from_vector": false,
    "gpu_density_A_requested": null,
    "gpu_density_A_effective": null,
    "gpu_density_A_fallback_from_vector": false,
    "xtb_A_used": false,
    "xtb_A_success": false,
    "xtb_charge_length_mismatch": false
  },
  "B:677": {
    "id": "B:677",
    "chain": "B",
    "resseq": 677,
    "resname": "THR",
    "sasa": 0.0,
    "partial_charge_B": -0.3,
    "F_metal": 0.0,
    "F_P": 0.0,
    "F_hal": 0.0,
    "total_density": 75648.234375,
    "centroid": [
      0.05955296382308006,
      3.5765416622161865,
      4.825908184051514
    ],
    "dipole_rho": [
      27988.44921875,
      -12616.0751953125,
      11473.16796875
    ],
    "curv_rho": 213758496.0,
    "curv_rho_failed": false,
    "gpu_density_B_requested": "vector",
    "gpu_density_B_effective": "vector",
    "gpu_density_B_fallback_from_vector": false,
    "gpu_density_A_requested": null,
    "gpu_density_A_effective": null,
    "gpu_density_A_fallback_from_vector": false,
    "xtb_A_used": false,
    "xtb_A_success": false,
    "xtb_charge_length_mismatch": false
  },
  "B:678": {
    "id": "B:678",
    "chain": "B",
    "resseq": 678,
    "resname": "THR",
    "sasa": 0.0,
    "partial_charge_B": -0.3,
    "F_metal": 0.0,
    "F_P": 0.0,
    "F_hal": 0.0,
    "total_density": 77101.1015625,
    "centroid": [
      0.035329971462488174,
      3.3527138233184814,
      4.830714225769043
    ],
    "dipole_rho": [
      27984.50390625,
      2451.83056640625,
      4968.63623046875
    ],
    "curv_rho": 212407200.0,
    "curv_rho_failed": false,
    "gpu_density_B_requested": "vector",
    "gpu_density_B_effective": "vector",
    "gpu_density_B_fallback_from_vector": false,
    "gpu_density_A_requested": null,
    "gpu_density_A_effective": null,
    "gpu_density_A_fallback_from_vector": false,
    "xtb_A_used": false,
    "xtb_A_success": false,
    "xtb_charge_length_mismatch": false
  },
  "B:679": {
    "id": "B:679",
    "chain": "B",
    "resseq": 679,
    "resname": "TYR",
    "sasa": 1.419579267501831,
    "partial_charge_B": -0.7281910839225565,
    "F_metal": 0.0,
    "F_P": 0.0,
    "F_hal": 0.0,
    "total_density": 65650.671875,
    "centroid": [
      -0.24242374300956726,
      3.2659716606140137,
      4.744036674499512
    ],
    "dipole_rho": [
      45291.9375,
      -1440.158203125,
      7728.4375
    ],
    "curv_rho": 185023648.0,
    "curv_rho_failed": false,
    "gpu_density_B_requested": "vector",
    "gpu_density_B_effective": "vector",
    "gpu_density_B_fallback_from_vector": false,
    "gpu_density_A_requested": null,
    "gpu_density_A_effective": null,
    "gpu_density_A_fallback_from_vector": false,
    "xtb_A_used": false,
    "xtb_A_success": false,
    "xtb_charge_length_mismatch": false
  },
  "B:680": {
    "id": "B:680",
    "chain": "B",
    "resseq": 680,
    "resname": "ASN",
    "sasa": 0.18991124629974365,
    "partial_charge_B": -0.1429133530655951,
    "F_metal": 0.0,
    "F_P": 0.0,
    "F_hal": 0.0,
    "total_density": 60511.49609375,
    "centroid": [
      -0.22424311935901642,
      3.4311773777008057,
      4.544635772705078
    ],
    "dipole_rho": [
      28412.072265625,
      -10761.845703125,
      10527.3974609375
    ],
    "curv_rho": 166967200.0,
    "curv_rho_failed": false,
    "gpu_density_B_requested": "vector",
    "gpu_density_B_effective": "vector",
    "gpu_density_B_fallback_from_vector": false,
    "gpu_density_A_requested": null,
    "gpu_density_A_effective": null,
    "gpu_density_A_fallback_from_vector": false,
    "xtb_A_used": false,
    "xtb_A_success": false,
    "xtb_charge_length_mismatch": false
  },
  "B:681": {
    "id": "B:681",
    "chain": "B",
    "resseq": 681,
    "resname": "SER",
    "sasa": 0.0,
    "partial_charge_B": -0.3,
    "F_metal": 0.0,
    "F_P": 0.0,
    "F_hal": 0.0,
    "total_density": 66471.3203125,
    "centroid": [
      -0.0355394147336483,
      3.2172248363494873,
      4.440371036529541
    ],
    "dipole_rho": [
      23503.857421875,
      -3934.5771484375,
      15130.3037109375
    ],
    "curv_rho": 184077728.0,
    "curv_rho_failed": false,
    "gpu_density_B_requested": "vector",
    "gpu_density_B_effective": "vector",
    "gpu_density_B_fallback_from_vector": false,
    "gpu_density_A_requested": null,
    "gpu_density_A_effective": null,
    "gpu_density_A_fallback_from_vector": false,
    "xtb_A_used": false,
    "xtb_A_success": false,
    "xtb_charge_length_mismatch": false
  },
  "B:682": {
    "id": "B:682",
    "chain": "B",
    "resseq": 682,
    "resname": "ILE",
    "sasa": 0.0,
    "partial_charge_B": -0.06000000000000002,
    "F_metal": 0.0,
    "F_P": 0.0,
    "F_hal": 0.0,
    "total_density": 63484.890625,
    "centroid": [
      -0.14962266385555267,
      3.0815303325653076,
      4.592041969299316
    ],
    "dipole_rho": [
      26747.134765625,
      10208.708984375,
      14347.861328125
    ],
    "curv_rho": 174689008.0,
    "curv_rho_failed": false,
    "gpu_density_B_requested": "vector",
    "gpu_density_B_effective": "vector",
    "gpu_density_B_fallback_from_vector": false,
    "gpu_density_A_requested": null,
    "gpu_density_A_effective": null,
    "gpu_density_A_fallback_from_vector": false,
    "xtb_A_used": false,
    "xtb_A_success": false,
    "xtb_charge_length_mismatch": false
  },
  "B:683": {
    "id": "B:683",
    "chain": "B",
    "resseq": 683,
    "resname": "MET",
    "sasa": 0.0,
    "partial_charge_B": -0.21000000000000002,
    "F_metal": 0.0,
    "F_P": 0.0,
    "F_hal": 0.0,
    "total_density": 51451.49609375,
    "centroid": [
      -0.43891647458076477,
      3.1419334411621094,
      4.474261283874512
    ],
    "dipole_rho": [
      25106.83984375,
      2385.201904296875,
      14901.59375
    ],
    "curv_rho": 136070880.0,
    "curv_rho_failed": false,
    "gpu_density_B_requested": "vector",
    "gpu_density_B_effective": "vector",
    "gpu_density_B_fallback_from_vector": false,
    "gpu_density_A_requested": null,
    "gpu_density_A_effective": null,
    "gpu_density_A_fallback_from_vector": false,
    "xtb_A_used": false,
    "xtb_A_success": false,
    "xtb_charge_length_mismatch": false
  },
  "B:684": {
    "id": "B:684",
    "chain": "B",
    "resseq": 684,
    "resname": "LYS",
    "sasa": 4.146395206451416,
    "partial_charge_B": 0.29999999999999993,
    "F_metal": 0.0,
    "F_P": 0.0,
    "F_hal": 0.0,
    "total_density": 54427.25390625,
    "centroid": [
      -0.1606767177581787,
      3.3144638538360596,
      4.146242618560791
    ],
    "dipole_rho": [
      25565.74609375,
      -6290.14453125,
      21219.263671875
    ],
    "curv_rho": 144584400.0,
    "curv_rho_failed": false,
    "gpu_density_B_requested": "vector",
    "gpu_density_B_effective": "vector",
    "gpu_density_B_fallback_from_vector": false,
    "gpu_density_A_requested": null,
    "gpu_density_A_effective": null,
    "gpu_density_A_fallback_from_vector": false,
    "xtb_A_used": false,
    "xtb_A_success": false,
    "xtb_charge_length_mismatch": false
  },
  "B:685": {
    "id": "B:685",
    "chain": "B",
    "resseq": 685,
    "resname": "CYS",
    "sasa": 0.0,
    "partial_charge_B": -0.21000000000000002,
    "F_metal": 0.0,
    "F_P": 0.0,
    "F_hal": 0.0,
    "total_density": 54850.75390625,
    "centroid": [
      -0.13203006982803345,
      3.0180976390838623,
      4.22505521774292
    ],
    "dipole_rho": [
      26142.05078125,
      6860.77880859375,
      21525.5234375
    ],
    "curv_rho": 155126048.0,
    "curv_rho_failed": false,
    "gpu_density_B_requested": "vector",
    "gpu_density_B_effective": "vector",
    "gpu_density_B_fallback_from_vector": false,
    "gpu_density_A_requested": null,
    "gpu_density_A_effective": null,
    "gpu_density_A_fallback_from_vector": false,
    "xtb_A_used": false,
    "xtb_A_success": false,
    "xtb_charge_length_mismatch": false
  },
  "B:686": {
    "id": "B:686",
    "chain": "B",
    "resseq": 686,
    "resname": "ASP",
    "sasa": 3.4052248001098633,
    "partial_charge_B": -1.35,
    "F_metal": 0.0,
    "F_P": 0.0,
    "F_hal": 0.0,
    "total_density": 42135.32421875,
    "centroid": [
      -0.2484019547700882,
      2.8582050800323486,
      3.9663259983062744
    ],
    "dipole_rho": [
      22088.306640625,
      9986.2890625,
      21345.76953125
    ],
    "curv_rho": 113813168.0,
    "curv_rho_failed": false,
    "gpu_density_B_requested": "vector",
    "gpu_density_B_effective": "vector",
    "gpu_density_B_fallback_from_vector": false,
    "gpu_density_A_requested": null,
    "gpu_density_A_effective": null,
    "gpu_density_A_fallback_from_vector": false,
    "xtb_A_used": false,
    "xtb_A_success": false,
    "xtb_charge_length_mismatch": false
  },
  "B:687": {
    "id": "B:687",
    "chain": "B",
    "resseq": 687,
    "resname": "ILE",
    "sasa": 4.097713947296143,
    "partial_charge_B": -0.15000000000000005,
    "F_metal": 0.0,
    "F_P": 0.0,
    "F_hal": 0.0,
    "total_density": 39036.6953125,
    "centroid": [
      -0.4919651448726654,
      2.706754446029663,
      4.192113876342773
    ],
    "dipole_rho": [
      23902.5546875,
      9476.81640625,
      16414.482421875
    ],
    "curv_rho": 98156016.0,
    "curv_rho_failed": false,
    "gpu_density_B_requested": "vector",
    "gpu_density_B_effective": "vector",
    "gpu_density_B_fallback_from_vector": false,
    "gpu_density_A_requested": null,
    "gpu_density_A_effective": null,
    "gpu_density_A_fallback_from_vector": false,
    "xtb_A_used": false,
    "xtb_A_success": false,
    "xtb_charge_length_mismatch": false
  },
  "B:688": {
    "id": "B:688",
    "chain": "B",
    "resseq": 688,
    "resname": "ASP",
    "sasa": 4.8871283531188965,
    "partial_charge_B": -1.35,
    "F_metal": 0.0,
    "F_P": 0.0,
    "F_hal": 0.0,
    "total_density": 37061.30859375,
    "centroid": [
      -0.3957417607307434,
      2.489555835723877,
      4.161549091339111
    ],
    "dipole_rho": [
      18406.34375,
      13813.4287109375,
      19628.078125
    ],
    "curv_rho": 94059512.0,
    "curv_rho_failed": false,
    "gpu_density_B_requested": "vector",
    "gpu_density_B_effective": "vector",
    "gpu_density_B_fallback_from_vector": false,
    "gpu_density_A_requested": null,
    "gpu_density_A_effective": null,
    "gpu_density_A_fallback_from_vector": false,
    "xtb_A_used": false,
    "xtb_A_success": false,
    "xtb_charge_length_mismatch": false
  },
  "B:689": {
    "id": "B:689",
    "chain": "B",
    "resseq": 689,
    "resname": "ILE",
    "sasa": 0.0,
    "partial_charge_B": -0.06000000000000002,
    "F_metal": 0.0,
    "F_P": 0.0,
    "F_hal": 0.0,
    "total_density": 48308.33984375,
    "centroid": [
      -0.15832002460956573,
      2.6556527614593506,
      4.215534210205078
    ],
    "dipole_rho": [
      18604.982421875,
      18538.455078125,
      15203.078125
    ],
    "curv_rho": 131046600.0,
    "curv_rho_failed": false,
    "gpu_density_B_requested": "vector",
    "gpu_density_B_effective": "vector",
    "gpu_density_B_fallback_from_vector": false,
    "gpu_density_A_requested": null,
    "gpu_density_A_effective": null,
    "gpu_density_A_fallback_from_vector": false,
    "xtb_A_used": false,
    "xtb_A_success": false,
    "xtb_charge_length_mismatch": false
  },
  "B:690": {
    "id": "B:690",
    "chain": "B",
    "resseq": 690,
    "resname": "ARG",
    "sasa": 0.0,
    "partial_charge_B": 0.4799999999999999,
    "F_metal": 0.0,
    "F_P": 0.0,
    "F_hal": 0.0,
    "total_density": 51402.98828125,
    "centroid": [
      -0.3736366629600525,
      2.7908473014831543,
      4.425314903259277
    ],
    "dipole_rho": [
      26230.931640625,
      11619.966796875,
      14620.203125
    ],
    "curv_rho": 129054376.0,
    "curv_rho_failed": false,
    "gpu_density_B_requested": "vector",
    "gpu_density_B_effective": "vector",
    "gpu_density_B_fallback_from_vector": false,
    "gpu_density_A_requested": null,
    "gpu_density_A_effective": null,
    "gpu_density_A_fallback_from_vector": false,
    "xtb_A_used": false,
    "xtb_A_success": false,
    "xtb_charge_length_mismatch": false
  },
  "B:691": {
    "id": "B:691",
    "chain": "B",
    "resseq": 691,
    "resname": "LYS",
    "sasa": 0.5162473917007446,
    "partial_charge_B": -0.0911433866759046,
    "F_metal": 0.0,
    "F_P": 0.0,
    "F_hal": 0.0,
    "total_density": 44157.671875,
    "centroid": [
      -0.3480268716812134,
      2.463840961456299,
      4.545413017272949
    ],
    "dipole_rho": [
      17087.830078125,
      18443.818359375,
      4304.21630859375
    ],
    "curv_rho": 113629912.0,
    "curv_rho_failed": false,
    "gpu_density_B_requested": "vector",
    "gpu_density_B_effective": "vector",
    "gpu_density_B_fallback_from_vector": false,
    "gpu_density_A_requested": null,
    "gpu_density_A_effective": null,
    "gpu_density_A_fallback_from_vector": false,
    "xtb_A_used": false,
    "xtb_A_success": false,
    "xtb_charge_length_mismatch": false
  },
  "B:692": {
    "id": "B:692",
    "chain": "B",
    "resseq": 692,
    "resname": "ASP",
    "sasa": 0.6621270179748535,
    "partial_charge_B": -0.8994941160531245,
    "F_metal": 0.0,
    "F_P": 0.0,
    "F_hal": 0.0,
    "total_density": 51864.1015625,
    "centroid": [
      -0.04953246936202049,
      2.503830671310425,
      4.545785903930664
    ],
    "dipole_rho": [
      18316.068359375,
      25344.341796875,
      7876.80029296875
    ],
    "curv_rho": 142647568.0,
    "curv_rho_failed": false,
    "gpu_density_B_requested": "vector",
    "gpu_density_B_effective": "vector",
    "gpu_density_B_fallback_from_vector": false,
    "gpu_density_A_requested": null,
    "gpu_density_A_effective": null,
    "gpu_density_A_fallback_from_vector": false,
    "xtb_A_used": false,
    "xtb_A_success": false,
    "xtb_charge_length_mismatch": false
  },
  "B:693": {
    "id": "B:693",
    "chain": "B",
    "resseq": 693,
    "resname": "LEU",
    "sasa": 0.0,
    "partial_charge_B": -0.06000000000000002,
    "F_metal": 0.0,
    "F_P": 0.0,
    "F_hal": 0.0,
    "total_density": 65163.4609375,
    "centroid": [
      0.023301685228943825,
      2.7725670337677,
      4.601067066192627
    ],
    "dipole_rho": [
      21829.87109375,
      18343.015625,
      13348.212890625
    ],
    "curv_rho": 174624000.0,
    "curv_rho_failed": false,
    "gpu_density_B_requested": "vector",
    "gpu_density_B_effective": "vector",
    "gpu_density_B_fallback_from_vector": false,
    "gpu_density_A_requested": null,
    "gpu_density_A_effective": null,
    "gpu_density_A_fallback_from_vector": false,
    "xtb_A_used": false,
    "xtb_A_success": false,
    "xtb_charge_length_mismatch": false
  },
  "B:694": {
    "id": "B:694",
    "chain": "B",
    "resseq": 694,
    "resname": "TYR",
    "sasa": 0.0,
    "partial_charge_B": -0.3,
    "F_metal": 0.0,
    "F_P": 0.0,
    "F_hal": 0.0,
    "total_density": 59786.4296875,
    "centroid": [
      -0.24808815121650696,
      2.811323881149292,
      4.789639472961426
    ],
    "dipole_rho": [
      28067.947265625,
      15669.966796875,
      3634.401123046875
    ],
    "curv_rho": 157818960.0,
    "curv_rho_failed": false,
    "gpu_density_B_requested": "vector",
    "gpu_density_B_effective": "vector",
    "gpu_density_B_fallback_from_vector": false,
    "gpu_density_A_requested": null,
    "gpu_density_A_effective": null,
    "gpu_density_A_fallback_from_vector": false,
    "xtb_A_used": false,
    "xtb_A_success": false,
    "xtb_charge_length_mismatch": false
  },
  "B:695": {
    "id": "B:695",
    "chain": "B",
    "resseq": 695,
    "resname": "ALA",
    "sasa": 0.0,
    "partial_charge_B": -0.06000000000000002,
    "F_metal": 0.0,
    "F_P": 0.0,
    "F_hal": 0.0,
    "total_density": 53495.57421875,
    "centroid": [
      -0.05541045591235161,
      2.5435662269592285,
      4.81447696685791
    ],
    "dipole_rho": [
      14882.9814453125,
      24254.1640625,
      -4678.8994140625
    ],
    "curv_rho": 149611136.0,
    "curv_rho_failed": false,
    "gpu_density_B_requested": "vector",
    "gpu_density_B_effective": "vector",
    "gpu_density_B_fallback_from_vector": false,
    "gpu_density_A_requested": null,
    "gpu_density_A_effective": null,
    "gpu_density_A_fallback_from_vector": false,
    "xtb_A_used": false,
    "xtb_A_success": false,
    "xtb_charge_length_mismatch": false
  },
  "B:696": {
    "id": "B:696",
    "chain": "B",
    "resseq": 696,
    "resname": "ASN",
    "sasa": 0.0,
    "partial_charge_B": -0.12,
    "F_metal": 0.0,
    "F_P": 0.0,
    "F_hal": 0.0,
    "total_density": 66037.9453125,
    "centroid": [
      0.22749078273773193,
      2.6990818977355957,
      4.734511375427246
    ],
    "dipole_rho": [
      17075.154296875,
      34118.91796875,
      -2215.6298828125
    ],
    "curv_rho": 190185344.0,
    "curv_rho_failed": false,
    "gpu_density_B_requested": "vector",
    "gpu_density_B_effective": "vector",
    "gpu_density_B_fallback_from_vector": false,
    "gpu_density_A_requested": null,
    "gpu_density_A_effective": null,
    "gpu_density_A_fallback_from_vector": false,
    "xtb_A_used": false,
    "xtb_A_success": false,
    "xtb_charge_length_mismatch": false
  },
  "B:697": {
    "id": "B:697",
    "chain": "B",
    "resseq": 697,
    "resname": "ASN",
    "sasa": 0.0,
    "partial_charge_B": -0.12,
    "F_metal": 0.0,
    "F_P": 0.0,
    "F_hal": 0.0,
    "total_density": 75232.875,
    "centroid": [
      0.21941182017326355,
      2.985862970352173,
      4.941623210906982
    ],
    "dipole_rho": [
      15270.341796875,
      22031.06640625,
      -4509.388671875
    ],
    "curv_rho": 212018944.0,
    "curv_rho_failed": false,
    "gpu_density_B_requested": "vector",
    "gpu_density_B_effective": "vector",
    "gpu_density_B_fallback_from_vector": false,
    "gpu_density_A_requested": null,
    "gpu_density_A_effective": null,
    "gpu_density_A_fallback_from_vector": false,
    "xtb_A_used": false,
    "xtb_A_success": false,
    "xtb_charge_length_mismatch": false
  },
  "B:698": {
    "id": "B:698",
    "chain": "B",
    "resseq": 698,
    "resname": "VAL",
    "sasa": 0.0,
    "partial_charge_B": -0.06000000000000002,
    "F_metal": 0.0,
    "F_P": 0.0,
    "F_hal": 0.0,
    "total_density": 81350.4921875,
    "centroid": [
      0.5273980498313904,
      2.968484401702881,
      4.908424377441406
    ],
    "dipole_rho": [
      6798.4111328125,
      25502.125,
      -4730.32373046875
    ],
    "curv_rho": 240337552.0,
    "curv_rho_failed": false,
    "gpu_density_B_requested": "vector",
    "gpu_density_B_effective": "vector",
    "gpu_density_B_fallback_from_vector": false,
    "gpu_density_A_requested": null,
    "gpu_density_A_effective": null,
    "gpu_density_A_fallback_from_vector": false,
    "xtb_A_used": false,
    "xtb_A_success": false,
    "xtb_charge_length_mismatch": false
  },
  "B:699": {
    "id": "B:699",
    "chain": "B",
    "resseq": 699,
    "resname": "MET",
    "sasa": 0.0,
    "partial_charge_B": -0.21000000000000002,
    "F_metal": 0.0,
    "F_P": 0.0,
    "F_hal": 0.0,
    "total_density": 83971.1328125,
    "centroid": [
      0.5665945410728455,
      3.1107542514801025,
      5.139618873596191
    ],
    "dipole_rho": [
      5016.814453125,
      15713.484375,
      -15686.361328125
    ],
    "curv_rho": 250940592.0,
    "curv_rho_failed": false,
    "gpu_density_B_requested": "vector",
    "gpu_density_B_effective": "vector",
    "gpu_density_B_fallback_from_vector": false,
    "gpu_density_A_requested": null,
    "gpu_density_A_effective": null,
    "gpu_density_A_fallback_from_vector": false,
    "xtb_A_used": false,
    "xtb_A_success": false,
    "xtb_charge_length_mismatch": false
  },
  "B:700": {
    "id": "B:700",
    "chain": "B",
    "resseq": 700,
    "resname": "SER",
    "sasa": 0.0,
    "partial_charge_B": -0.3,
    "F_metal": 0.0,
    "F_P": 0.0,
    "F_hal": 0.0,
    "total_density": 91071.5078125,
    "centroid": [
      0.8870881795883179,
      3.2172088623046875,
      4.909677028656006
    ],
    "dipole_rho": [
      -130.0919952392578,
      11659.5302734375,
      -15699.775390625
    ],
    "curv_rho": 280340576.0,
    "curv_rho_failed": false,
    "gpu_density_B_requested": "vector",
    "gpu_density_B_effective": "vector",
    "gpu_density_B_fallback_from_vector": false,
    "gpu_density_A_requested": null,
    "gpu_density_A_effective": null,
    "gpu_density_A_fallback_from_vector": false,
    "xtb_A_used": false,
    "xtb_A_success": false,
    "xtb_charge_length_mismatch": false
  },
  "B:701": {
    "id": "B:701",
    "chain": "B",
    "resseq": 701,
    "resname": "GLY",
    "sasa": 0.0,
    "partial_charge_B": -0.06000000000000002,
    "F_metal": 0.0,
    "F_P": 0.0,
    "F_hal": 0.0,
    "total_density": 94693.1328125,
    "centroid": [
      1.045342206954956,
      3.3655693531036377,
      5.072297096252441
    ],
    "dipole_rho": [
      -3430.999755859375,
      3851.11181640625,
      -24291.421875
    ],
    "curv_rho": 288846560.0,
    "curv_rho_failed": false,
    "gpu_density_B_requested": "vector",
    "gpu_density_B_effective": "vector",
    "gpu_density_B_fallback_from_vector": false,
    "gpu_density_A_requested": null,
    "gpu_density_A_effective": null,
    "gpu_density_A_fallback_from_vector": false,
    "xtb_A_used": false,
    "xtb_A_success": false,
    "xtb_charge_length_mismatch": false
  },
  "B:702": {
    "id": "B:702",
    "chain": "B",
    "resseq": 702,
    "resname": "GLY",
    "sasa": 0.0,
    "partial_charge_B": -0.06000000000000002,
    "F_metal": 0.0,
    "F_P": 0.0,
    "F_hal": 0.0,
    "total_density": 89544.0234375,
    "centroid": [
      1.1097089052200317,
      3.602693557739258,
      5.294724941253662
    ],
    "dipole_rho": [
      -2804.159912109375,
      5504.1767578125,
      -24069.4140625
    ],
    "curv_rho": 287688640.0,
    "curv_rho_failed": false,
    "gpu_density_B_requested": "vector",
    "gpu_density_B_effective": "vector",
    "gpu_density_B_fallback_from_vector": false,
    "gpu_density_A_requested": null,
    "gpu_density_A_effective": null,
    "gpu_density_A_fallback_from_vector": false,
    "xtb_A_used": false,
    "xtb_A_success": false,
    "xtb_charge_length_mismatch": false
  },
  "B:703": {
    "id": "B:703",
    "chain": "B",
    "resseq": 703,
    "resname": "THR",
    "sasa": 0.0,
    "partial_charge_B": -0.3,
    "F_metal": 0.0,
    "F_P": 0.0,
    "F_hal": 0.0,
    "total_density": 94055.1484375,
    "centroid": [
      0.8572927713394165,
      3.7620058059692383,
      5.412685394287109
    ],
    "dipole_rho": [
      -703.4059448242188,
      -2177.492431640625,
      -16986.3828125
    ],
    "curv_rho": 277438720.0,
    "curv_rho_failed": false,
    "gpu_density_B_requested": "vector",
    "gpu_density_B_effective": "vector",
    "gpu_density_B_fallback_from_vector": false,
    "gpu_density_A_requested": null,
    "gpu_density_A_effective": null,
    "gpu_density_A_fallback_from_vector": false,
    "xtb_A_used": false,
    "xtb_A_success": false,
    "xtb_charge_length_mismatch": false
  },
  "B:704": {
    "id": "B:704",
    "chain": "B",
    "resseq": 704,
    "resname": "THR",
    "sasa": 0.0,
    "partial_charge_B": -0.3,
    "F_metal": 0.0,
    "F_P": 0.0,
    "F_hal": 0.0,
    "total_density": 91199.0,
    "centroid": [
      0.7996394038200378,
      3.4701731204986572,
      5.290680408477783
    ],
    "dipole_rho": [
      7171.82958984375,
      11161.53515625,
      -24759.76953125
    ],
    "curv_rho": 276265600.0,
    "curv_rho_failed": false,
    "gpu_density_B_requested": "vector",
    "gpu_density_B_effective": "vector",
    "gpu_density_B_fallback_from_vector": false,
    "gpu_density_A_requested": null,
    "gpu_density_A_effective": null,
    "gpu_density_A_fallback_from_vector": false,
    "xtb_A_used": false,
    "xtb_A_success": false,
    "xtb_charge_length_mismatch": false
  },
  "B:705": {
    "id": "B:705",
    "chain": "B",
    "resseq": 705,
    "resname": "MET",
    "sasa": 0.0,
    "partial_charge_B": -0.21000000000000002,
    "F_metal": 0.0,
    "F_P": 0.0,
    "F_hal": 0.0,
    "total_density": 84711.9453125,
    "centroid": [
      0.958427369594574,
      3.4055676460266113,
      5.5401291847229
    ],
    "dipole_rho": [
      -2672.462890625,
      10832.9306640625,
      -31456.380859375
    ],
    "curv_rho": 264056064.0,
    "curv_rho_failed": false,
    "gpu_density_B_requested": "vector",
    "gpu_density_B_effective": "vector",
    "gpu_density_B_fallback_from_vector": false,
    "gpu_density_A_requested": null,
    "gpu_density_A_effective": null,
    "gpu_density_A_fallback_from_vector": false,
    "xtb_A_used": false,
    "xtb_A_success": false,
    "xtb_charge_length_mismatch": false
  },
  "B:706": {
    "id": "B:706",
    "chain": "B",
    "resseq": 706,
    "resname": "TYR",
    "sasa": 0.0,
    "partial_charge_B": -0.3,
    "F_metal": 0.0,
    "F_P": 0.0,
    "F_hal": 0.0,
    "total_density": 89248.265625,
    "centroid": [
      0.6975778341293335,
      3.7773568630218506,
      5.7425079345703125
    ],
    "dipole_rho": [
      4308.7109375,
      8691.20703125,
      -31050.22265625
    ],
    "curv_rho": 242506960.0,
    "curv_rho_failed": false,
    "gpu_density_B_requested": "vector",
    "gpu_density_B_effective": "vector",
    "gpu_density_B_fallback_from_vector": false,
    "gpu_density_A_requested": null,
    "gpu_density_A_effective": null,
    "gpu_density_A_fallback_from_vector": false,
    "xtb_A_used": false,
    "xtb_A_success": false,
    "xtb_charge_length_mismatch": false
  },
  "B:707": {
    "id": "B:707",
    "chain": "B",
    "resseq": 707,
    "resname": "PRO",
    "sasa": 0.3226546049118042,
    "partial_charge_B": -0.07946461577350582,
    "F_metal": 0.0,
    "F_P": 0.0,
    "F_hal": 0.0,
    "total_density": 68401.7890625,
    "centroid": [
      0.4715439975261688,
      3.5439720153808594,
      6.008119106292725
    ],
    "dipole_rho": [
      -2662.703857421875,
      17154.23828125,
      -29515.044921875
    ],
    "curv_rho": 200865472.0,
    "curv_rho_failed": false,
    "gpu_density_B_requested": "vector",
    "gpu_density_B_effective": "vector",
    "gpu_density_B_fallback_from_vector": false,
    "gpu_density_A_requested": null,
    "gpu_density_A_effective": null,
    "gpu_density_A_fallback_from_vector": false,
    "xtb_A_used": false,
    "xtb_A_success": false,
    "xtb_charge_length_mismatch": false
  },
  "B:708": {
    "id": "B:708",
    "chain": "B",
    "resseq": 708,
    "resname": "GLY",
    "sasa": 0.0,
    "partial_charge_B": -0.06000000000000002,
    "F_metal": 0.0,
    "F_P": 0.0,
    "F_hal": 0.0,
    "total_density": 67478.8515625,
    "centroid": [
      0.19376297295093536,
      3.382988452911377,
      5.841156959533691
    ],
    "dipole_rho": [
      4302.65478515625,
      15706.630859375,
      -28931.126953125
    ],
    "curv_rho": 193844064.0,
    "curv_rho_failed": false,
    "gpu_density_B_requested": "vector",
    "gpu_density_B_effective": "vector",
    "gpu_density_B_fallback_from_vector": false,
    "gpu_density_A_requested": null,
    "gpu_density_A_effective": null,
    "gpu_density_A_fallback_from_vector": false,
    "xtb_A_used": false,
    "xtb_A_success": false,
    "xtb_charge_length_mismatch": false
  },
  "B:709": {
    "id": "B:709",
    "chain": "B",
    "resseq": 709,
    "resname": "ILE",
    "sasa": 0.0,
    "partial_charge_B": -0.06000000000000002,
    "F_metal": 0.0,
    "F_P": 0.0,
    "F_hal": 0.0,
    "total_density": 80401.2109375,
    "centroid": [
      0.3522037863731384,
      3.4677250385284424,
      5.586032867431641
    ],
    "dipole_rho": [
      10759.99609375,
      14673.2021484375,
      -25462.494140625
    ],
    "curv_rho": 229247184.0,
    "curv_rho_failed": false,
    "gpu_density_B_requested": "vector",
    "gpu_density_B_effective": "vector",
    "gpu_density_B_fallback_from_vector": false,
    "gpu_density_A_requested": null,
    "gpu_density_A_effective": null,
    "gpu_density_A_fallback_from_vector": false,
    "xtb_A_used": false,
    "xtb_A_success": false,
    "xtb_charge_length_mismatch": false
  },
  "B:710": {
    "id": "B:710",
    "chain": "B",
    "resseq": 710,
    "resname": "ALA",
    "sasa": 0.0,
    "partial_charge_B": -0.06000000000000002,
    "F_metal": 0.0,
    "F_P": 0.0,
    "F_hal": 0.0,
    "total_density": 67795.578125,
    "centroid": [
      0.1726081371307373,
      3.1972804069519043,
      5.5742082595825195
    ],
    "dipole_rho": [
      8652.623046875,
      18264.142578125,
      -23921.783203125
    ],
    "curv_rho": 200697824.0,
    "curv_rho_failed": false,
    "gpu_density_B_requested": "vector",
    "gpu_density_B_effective": "vector",
    "gpu_density_B_fallback_from_vector": false,
    "gpu_density_A_requested": null,
    "gpu_density_A_effective": null,
    "gpu_density_A_fallback_from_vector": false,
    "xtb_A_used": false,
    "xtb_A_success": false,
    "xtb_charge_length_mismatch": false
  },
  "B:711": {
    "id": "B:711",
    "chain": "B",
    "resseq": 711,
    "resname": "ASP",
    "sasa": 1.7656720876693726,
    "partial_charge_B": -1.35,
    "F_metal": 0.0,
    "F_P": 0.0,
    "F_hal": 0.0,
    "total_density": 59738.875,
    "centroid": [
      -0.008803337812423706,
      3.1681699752807617,
      5.782644748687744
    ],
    "dipole_rho": [
      11148.5703125,
      19178.8671875,
      -23481.43359375
    ],
    "curv_rho": 172680240.0,
    "curv_rho_failed": false,
    "gpu_density_B_requested": "vector",
    "gpu_density_B_effective": "vector",
    "gpu_density_B_fallback_from_vector": false,
    "gpu_density_A_requested": null,
    "gpu_density_A_effective": null,
    "gpu_density_A_fallback_from_vector": false,
    "xtb_A_used": false,
    "xtb_A_success": false,
    "xtb_charge_length_mismatch": false
  },
  "B:712": {
    "id": "B:712",
    "chain": "B",
    "resseq": 712,
    "resname": "ARG",
    "sasa": 0.0,
    "partial_charge_B": 0.4799999999999999,
    "F_metal": 0.0,
    "F_P": 0.0,
    "F_hal": 0.0,
    "total_density": 72197.6875,
    "centroid": [
      -0.10042888671159744,
      3.5566177368164062,
      5.722140312194824
    ],
    "dipole_rho": [
      23075.58203125,
      6096.05712890625,
      -20345.796875
    ],
    "curv_rho": 188734416.0,
    "curv_rho_failed": false,
    "gpu_density_B_requested": "vector",
    "gpu_density_B_effective": "vector",
    "gpu_density_B_fallback_from_vector": false,
    "gpu_density_A_requested": null,
    "gpu_density_A_effective": null,
    "gpu_density_A_fallback_from_vector": false,
    "xtb_A_used": false,
    "xtb_A_success": false,
    "xtb_charge_length_mismatch": false
  },
  "B:713": {
    "id": "B:713",
    "chain": "B",
    "resseq": 713,
    "resname": "MET",
    "sasa": 0.0,
    "partial_charge_B": -0.21000000000000002,
    "F_metal": 0.0,
    "F_P": 0.0,
    "F_hal": 0.0,
    "total_density": 75576.1875,
    "centroid": [
      -0.004095356911420822,
      3.328796625137329,
      5.347348690032959
    ],
    "dipole_rho": [
      21165.462890625,
      12601.130859375,
      -14766.6953125
    ],
    "curv_rho": 207308864.0,
    "curv_rho_failed": false,
    "gpu_density_B_requested": "vector",
    "gpu_density_B_effective": "vector",
    "gpu_density_B_fallback_from_vector": false,
    "gpu_density_A_requested": null,
    "gpu_density_A_effective": null,
    "gpu_density_A_fallback_from_vector": false,
    "xtb_A_used": false,
    "xtb_A_success": false,
    "xtb_charge_length_mismatch": false
  },
  "B:714": {
    "id": "B:714",
    "chain": "B",
    "resseq": 714,
    "resname": "GLN",
    "sasa": 0.06453092396259308,
    "partial_charge_B": -0.12778584666897613,
    "F_metal": 0.0,
    "F_P": 0.0,
    "F_hal": 0.0,
    "total_density": 60223.49609375,
    "centroid": [
      -0.1916888803243637,
      3.059149980545044,
      5.463024139404297
    ],
    "dipole_rho": [
      21512.501953125,
      22207.42578125,
      -15511.412109375
    ],
    "curv_rho": 167623760.0,
    "curv_rho_failed": false,
    "gpu_density_B_requested": "vector",
    "gpu_density_B_effective": "vector",
    "gpu_density_B_fallback_from_vector": false,
    "gpu_density_A_requested": null,
    "gpu_density_A_effective": null,
    "gpu_density_A_fallback_from_vector": false,
    "xtb_A_used": false,
    "xtb_A_success": false,
    "xtb_charge_length_mismatch": false
  },
  "B:715": {
    "id": "B:715",
    "chain": "B",
    "resseq": 715,
    "resname": "LYS",
    "sasa": 0.0,
    "partial_charge_B": -0.06000000000000002,
    "F_metal": 0.0,
    "F_P": 0.0,
    "F_hal": 0.0,
    "total_density": 54332.89453125,
    "centroid": [
      -0.3948381841182709,
      3.2153382301330566,
      5.513721942901611
    ],
    "dipole_rho": [
      22537.384765625,
      10015.6083984375,
      -15684.7216796875
    ],
    "curv_rho": 150003872.0,
    "curv_rho_failed": false,
    "gpu_density_B_requested": "vector",
    "gpu_density_B_effective": "vector",
    "gpu_density_B_fallback_from_vector": false,
    "gpu_density_A_requested": null,
    "gpu_density_A_effective": null,
    "gpu_density_A_fallback_from_vector": false,
    "xtb_A_used": false,
    "xtb_A_success": false,
    "xtb_charge_length_mismatch": false
  },
  "B:716": {
    "id": "B:716",
    "chain": "B",
    "resseq": 716,
    "resname": "GLU",
    "sasa": 0.0,
    "partial_charge_B": -0.54,
    "F_metal": 0.0,
    "F_P": 0.0,
    "F_hal": 0.0,
    "total_density": 64971.78125,
    "centroid": [
      -0.3344786763191223,
      3.4372594356536865,
      5.432779788970947
    ],
    "dipole_rho": [
      28982.412109375,
      1336.503173828125,
      -12607.3115234375
    ],
    "curv_rho": 171946304.0,
    "curv_rho_failed": false,
    "gpu_density_B_requested": "vector",
    "gpu_density_B_effective": "vector",
    "gpu_density_B_fallback_from_vector": false,
    "gpu_density_A_requested": null,
    "gpu_density_A_effective": null,
    "gpu_density_A_fallback_from_vector": false,
    "xtb_A_used": false,
    "xtb_A_success": false,
    "xtb_charge_length_mismatch": false
  },
  "B:717": {
    "id": "B:717",
    "chain": "B",
    "resseq": 717,
    "resname": "ILE",
    "sasa": 0.0,
    "partial_charge_B": -0.06000000000000002,
    "F_metal": 0.0,
    "F_P": 0.0,
    "F_hal": 0.0,
    "total_density": 64202.53125,
    "centroid": [
      -0.2958666682243347,
      3.2116892337799072,
      5.162445068359375
    ],
    "dipole_rho": [
      29619.5703125,
      11577.427734375,
      -7182.111328125
    ],
    "curv_rho": 173064576.0,
    "curv_rho_failed": false,
    "gpu_density_B_requested": "vector",
    "gpu_density_B_effective": "vector",
    "gpu_density_B_fallback_from_vector": false,
    "gpu_density_A_requested": null,
    "gpu_density_A_effective": null,
    "gpu_density_A_fallback_from_vector": false,
    "xtb_A_used": false,
    "xtb_A_success": false,
    "xtb_charge_length_mismatch": false
  },
  "B:718": {
    "id": "B:718",
    "chain": "B",
    "resseq": 718,
    "resname": "THR",
    "sasa": 0.0,
    "partial_charge_B": -0.3,
    "F_metal": 0.0,
    "F_P": 0.0,
    "F_hal": 0.0,
    "total_density": 49157.38671875,
    "centroid": [
      -0.5604045987129211,
      3.057535171508789,
      5.3669233322143555
    ],
    "dipole_rho": [
      24536.33203125,
      13549.5107421875,
      -4875.98291015625
    ],
    "curv_rho": 132105200.0,
    "curv_rho_failed": false,
    "gpu_density_B_requested": "vector",
    "gpu_density_B_effective": "vector",
    "gpu_density_B_fallback_from_vector": false,
    "gpu_density_A_requested": null,
    "gpu_density_A_effective": null,
    "gpu_density_A_fallback_from_vector": false,
    "xtb_A_used": false,
    "xtb_A_success": false,
    "xtb_charge_length_mismatch": false
  },
  "B:719": {
    "id": "B:719",
    "chain": "B",
    "resseq": 719,
    "resname": "ALA",
    "sasa": 1.16660475730896,
    "partial_charge_B": -0.1303771556794296,
    "F_metal": 0.0,
    "F_P": 0.0,
    "F_hal": 0.0,
    "total_density": 46212.578125,
    "centroid": [
      -0.687143087387085,
      3.2054288387298584,
      5.286056041717529
    ],
    "dipole_rho": [
      27262.50390625,
      3408.1240234375,
      -7120.64453125
    ],
    "curv_rho": 121090184.0,
    "curv_rho_failed": false,
    "gpu_density_B_requested": "vector",
    "gpu_density_B_effective": "vector",
    "gpu_density_B_fallback_from_vector": false,
    "gpu_density_A_requested": null,
    "gpu_density_A_effective": null,
    "gpu_density_A_fallback_from_vector": false,
    "xtb_A_used": false,
    "xtb_A_success": false,
    "xtb_charge_length_mismatch": false
  },
  "B:720": {
    "id": "B:720",
    "chain": "B",
    "resseq": 720,
    "resname": "LEU",
    "sasa": 0.6130437850952148,
    "partial_charge_B": -0.09698277212710399,
    "F_metal": 0.0,
    "F_P": 0.0,
    "F_hal": 0.0,
    "total_density": 54368.09375,
    "centroid": [
      -0.5769386887550354,
      3.328814744949341,
      5.086715221405029
    ],
    "dipole_rho": [
      32872.2421875,
      -46.77250671386719,
      -822.1843872070312
    ],
    "curv_rho": 141508816.0,
    "curv_rho_failed": false,
    "gpu_density_B_requested": "vector",
    "gpu_density_B_effective": "vector",
    "gpu_density_B_fallback_from_vector": false,
    "gpu_density_A_requested": null,
    "gpu_density_A_effective": null,
    "gpu_density_A_fallback_from_vector": false,
    "xtb_A_used": false,
    "xtb_A_success": false,
    "xtb_charge_length_mismatch": false
  },
  "B:721": {
    "id": "B:721",
    "chain": "B",
    "resseq": 721,
    "resname": "ALA",
    "sasa": 0.0,
    "partial_charge_B": -0.06000000000000002,
    "F_metal": 0.0,
    "F_P": 0.0,
    "F_hal": 0.0,
    "total_density": 44849.390625,
    "centroid": [
      -0.6870033740997314,
      3.028076648712158,
      4.970882415771484
    ],
    "dipole_rho": [
      26491.486328125,
      7097.71728515625,
      -2295.260498046875
    ],
    "curv_rho": 117927576.0,
    "curv_rho_failed": false,
    "gpu_density_B_requested": "vector",
    "gpu_density_B_effective": "vector",
    "gpu_density_B_fallback_from_vector": false,
    "gpu_density_A_requested": null,
    "gpu_density_A_effective": null,
    "gpu_density_A_fallback_from_vector": false,
    "xtb_A_used": false,
    "xtb_A_success": false,
    "xtb_charge_length_mismatch": false
  },
  "B:722": {
    "id": "B:722",
    "chain": "B",
    "resseq": 722,
    "resname": "PRO",
    "sasa": 0.06453092396259308,
    "partial_charge_B": -0.06389292333448808,
    "F_metal": 0.0,
    "F_P": 0.0,
    "F_hal": 0.0,
    "total_density": 39988.0390625,
    "centroid": [
      -0.7629255056381226,
      2.8481626510620117,
      4.826365947723389
    ],
    "dipole_rho": [
      26889.796875,
      9216.8798828125,
      -1861.3609619140625
    ],
    "curv_rho": 100460592.0,
    "curv_rho_failed": false,
    "gpu_density_B_requested": "vector",
    "gpu_density_B_effective": "vector",
    "gpu_density_B_fallback_from_vector": false,
    "gpu_density_A_requested": null,
    "gpu_density_A_effective": null,
    "gpu_density_A_fallback_from_vector": false,
    "xtb_A_used": false,
    "xtb_A_success": false,
    "xtb_charge_length_mismatch": false
  },
  "B:723": {
    "id": "B:723",
    "chain": "B",
    "resseq": 723,
    "resname": "SER",
    "sasa": 5.584564208984375,
    "partial_charge_B": -0.75,
    "F_metal": 0.0,
    "F_P": 0.0,
    "F_hal": 0.0,
    "total_density": 30427.65234375,
    "centroid": [
      -0.9879980087280273,
      2.7079973220825195,
      5.074172496795654
    ],
    "dipole_rho": [
      19844.97265625,
      8727.5771484375,
      -4775.9462890625
    ],
    "curv_rho": 72733080.0,
    "curv_rho_failed": false,
    "gpu_density_B_requested": "vector",
    "gpu_density_B_effective": "vector",
    "gpu_density_B_fallback_from_vector": false,
    "gpu_density_A_requested": null,
    "gpu_density_A_effective": null,
    "gpu_density_A_fallback_from_vector": false,
    "xtb_A_used": false,
    "xtb_A_success": false,
    "xtb_charge_length_mismatch": false
  },
  "B:724": {
    "id": "B:724",
    "chain": "B",
    "resseq": 724,
    "resname": "THR",
    "sasa": 5.508566856384277,
    "partial_charge_B": -0.75,
    "F_metal": 0.0,
    "F_P": 0.0,
    "F_hal": 0.0,
    "total_density": 29877.765625,
    "centroid": [
      -0.9398801922798157,
      2.558865785598755,
      4.9051833152771
    ],
    "dipole_rho": [
      17927.25,
      12796.4853515625,
      -2928.517578125
    ],
    "curv_rho": 71308016.0,
    "curv_rho_failed": false,
    "gpu_density_B_requested": "vector",
    "gpu_density_B_effective": "vector",
    "gpu_density_B_fallback_from_vector": false,
    "gpu_density_A_requested": null,
    "gpu_density_A_effective": null,
    "gpu_density_A_fallback_from_vector": false,
    "xtb_A_used": false,
    "xtb_A_success": false,
    "xtb_charge_length_mismatch": false
  },
  "B:725": {
    "id": "B:725",
    "chain": "B",
    "resseq": 725,
    "resname": "MET",
    "sasa": 0.0,
    "partial_charge_B": -0.21000000000000002,
    "F_metal": 0.0,
    "F_P": 0.0,
    "F_hal": 0.0,
    "total_density": 44117.82421875,
    "centroid": [
      -0.5834636688232422,
      2.669389486312866,
      4.881359577178955
    ],
    "dipole_rho": [
      22798.9375,
      18610.091796875,
      -1093.7188720703125
    ],
    "curv_rho": 109928336.0,
    "curv_rho_failed": false,
    "gpu_density_B_requested": "vector",
    "gpu_density_B_effective": "vector",
    "gpu_density_B_fallback_from_vector": false,
    "gpu_density_A_requested": null,
    "gpu_density_A_effective": null,
    "gpu_density_A_fallback_from_vector": false,
    "xtb_A_used": false,
    "xtb_A_success": false,
    "xtb_charge_length_mismatch": false
  },
  "B:726": {
    "id": "B:726",
    "chain": "B",
    "resseq": 726,
    "resname": "LYS",
    "sasa": 6.140463352203369,
    "partial_charge_B": 0.29999999999999993,
    "F_metal": 0.0,
    "F_P": 0.0,
    "F_hal": 0.0,
    "total_density": 46737.6328125,
    "centroid": [
      -0.3740951418876648,
      2.5918970108032227,
      4.98914909362793
    ],
    "dipole_rho": [
      19285.728515625,
      32756.724609375,
      -8157.57470703125
    ],
    "curv_rho": 127404344.0,
    "curv_rho_failed": false,
    "gpu_density_B_requested": "vector",
    "gpu_density_B_effective": "vector",
    "gpu_density_B_fallback_from_vector": false,
    "gpu_density_A_requested": null,
    "gpu_density_A_effective": null,
    "gpu_density_A_fallback_from_vector": false,
    "xtb_A_used": false,
    "xtb_A_success": false,
    "xtb_charge_length_mismatch": false
  },
  "B:727": {
    "id": "B:727",
    "chain": "B",
    "resseq": 727,
    "resname": "ILE",
    "sasa": 0.0,
    "partial_charge_B": -0.06000000000000002,
    "F_metal": 0.0,
    "F_P": 0.0,
    "F_hal": 0.0,
    "total_density": 53941.5,
    "centroid": [
      -0.3412911295890808,
      2.814432382583618,
      5.180253505706787
    ],
    "dipole_rho": [
      19371.546875,
      22653.796875,
      -4690.677734375
    ],
    "curv_rho": 145588416.0,
    "curv_rho_failed": false,
    "gpu_density_B_requested": "vector",
    "gpu_density_B_effective": "vector",
    "gpu_density_B_fallback_from_vector": false,
    "gpu_density_A_requested": null,
    "gpu_density_A_effective": null,
    "gpu_density_A_fallback_from_vector": false,
    "xtb_A_used": false,
    "xtb_A_success": false,
    "xtb_charge_length_mismatch": false
  },
  "B:728": {
    "id": "B:728",
    "chain": "B",
    "resseq": 728,
    "resname": "LYS",
    "sasa": 2.250964641571045,
    "partial_charge_B": 0.29999999999999993,
    "F_metal": 0.0,
    "F_P": 0.0,
    "F_hal": 0.0,
    "total_density": 63187.6796875,
    "centroid": [
      0.037844885140657425,
      2.7442643642425537,
      5.088069915771484
    ],
    "dipole_rho": [
      12834.1455078125,
      40876.671875,
      -13765.5703125
    ],
    "curv_rho": 178090064.0,
    "curv_rho_failed": false,
    "gpu_density_B_requested": "vector",
    "gpu_density_B_effective": "vector",
    "gpu_density_B_fallback_from_vector": false,
    "gpu_density_A_requested": null,
    "gpu_density_A_effective": null,
    "gpu_density_A_fallback_from_vector": false,
    "xtb_A_used": false,
    "xtb_A_success": false,
    "xtb_charge_length_mismatch": false
  },
  "B:729": {
    "id": "B:729",
    "chain": "B",
    "resseq": 729,
    "resname": "ILE",
    "sasa": 0.0,
    "partial_charge_B": -0.06000000000000002,
    "F_metal": 0.0,
    "F_P": 0.0,
    "F_hal": 0.0,
    "total_density": 66046.0859375,
    "centroid": [
      0.09936755895614624,
      2.92021107673645,
      5.332519054412842
    ],
    "dipole_rho": [
      11069.6591796875,
      24289.990234375,
      -11636.880859375
    ],
    "curv_rho": 188689712.0,
    "curv_rho_failed": false,
    "gpu_density_B_requested": "vector",
    "gpu_density_B_effective": "vector",
    "gpu_density_B_fallback_from_vector": false,
    "gpu_density_A_requested": null,
    "gpu_density_A_effective": null,
    "gpu_density_A_fallback_from_vector": false,
    "xtb_A_used": false,
    "xtb_A_success": false,
    "xtb_charge_length_mismatch": false
  },
  "B:730": {
    "id": "B:730",
    "chain": "B",
    "resseq": 730,
    "resname": "ILE",
    "sasa": 0.0,
    "partial_charge_B": -0.06000000000000002,
    "F_metal": 0.0,
    "F_P": 0.0,
    "F_hal": 0.0,
    "total_density": 73099.3515625,
    "centroid": [
      0.42989861965179443,
      2.7759649753570557,
      5.0744452476501465
    ],
    "dipole_rho": [
      7666.19580078125,
      28392.90625,
      -19037.287109375
    ],
    "curv_rho": 209828736.0,
    "curv_rho_failed": false,
    "gpu_density_B_requested": "vector",
    "gpu_density_B_effective": "vector",
    "gpu_density_B_fallback_from_vector": false,
    "gpu_density_A_requested": null,
    "gpu_density_A_effective": null,
    "gpu_density_A_fallback_from_vector": false,
    "xtb_A_used": false,
    "xtb_A_success": false,
    "xtb_charge_length_mismatch": false
  },
  "B:731": {
    "id": "B:731",
    "chain": "B",
    "resseq": 731,
    "resname": "ALA",
    "sasa": 0.0,
    "partial_charge_B": -0.06000000000000002,
    "F_metal": 0.0,
    "F_P": 0.0,
    "F_hal": 0.0,
    "total_density": 73371.3671875,
    "centroid": [
      0.5505136847496033,
      2.9355010986328125,
      5.300790309906006
    ],
    "dipole_rho": [
      -3171.57275390625,
      24887.638671875,
      -26534.73046875
    ],
    "curv_rho": 222461120.0,
    "curv_rho_failed": false,
    "gpu_density_B_requested": "vector",
    "gpu_density_B_effective": "vector",
    "gpu_density_B_fallback_from_vector": false,
    "gpu_density_A_requested": null,
    "gpu_density_A_effective": null,
    "gpu_density_A_fallback_from_vector": false,
    "xtb_A_used": false,
    "xtb_A_success": false,
    "xtb_charge_length_mismatch": false
  },
  "B:732": {
    "id": "B:732",
    "chain": "B",
    "resseq": 732,
    "resname": "PRO",
    "sasa": 0.0,
    "partial_charge_B": -0.06000000000000002,
    "F_metal": 0.0,
    "F_P": 0.0,
    "F_hal": 0.0,
    "total_density": 76596.2265625,
    "centroid": [
      0.873833417892456,
      2.9112534523010254,
      5.2282867431640625
    ],
    "dipole_rho": [
      -2007.5418701171875,
      32328.779296875,
      -24603.763671875
    ],
    "curv_rho": 236274304.0,
    "curv_rho_failed": false,
    "gpu_density_B_requested": "vector",
    "gpu_density_B_effective": "vector",
    "gpu_density_B_fallback_from_vector": false,
    "gpu_density_A_requested": null,
    "gpu_density_A_effective": null,
    "gpu_density_A_fallback_from_vector": false,
    "xtb_A_used": false,
    "xtb_A_success": false,
    "xtb_charge_length_mismatch": false
  },
  "B:733": {
    "id": "B:733",
    "chain": "B",
    "resseq": 733,
    "resname": "PRO",
    "sasa": 3.226546287536621,
    "partial_charge_B": -0.15000000000000005,
    "F_metal": 0.0,
    "F_P": 0.0,
    "F_hal": 0.0,
    "total_density": 66807.0703125,
    "centroid": [
      1.0672885179519653,
      2.8446831703186035,
      5.425509929656982
    ],
    "dipole_rho": [
      -7005.0166015625,
      26349.46484375,
      -29173.05078125
    ],
    "curv_rho": 206621168.0,
    "curv_rho_failed": false,
    "gpu_density_B_requested": "vector",
    "gpu_density_B_effective": "vector",
    "gpu_density_B_fallback_from_vector": false,
    "gpu_density_A_requested": null,
    "gpu_density_A_effective": null,
    "gpu_density_A_fallback_from_vector": false,
    "xtb_A_used": false,
    "xtb_A_success": false,
    "xtb_charge_length_mismatch": false
  },
  "B:734": {
    "id": "B:734",
    "chain": "B",
    "resseq": 734,
    "resname": "GLU",
    "sasa": 0.03152985870838165,
    "partial_charge_B": -0.5571187678163588,
    "F_metal": 0.0,
    "F_P": 0.0,
    "F_hal": 0.0,
    "total_density": 77488.1328125,
    "centroid": [
      1.2869168519973755,
      2.891031265258789,
      5.145529270172119
    ],
    "dipole_rho": [
      -7312.724609375,
      32616.337890625,
      -30191.439453125
    ],
    "curv_rho": 243845904.0,
    "curv_rho_failed": false,
    "gpu_density_B_requested": "vector",
    "gpu_density_B_effective": "vector",
    "gpu_density_B_fallback_from_vector": false,
    "gpu_density_A_requested": null,
    "gpu_density_A_effective": null,
    "gpu_density_A_fallback_from_vector": false,
    "xtb_A_used": false,
    "xtb_A_success": false,
    "xtb_charge_length_mismatch": false
  },
  "B:735": {
    "id": "B:735",
    "chain": "B",
    "resseq": 735,
    "resname": "ARG",
    "sasa": 0.0,
    "partial_charge_B": 0.4799999999999999,
    "F_metal": 0.0,
    "F_P": 0.0,
    "F_hal": 0.0,
    "total_density": 93486.28125,
    "centroid": [
      1.0516310930252075,
      3.1625936031341553,
      5.271949291229248
    ],
    "dipole_rho": [
      3396.47265625,
      25314.61328125,
      -29321.994140625
    ],
    "curv_rho": 276845088.0,
    "curv_rho_failed": false,
    "gpu_density_B_requested": "vector",
    "gpu_density_B_effective": "vector",
    "gpu_density_B_fallback_from_vector": false,
    "gpu_density_A_requested": null,
    "gpu_density_A_effective": null,
    "gpu_density_A_fallback_from_vector": false,
    "xtb_A_used": false,
    "xtb_A_success": false,
    "xtb_charge_length_mismatch": false
  },
  "B:736": {
    "id": "B:736",
    "chain": "B",
    "resseq": 736,
    "resname": "LYS",
    "sasa": 0.0,
    "partial_charge_B": -0.06000000000000002,
    "F_metal": 0.0,
    "F_P": 0.0,
    "F_hal": 0.0,
    "total_density": 86654.3125,
    "centroid": [
      1.3365565538406372,
      3.306391954421997,
      5.132841110229492
    ],
    "dipole_rho": [
      -12293.087890625,
      16174.19921875,
      -27349.73046875
    ],
    "curv_rho": 283955264.0,
    "curv_rho_failed": false,
    "gpu_density_B_requested": "vector",
    "gpu_density_B_effective": "vector",
    "gpu_density_B_fallback_from_vector": false,
    "gpu_density_A_requested": null,
    "gpu_density_A_effective": null,
    "gpu_density_A_fallback_from_vector": false,
    "xtb_A_used": false,
    "xtb_A_success": false,
    "xtb_charge_length_mismatch": false
  },
  "B:737": {
    "id": "B:737",
    "chain": "B",
    "resseq": 737,
    "resname": "TYR",
    "sasa": 0.09458957612514496,
    "partial_charge_B": -0.32853127969393137,
    "F_metal": 0.0,
    "F_P": 0.0,
    "F_hal": 0.0,
    "total_density": 89968.828125,
    "centroid": [
      1.6161526441574097,
      3.192394733428955,
      5.055784702301025
    ],
    "dipole_rho": [
      -19976.564453125,
      16910.669921875,
      -32813.015625
    ],
    "curv_rho": 277022240.0,
    "curv_rho_failed": false,
    "gpu_density_B_requested": "vector",
    "gpu_density_B_effective": "vector",
    "gpu_density_B_fallback_from_vector": false,
    "gpu_density_A_requested": null,
    "gpu_density_A_effective": null,
    "gpu_density_A_fallback_from_vector": false,
    "xtb_A_used": false,
    "xtb_A_success": false,
    "xtb_charge_length_mismatch": false
  },
  "B:738": {
    "id": "B:738",
    "chain": "B",
    "resseq": 738,
    "resname": "SER",
    "sasa": 0.0,
    "partial_charge_B": -0.3,
    "F_metal": 0.0,
    "F_P": 0.0,
    "F_hal": 0.0,
    "total_density": 88500.4453125,
    "centroid": [
      1.295228362083435,
      3.034269332885742,
      4.8380351066589355
    ],
    "dipole_rho": [
      -10061.45703125,
      25777.486328125,
      -15071.466796875
    ],
    "curv_rho": 276476096.0,
    "curv_rho_failed": false,
    "gpu_density_B_requested": "vector",
    "gpu_density_B_effective": "vector",
    "gpu_density_B_fallback_from_vector": false,
    "gpu_density_A_requested": null,
    "gpu_density_A_effective": null,
    "gpu_density_A_fallback_from_vector": false,
    "xtb_A_used": false,
    "xtb_A_success": false,
    "xtb_charge_length_mismatch": false
  },
  "B:739": {
    "id": "B:739",
    "chain": "B",
    "resseq": 739,
    "resname": "VAL",
    "sasa": 0.0,
    "partial_charge_B": -0.06000000000000002,
    "F_metal": 0.0,
    "F_P": 0.0,
    "F_hal": 0.0,
    "total_density": 91533.5,
    "centroid": [
      1.3922464847564697,
      3.0747859477996826,
      4.5861053466796875
    ],
    "dipole_rho": [
      -11763.02734375,
      14305.375,
      -9819.76171875
    ],
    "curv_rho": 280740960.0,
    "curv_rho_failed": false,
    "gpu_density_B_requested": "vector",
    "gpu_density_B_effective": "vector",
    "gpu_density_B_fallback_from_vector": false,
    "gpu_density_A_requested": null,
    "gpu_density_A_effective": null,
    "gpu_density_A_fallback_from_vector": false,
    "xtb_A_used": false,
    "xtb_A_success": false,
    "xtb_charge_length_mismatch": false
  },
  "B:740": {
    "id": "B:740",
    "chain": "B",
    "resseq": 740,
    "resname": "TRP",
    "sasa": 0.0,
    "partial_charge_B": 0.11999999999999997,
    "F_metal": 0.0,
    "F_P": 0.0,
    "F_hal": 0.0,
    "total_density": 88522.671875,
    "centroid": [
      1.8240123987197876,
      2.9830429553985596,
      4.6174492835998535
    ],
    "dipole_rho": [
      -26648.056640625,
      21132.265625,
      -18101.1015625
    ],
    "curv_rho": 258435760.0,
    "curv_rho_failed": false,
    "gpu_density_B_requested": "vector",
    "gpu_density_B_effective": "vector",
    "gpu_density_B_fallback_from_vector": false,
    "gpu_density_A_requested": null,
    "gpu_density_A_effective": null,
    "gpu_density_A_fallback_from_vector": false,
    "xtb_A_used": false,
    "xtb_A_success": false,
    "xtb_charge_length_mismatch": false
  },
  "B:741": {
    "id": "B:741",
    "chain": "B",
    "resseq": 741,
    "resname": "ILE",
    "sasa": 0.0,
    "partial_charge_B": -0.06000000000000002,
    "F_metal": 0.0,
    "F_P": 0.0,
    "F_hal": 0.0,
    "total_density": 80303.71875,
    "centroid": [
      1.6622356176376343,
      2.8085434436798096,
      4.676253795623779
    ],
    "dipole_rho": [
      -9821.28515625,
      30174.619140625,
      -18414.431640625
    ],
    "curv_rho": 241483904.0,
    "curv_rho_failed": false,
    "gpu_density_B_requested": "vector",
    "gpu_density_B_effective": "vector",
    "gpu_density_B_fallback_from_vector": false,
    "gpu_density_A_requested": null,
    "gpu_density_A_effective": null,
    "gpu_density_A_fallback_from_vector": false,
    "xtb_A_used": false,
    "xtb_A_success": false,
    "xtb_charge_length_mismatch": false
  },
  "B:742": {
    "id": "B:742",
    "chain": "B",
    "resseq": 742,
    "resname": "GLY",
    "sasa": 0.0,
    "partial_charge_B": -0.06000000000000002,
    "F_metal": 0.0,
    "F_P": 0.0,
    "F_hal": 0.0,
    "total_density": 76373.5,
    "centroid": [
      1.5833256244659424,
      2.7625045776367188,
      4.446356773376465
    ],
    "dipole_rho": [
      -6300.78564453125,
      29007.005859375,
      -5414.396484375
    ],
    "curv_rho": 242342480.0,
    "curv_rho_failed": false,
    "gpu_density_B_requested": "vector",
    "gpu_density_B_effective": "vector",
    "gpu_density_B_fallback_from_vector": false,
    "gpu_density_A_requested": null,
    "gpu_density_A_effective": null,
    "gpu_density_A_fallback_from_vector": false,
    "xtb_A_used": false,
    "xtb_A_success": false,
    "xtb_charge_length_mismatch": false
  },
  "B:743": {
    "id": "B:743",
    "chain": "B",
    "resseq": 743,
    "resname": "GLY",
    "sasa": 0.0,
    "partial_charge_B": -0.06000000000000002,
    "F_metal": 0.0,
    "F_P": 0.0,
    "F_hal": 0.0,
    "total_density": 76284.359375,
    "centroid": [
      1.7054375410079956,
      2.79136323928833,
      4.329732894897461
    ],
    "dipole_rho": [
      -14952.6787109375,
      24793.408203125,
      -3062.219970703125
    ],
    "curv_rho": 238065136.0,
    "curv_rho_failed": false,
    "gpu_density_B_requested": "vector",
    "gpu_density_B_effective": "vector",
    "gpu_density_B_fallback_from_vector": false,
    "gpu_density_A_requested": null,
    "gpu_density_A_effective": null,
    "gpu_density_A_fallback_from_vector": false,
    "xtb_A_used": false,
    "xtb_A_success": false,
    "xtb_charge_length_mismatch": false
  },
  "B:744": {
    "id": "B:744",
    "chain": "B",
    "resseq": 744,
    "resname": "SER",
    "sasa": 0.0,
    "partial_charge_B": -0.3,
    "F_metal": 0.0,
    "F_P": 0.0,
    "F_hal": 0.0,
    "total_density": 68715.0625,
    "centroid": [
      1.9079391956329346,
      2.6767749786376953,
      4.387561798095703
    ],
    "dipole_rho": [
      -15379.158203125,
      28202.375,
      -10739.3212890625
    ],
    "curv_rho": 212307280.0,
    "curv_rho_failed": false,
    "gpu_density_B_requested": "vector",
    "gpu_density_B_effective": "vector",
    "gpu_density_B_fallback_from_vector": false,
    "gpu_density_A_requested": null,
    "gpu_density_A_effective": null,
    "gpu_density_A_fallback_from_vector": false,
    "xtb_A_used": false,
    "xtb_A_success": false,
    "xtb_charge_length_mismatch": false
  },
  "B:745": {
    "id": "B:745",
    "chain": "B",
    "resseq": 745,
    "resname": "ILE",
    "sasa": 0.0,
    "partial_charge_B": -0.06000000000000002,
    "F_metal": 0.0,
    "F_P": 0.0,
    "F_hal": 0.0,
    "total_density": 67150.2265625,
    "centroid": [
      1.699522852897644,
      2.5082874298095703,
      4.4410881996154785
    ],
    "dipole_rho": [
      -9099.001953125,
      33987.23828125,
      -3299.563232421875
    ],
    "curv_rho": 205775296.0,
    "curv_rho_failed": false,
    "gpu_density_B_requested": "vector",
    "gpu_density_B_effective": "vector",
    "gpu_density_B_fallback_from_vector": false,
    "gpu_density_A_requested": null,
    "gpu_density_A_effective": null,
    "gpu_density_A_fallback_from_vector": false,
    "xtb_A_used": false,
    "xtb_A_success": false,
    "xtb_charge_length_mismatch": false
  },
  "B:746": {
    "id": "B:746",
    "chain": "B",
    "resseq": 746,
    "resname": "LEU",
    "sasa": 0.0,
    "partial_charge_B": -0.06000000000000002,
    "F_metal": 0.0,
    "F_P": 0.0,
    "F_hal": 0.0,
    "total_density": 69858.171875,
    "centroid": [
      1.653939962387085,
      2.5925867557525635,
      4.083236217498779
    ],
    "dipole_rho": [
      -9596.5888671875,
      31719.9296875,
      4559.947265625
    ],
    "curv_rho": 206989488.0,
    "curv_rho_failed": false,
    "gpu_density_B_requested": "vector",
    "gpu_density_B_effective": "vector",
    "gpu_density_B_fallback_from_vector": false,
    "gpu_density_A_requested": null,
    "gpu_density_A_effective": null,
    "gpu_density_A_fallback_from_vector": false,
    "xtb_A_used": false,
    "xtb_A_success": false,
    "xtb_charge_length_mismatch": false
  },
  "B:747": {
    "id": "B:747",
    "chain": "B",
    "resseq": 747,
    "resname": "ALA",
    "sasa": 0.0,
    "partial_charge_B": -0.06000000000000002,
    "F_metal": 0.0,
    "F_P": 0.0,
    "F_hal": 0.0,
    "total_density": 66372.140625,
    "centroid": [
      1.961999773979187,
      2.6100172996520996,
      4.096798896789551
    ],
    "dipole_rho": [
      -15468.69921875,
      30469.947265625,
      2928.26416015625
    ],
    "curv_rho": 197424336.0,
    "curv_rho_failed": false,
    "gpu_density_B_requested": "vector",
    "gpu_density_B_effective": "vector",
    "gpu_density_B_fallback_from_vector": false,
    "gpu_density_A_requested": null,
    "gpu_density_A_effective": null,
    "gpu_density_A_fallback_from_vector": false,
    "xtb_A_used": false,
    "xtb_A_success": false,
    "xtb_charge_length_mismatch": false
  },
  "B:748": {
    "id": "B:748",
    "chain": "B",
    "resseq": 748,
    "resname": "SER",
    "sasa": 0.2522388696670532,
    "partial_charge_B": -0.3760834125171504,
    "F_metal": 0.0,
    "F_P": 0.0,
    "F_hal": 0.0,
    "total_density": 51816.91015625,
    "centroid": [
      2.0688602924346924,
      2.3249564170837402,
      4.15479040145874
    ],
    "dipole_rho": [
      -11527.001953125,
      26319.888671875,
      -1640.5208740234375
    ],
    "curv_rho": 151148320.0,
    "curv_rho_failed": false,
    "gpu_density_B_requested": "vector",
    "gpu_density_B_effective": "vector",
    "gpu_density_B_fallback_from_vector": false,
    "gpu_density_A_requested": null,
    "gpu_density_A_effective": null,
    "gpu_density_A_fallback_from_vector": false,
    "xtb_A_used": false,
    "xtb_A_success": false,
    "xtb_charge_length_mismatch": false
  },
  "B:749": {
    "id": "B:749",
    "chain": "B",
    "resseq": 749,
    "resname": "LEU",
    "sasa": 0.8711674213409424,
    "partial_charge_B": -0.11255446186931803,
    "F_metal": 0.0,
    "F_P": 0.0,
    "F_hal": 0.0,
    "total_density": 55030.546875,
    "centroid": [
      1.8535140752792358,
      2.3067946434020996,
      4.08397102355957
    ],
    "dipole_rho": [
      -7399.46728515625,
      36619.76953125,
      5888.0419921875
    ],
    "curv_rho": 162754224.0,
    "curv_rho_failed": false,
    "gpu_density_B_requested": "vector",
    "gpu_density_B_effective": "vector",
    "gpu_density_B_fallback_from_vector": false,
    "gpu_density_A_requested": null,
    "gpu_density_A_effective": null,
    "gpu_density_A_fallback_from_vector": false,
    "xtb_A_used": false,
    "xtb_A_success": false,
    "xtb_charge_length_mismatch": false
  },
  "B:750": {
    "id": "B:750",
    "chain": "B",
    "resseq": 750,
    "resname": "SER",
    "sasa": 3.580629348754883,
    "partial_charge_B": -0.75,
    "F_metal": 0.0,
    "F_P": 0.0,
    "F_hal": 0.0,
    "total_density": 41555.1484375,
    "centroid": [
      2.013434886932373,
      2.116271734237671,
      3.80643892288208
    ],
    "dipole_rho": [
      -5397.25390625,
      28851.259765625,
      6830.4990234375
    ],
    "curv_rho": 113496856.0,
    "curv_rho_failed": false,
    "gpu_density_B_requested": "vector",
    "gpu_density_B_effective": "vector",
    "gpu_density_B_fallback_from_vector": false,
    "gpu_density_A_requested": null,
    "gpu_density_A_effective": null,
    "gpu_density_A_fallback_from_vector": false,
    "xtb_A_used": false,
    "xtb_A_success": false,
    "xtb_charge_length_mismatch": false
  },
  "B:751": {
    "id": "B:751",
    "chain": "B",
    "resseq": 751,
    "resname": "THR",
    "sasa": 2.323113203048706,
    "partial_charge_B": -0.75,
    "F_metal": 0.0,
    "F_P": 0.0,
    "F_hal": 0.0,
    "total_density": 42594.3359375,
    "centroid": [
      1.7772798538208008,
      2.1597909927368164,
      3.6874711513519287
    ],
    "dipole_rho": [
      -3021.40869140625,
      25972.4296875,
      8676.4736328125
    ],
    "curv_rho": 121209984.0,
    "curv_rho_failed": false,
    "gpu_density_B_requested": "vector",
    "gpu_density_B_effective": "vector",
    "gpu_density_B_fallback_from_vector": false,
    "gpu_density_A_requested": null,
    "gpu_density_A_effective": null,
    "gpu_density_A_fallback_from_vector": false,
    "xtb_A_used": false,
    "xtb_A_success": false,
    "xtb_charge_length_mismatch": false
  },
  "B:752": {
    "id": "B:752",
    "chain": "B",
    "resseq": 752,
    "resname": "PHE",
    "sasa": 0.0,
    "partial_charge_B": -0.06000000000000002,
    "F_metal": 0.0,
    "F_P": 0.0,
    "F_hal": 0.0,
    "total_density": 66835.59375,
    "centroid": [
      1.92320716381073,
      2.672717809677124,
      3.786045551300049
    ],
    "dipole_rho": [
      -5846.43896484375,
      37271.1484375,
      16173.005859375
    ],
    "curv_rho": 194126288.0,
    "curv_rho_failed": false,
    "gpu_density_B_requested": "vector",
    "gpu_density_B_effective": "vector",
    "gpu_density_B_fallback_from_vector": false,
    "gpu_density_A_requested": null,
    "gpu_density_A_effective": null,
    "gpu_density_A_fallback_from_vector": false,
    "xtb_A_used": false,
    "xtb_A_success": false,
    "xtb_charge_length_mismatch": false
  },
  "B:753": {
    "id": "B:753",
    "chain": "B",
    "resseq": 753,
    "resname": "GLN",
    "sasa": 0.0,
    "partial_charge_B": -0.06000000000000002,
    "F_metal": 0.0,
    "F_P": 0.0,
    "F_hal": 0.0,
    "total_density": 48275.00390625,
    "centroid": [
      2.143472909927368,
      2.400692939758301,
      3.5974228382110596
    ],
    "dipole_rho": [
      -10337.8046875,
      27258.939453125,
      12547.7666015625
    ],
    "curv_rho": 137163648.0,
    "curv_rho_failed": false,
    "gpu_density_B_requested": "vector",
    "gpu_density_B_effective": "vector",
    "gpu_density_B_fallback_from_vector": false,
    "gpu_density_A_requested": null,
    "gpu_density_A_effective": null,
    "gpu_density_A_fallback_from_vector": false,
    "xtb_A_used": false,
    "xtb_A_success": false,
    "xtb_charge_length_mismatch": false
  },
  "B:754": {
    "id": "B:754",
    "chain": "B",
    "resseq": 754,
    "resname": "GLN",
    "sasa": 4.151084899902344,
    "partial_charge_B": -0.30000000000000004,
    "F_metal": 0.0,
    "F_P": 0.0,
    "F_hal": 0.0,
    "total_density": 48021.95703125,
    "centroid": [
      2.0715668201446533,
      2.504331350326538,
      3.3541533946990967
    ],
    "dipole_rho": [
      -3848.1513671875,
      33096.62109375,
      17118.11328125
    ],
    "curv_rho": 132377568.0,
    "curv_rho_failed": false,
    "gpu_density_B_requested": "vector",
    "gpu_density_B_effective": "vector",
    "gpu_density_B_fallback_from_vector": false,
    "gpu_density_A_requested": null,
    "gpu_density_A_effective": null,
    "gpu_density_A_fallback_from_vector": false,
    "xtb_A_used": false,
    "xtb_A_success": false,
    "xtb_charge_length_mismatch": false
  },
  "B:755": {
    "id": "B:755",
    "chain": "B",
    "resseq": 755,
    "resname": "MET",
    "sasa": 0.2581236958503723,
    "partial_charge_B": -0.26450092668283304,
    "F_metal": 0.0,
    "F_P": 0.0,
    "F_hal": 0.0,
    "total_density": 62206.73828125,
    "centroid": [
      1.7806228399276733,
      2.6154279708862305,
      3.5422003269195557
    ],
    "dipole_rho": [
      -5425.3515625,
      24456.75,
      25035.8671875
    ],
    "curv_rho": 170038992.0,
    "curv_rho_failed": false,
    "gpu_density_B_requested": "vector",
    "gpu_density_B_effective": "vector",
    "gpu_density_B_fallback_from_vector": false,
    "gpu_density_A_requested": null,
    "gpu_density_A_effective": null,
    "gpu_density_A_fallback_from_vector": false,
    "xtb_A_used": false,
    "xtb_A_success": false,
    "xtb_charge_length_mismatch": false
  },
  "B:756": {
    "id": "B:756",
    "chain": "B",
    "resseq": 756,
    "resname": "TRP",
    "sasa": 0.0,
    "partial_charge_B": 0.11999999999999997,
    "F_metal": 0.0,
    "F_P": 0.0,
    "F_hal": 0.0,
    "total_density": 67846.0859375,
    "centroid": [
      2.1891729831695557,
      2.7635133266448975,
      3.7080307006835938
    ],
    "dipole_rho": [
      -14144.36328125,
      25118.978515625,
      23620.2734375
    ],
    "curv_rho": 181611680.0,
    "curv_rho_failed": false,
    "gpu_density_B_requested": "vector",
    "gpu_density_B_effective": "vector",
    "gpu_density_B_fallback_from_vector": false,
    "gpu_density_A_requested": null,
    "gpu_density_A_effective": null,
    "gpu_density_A_fallback_from_vector": false,
    "xtb_A_used": false,
    "xtb_A_success": false,
    "xtb_charge_length_mismatch": false
  },
  "B:757": {
    "id": "B:757",
    "chain": "B",
    "resseq": 757,
    "resname": "ILE",
    "sasa": 0.0,
    "partial_charge_B": -0.06000000000000002,
    "F_metal": 0.0,
    "F_P": 0.0,
    "F_hal": 0.0,
    "total_density": 60274.61328125,
    "centroid": [
      2.143101930618286,
      2.965315818786621,
      3.3643085956573486
    ],
    "dipole_rho": [
      -10602.9404296875,
      11947.3837890625,
      25367.8359375
    ],
    "curv_rho": 163185376.0,
    "curv_rho_failed": false,
    "gpu_density_B_requested": "vector",
    "gpu_density_B_effective": "vector",
    "gpu_density_B_fallback_from_vector": false,
    "gpu_density_A_requested": null,
    "gpu_density_A_effective": null,
    "gpu_density_A_fallback_from_vector": false,
    "xtb_A_used": false,
    "xtb_A_success": false,
    "xtb_charge_length_mismatch": false
  },
  "B:758": {
    "id": "B:758",
    "chain": "B",
    "resseq": 758,
    "resname": "THR",
    "sasa": 0.0,
    "partial_charge_B": -0.3,
    "F_metal": 0.0,
    "F_P": 0.0,
    "F_hal": 0.0,
    "total_density": 48156.06640625,
    "centroid": [
      2.4072601795196533,
      2.846670627593994,
      3.1909191608428955
    ],
    "dipole_rho": [
      -14368.9169921875,
      11576.673828125,
      21905.744140625
    ],
    "curv_rho": 127587080.0,
    "curv_rho_failed": false,
    "gpu_density_B_requested": "vector",
    "gpu_density_B_effective": "vector",
    "gpu_density_B_fallback_from_vector": false,
    "gpu_density_A_requested": null,
    "gpu_density_A_effective": null,
    "gpu_density_A_fallback_from_vector": false,
    "xtb_A_used": false,
    "xtb_A_success": false,
    "xtb_charge_length_mismatch": false
  },
  "B:759": {
    "id": "B:759",
    "chain": "B",
    "resseq": 759,
    "resname": "LYS",
    "sasa": 0.0,
    "partial_charge_B": -0.06000000000000002,
    "F_metal": 0.0,
    "F_P": 0.0,
    "F_hal": 0.0,
    "total_density": 45288.78515625,
    "centroid": [
      2.6078314781188965,
      3.050137996673584,
      3.140453815460205
    ],
    "dipole_rho": [
      -16138.5908203125,
      6760.6259765625,
      21547.236328125
    ],
    "curv_rho": 118942416.0,
    "curv_rho_failed": false,
    "gpu_density_B_requested": "vector",
    "gpu_density_B_effective": "vector",
    "gpu_density_B_fallback_from_vector": false,
    "gpu_density_A_requested": null,
    "gpu_density_A_effective": null,
    "gpu_density_A_fallback_from_vector": false,
    "xtb_A_used": false,
    "xtb_A_success": false,
    "xtb_charge_length_mismatch": false
  },
  "B:760": {
    "id": "B:760",
    "chain": "B",
    "resseq": 760,
    "resname": "GLN",
    "sasa": 6.021832466125488,
    "partial_charge_B": -0.30000000000000004,
    "F_metal": 0.0,
    "F_P": 0.0,
    "F_hal": 0.0,
    "total_density": 38964.93359375,
    "centroid": [
      2.6356089115142822,
      2.9164552688598633,
      2.988053798675537
    ],
    "dipole_rho": [
      -12295.68359375,
      11493.78515625,
      27912.25390625
    ],
    "curv_rho": 99432328.0,
    "curv_rho_failed": false,
    "gpu_density_B_requested": "vector",
    "gpu_density_B_effective": "vector",
    "gpu_density_B_fallback_from_vector": false,
    "gpu_density_A_requested": null,
    "gpu_density_A_effective": null,
    "gpu_density_A_fallback_from_vector": false,
    "xtb_A_used": false,
    "xtb_A_success": false,
    "xtb_charge_length_mismatch": false
  },
  "B:761": {
    "id": "B:761",
    "chain": "B",
    "resseq": 761,
    "resname": "GLU",
    "sasa": 0.0,
    "partial_charge_B": -0.54,
    "F_metal": 0.0,
    "F_P": 0.0,
    "F_hal": 0.0,
    "total_density": 46366.2734375,
    "centroid": [
      2.323620557785034,
      2.8680694103240967,
      3.0532989501953125
    ],
    "dipole_rho": [
      -7942.11279296875,
      10463.4599609375,
      28212.279296875
    ],
    "curv_rho": 118102280.0,
    "curv_rho_failed": false,
    "gpu_density_B_requested": "vector",
    "gpu_density_B_effective": "vector",
    "gpu_density_B_fallback_from_vector": false,
    "gpu_density_A_requested": null,
    "gpu_density_A_effective": null,
    "gpu_density_A_fallback_from_vector": false,
    "xtb_A_used": false,
    "xtb_A_success": false,
    "xtb_charge_length_mismatch": false
  },
  "B:762": {
    "id": "B:762",
    "chain": "B",
    "resseq": 762,
    "resname": "TYR",
    "sasa": 0.0,
    "partial_charge_B": -0.3,
    "F_metal": 0.0,
    "F_P": 0.0,
    "F_hal": 0.0,
    "total_density": 51089.9453125,
    "centroid": [
      2.408644676208496,
      3.3133575916290283,
      3.0526816844940186
    ],
    "dipole_rho": [
      -11825.0458984375,
      109.38400268554688,
      27167.830078125
    ],
    "curv_rho": 119474624.0,
    "curv_rho_failed": false,
    "gpu_density_B_requested": "vector",
    "gpu_density_B_effective": "vector",
    "gpu_density_B_fallback_from_vector": false,
    "gpu_density_A_requested": null,
    "gpu_density_A_effective": null,
    "gpu_density_A_fallback_from_vector": false,
    "xtb_A_used": false,
    "xtb_A_success": false,
    "xtb_charge_length_mismatch": false
  },
  "B:763": {
    "id": "B:763",
    "chain": "B",
    "resseq": 763,
    "resname": "ASP",
    "sasa": 2.271620988845825,
    "partial_charge_B": -1.35,
    "F_metal": 0.0,
    "F_P": 0.0,
    "F_hal": 0.0,
    "total_density": 38617.86328125,
    "centroid": [
      2.5967888832092285,
      3.2322843074798584,
      2.848151683807373
    ],
    "dipole_rho": [
      -12842.3212890625,
      3103.766357421875,
      24573.560546875
    ],
    "curv_rho": 90906216.0,
    "curv_rho_failed": false,
    "gpu_density_B_requested": "vector",
    "gpu_density_B_effective": "vector",
    "gpu_density_B_fallback_from_vector": false,
    "gpu_density_A_requested": null,
    "gpu_density_A_effective": null,
    "gpu_density_A_fallback_from_vector": false,
    "xtb_A_used": false,
    "xtb_A_success": false,
    "xtb_charge_length_mismatch": false
  },
  "B:764": {
    "id": "B:764",
    "chain": "B",
    "resseq": 764,
    "resname": "GLU",
    "sasa": 5.391706943511963,
    "partial_charge_B": -0.15000000000000005,
    "F_metal": 0.0,
    "F_P": 0.0,
    "F_hal": 0.0,
    "total_density": 31076.283203125,
    "centroid": [
      2.418095350265503,
      3.0890419483184814,
      2.639949321746826
    ],
    "dipole_rho": [
      -5977.34765625,
      2053.575439453125,
      23552.373046875
    ],
    "curv_rho": 73549968.0,
    "curv_rho_failed": false,
    "gpu_density_B_requested": "vector",
    "gpu_density_B_effective": "vector",
    "gpu_density_B_fallback_from_vector": false,
    "gpu_density_A_requested": null,
    "gpu_density_A_effective": null,
    "gpu_density_A_fallback_from_vector": false,
    "xtb_A_used": false,
    "xtb_A_success": false,
    "xtb_charge_length_mismatch": false
  },
  "B:765": {
    "id": "B:765",
    "chain": "B",
    "resseq": 765,
    "resname": "ALA",
    "sasa": 0.0,
    "partial_charge_B": -0.06000000000000002,
    "F_metal": 0.0,
    "F_P": 0.0,
    "F_hal": 0.0,
    "total_density": 37070.734375,
    "centroid": [
      2.1807260513305664,
      3.172607660293579,
      2.748976230621338
    ],
    "dipole_rho": [
      -6528.66943359375,
      -1682.7191162109375,
      26741.958984375
    ],
    "curv_rho": 93209320.0,
    "curv_rho_failed": false,
    "gpu_density_B_requested": "vector",
    "gpu_density_B_effective": "vector",
    "gpu_density_B_fallback_from_vector": false,
    "gpu_density_A_requested": null,
    "gpu_density_A_effective": null,
    "gpu_density_A_fallback_from_vector": false,
    "xtb_A_used": false,
    "xtb_A_success": false,
    "xtb_charge_length_mismatch": false
  },
  "B:766": {
    "id": "B:766",
    "chain": "B",
    "resseq": 766,
    "resname": "GLY",
    "sasa": 0.9648959636688232,
    "partial_charge_B": -0.11820877467208017,
    "F_metal": 0.0,
    "F_P": 0.0,
    "F_hal": 0.0,
    "total_density": 38578.06640625,
    "centroid": [
      2.1850781440734863,
      3.32859468460083,
      2.8071866035461426
    ],
    "dipole_rho": [
      -2389.788330078125,
      -4902.5126953125,
      24593.966796875
    ],
    "curv_rho": 99698632.0,
    "curv_rho_failed": false,
    "gpu_density_B_requested": "vector",
    "gpu_density_B_effective": "vector",
    "gpu_density_B_fallback_from_vector": false,
    "gpu_density_A_requested": null,
    "gpu_density_A_effective": null,
    "gpu_density_A_fallback_from_vector": false,
    "xtb_A_used": false,
    "xtb_A_success": false,
    "xtb_charge_length_mismatch": false
  },
  "B:767": {
    "id": "B:767",
    "chain": "B",
    "resseq": 767,
    "resname": "PRO",
    "sasa": 0.06453092396259308,
    "partial_charge_B": -0.06389292333448808,
    "F_metal": 0.0,
    "F_P": 0.0,
    "F_hal": 0.0,
    "total_density": 48236.33984375,
    "centroid": [
      2.099478244781494,
      3.437673568725586,
      3.051858901977539
    ],
    "dipole_rho": [
      -5659.20166015625,
      -9268.173828125,
      27614.697265625
    ],
    "curv_rho": 130853720.0,
    "curv_rho_failed": false,
    "gpu_density_B_requested": "vector",
    "gpu_density_B_effective": "vector",
    "gpu_density_B_fallback_from_vector": false,
    "gpu_density_A_requested": null,
    "gpu_density_A_effective": null,
    "gpu_density_A_fallback_from_vector": false,
    "xtb_A_used": false,
    "xtb_A_success": false,
    "xtb_charge_length_mismatch": false
  },
  "B:768": {
    "id": "B:768",
    "chain": "B",
    "resseq": 768,
    "resname": "SER",
    "sasa": 0.8205119371414185,
    "partial_charge_B": -0.5474929746996515,
    "F_metal": 0.0,
    "F_P": 0.0,
    "F_hal": 0.0,
    "total_density": 46655.14453125,
    "centroid": [
      1.9191429615020752,
      3.3534557819366455,
      2.989143133163452
    ],
    "dipole_rho": [
      2671.46533203125,
      -4839.390625,
      28573.60546875
    ],
    "curv_rho": 123431728.0,
    "curv_rho_failed": false,
    "gpu_density_B_requested": "vector",
    "gpu_density_B_effective": "vector",
    "gpu_density_B_fallback_from_vector": false,
    "gpu_density_A_requested": null,
    "gpu_density_A_effective": null,
    "gpu_density_A_fallback_from_vector": false,
    "xtb_A_used": false,
    "xtb_A_success": false,
    "xtb_charge_length_mismatch": false
  },
  "B:769": {
    "id": "B:769",
    "chain": "B",
    "resseq": 769,
    "resname": "ILE",
    "sasa": 0.0,
    "partial_charge_B": -0.06000000000000002,
    "F_metal": 0.0,
    "F_P": 0.0,
    "F_hal": 0.0,
    "total_density": 53558.5859375,
    "centroid": [
      2.0071237087249756,
      3.1242871284484863,
      3.1191537380218506
    ],
    "dipole_rho": [
      509.4119567871094,
      4022.21435546875,
      34246.90625
    ],
    "curv_rho": 140736240.0,
    "curv_rho_failed": false,
    "gpu_density_B_requested": "vector",
    "gpu_density_B_effective": "vector",
    "gpu_density_B_fallback_from_vector": false,
    "gpu_density_A_requested": null,
    "gpu_density_A_effective": null,
    "gpu_density_A_fallback_from_vector": false,
    "xtb_A_used": false,
    "xtb_A_success": false,
    "xtb_charge_length_mismatch": false
  },
  "B:770": {
    "id": "B:770",
    "chain": "B",
    "resseq": 770,
    "resname": "VAL",
    "sasa": 0.0,
    "partial_charge_B": -0.06000000000000002,
    "F_metal": 0.0,
    "F_P": 0.0,
    "F_hal": 0.0,
    "total_density": 63602.61328125,
    "centroid": [
      1.85207200050354,
      3.23897647857666,
      3.357231855392456
    ],
    "dipole_rho": [
      1938.0958251953125,
      2938.77880859375,
      31599.802734375
    ],
    "curv_rho": 176759280.0,
    "curv_rho_failed": false,
    "gpu_density_B_requested": "vector",
    "gpu_density_B_effective": "vector",
    "gpu_density_B_fallback_from_vector": false,
    "gpu_density_A_requested": null,
    "gpu_density_A_effective": null,
    "gpu_density_A_fallback_from_vector": false,
    "xtb_A_used": false,
    "xtb_A_success": false,
    "xtb_charge_length_mismatch": false
  },
  "B:771": {
    "id": "B:771",
    "chain": "B",
    "resseq": 771,
    "resname": "HIS",
    "sasa": 0.0,
    "partial_charge_B": 0.29999999999999993,
    "F_metal": 0.0,
    "F_P": 0.0,
    "F_hal": 0.0,
    "total_density": 61361.04296875,
    "centroid": [
      1.560682773590088,
      3.279003143310547,
      3.289710283279419
    ],
    "dipole_rho": [
      5902.478515625,
      -2534.647216796875,
      35364.859375
    ],
    "curv_rho": 164356544.0,
    "curv_rho_failed": false,
    "gpu_density_B_requested": "vector",
    "gpu_density_B_effective": "vector",
    "gpu_density_B_fallback_from_vector": false,
    "gpu_density_A_requested": null,
    "gpu_density_A_effective": null,
    "gpu_density_A_fallback_from_vector": false,
    "xtb_A_used": false,
    "xtb_A_success": false,
    "xtb_charge_length_mismatch": false
  },
  "B:772": {
    "id": "B:772",
    "chain": "B",
    "resseq": 772,
    "resname": "ARG",
    "sasa": 6.2135844230651855,
    "partial_charge_B": 1.2,
    "F_metal": 0.0,
    "F_P": 0.0,
    "F_hal": 0.0,
    "total_density": 52493.27734375,
    "centroid": [
      1.5085334777832031,
      2.9530935287475586,
      3.219125509262085
    ],
    "dipole_rho": [
      6659.818359375,
      8345.15234375,
      42831.5625
    ],
    "curv_rho": 151894864.0,
    "curv_rho_failed": false,
    "gpu_density_B_requested": "vector",
    "gpu_density_B_effective": "vector",
    "gpu_density_B_fallback_from_vector": false,
    "gpu_density_A_requested": null,
    "gpu_density_A_effective": null,
    "gpu_density_A_fallback_from_vector": false,
    "xtb_A_used": false,
    "xtb_A_success": false,
    "xtb_charge_length_mismatch": false
  },
  "B:773": {
    "id": "B:773",
    "chain": "B",
    "resseq": 773,
    "resname": "LYS",
    "sasa": 0.0,
    "partial_charge_B": -0.06000000000000002,
    "F_metal": 0.0,
    "F_P": 0.0,
    "F_hal": 0.0,
    "total_density": 57045.40625,
    "centroid": [
      1.5711328983306885,
      2.8808512687683105,
      3.3516039848327637
    ],
    "dipole_rho": [
      2085.166748046875,
      10907.7109375,
      25156.076171875
    ],
    "curv_rho": 164414240.0,
    "curv_rho_failed": false,
    "gpu_density_B_requested": "vector",
    "gpu_density_B_effective": "vector",
    "gpu_density_B_fallback_from_vector": false,
    "gpu_density_A_requested": null,
    "gpu_density_A_effective": null,
    "gpu_density_A_fallback_from_vector": false,
    "xtb_A_used": false,
    "xtb_A_success": false,
    "xtb_charge_length_mismatch": false
  },
  "B:774": {
    "id": "B:774",
    "chain": "B",
    "resseq": 774,
    "resname": "CYS",
    "sasa": 0.0,
    "partial_charge_B": -0.06000000000000002,
    "F_metal": 0.0,
    "F_P": 0.0,
    "F_hal": 0.0,
    "total_density": 59188.73828125,
    "centroid": [
      1.3762626647949219,
      2.72495698928833,
      3.517934799194336
    ],
    "dipole_rho": [
      4809.8291015625,
      15787.8369140625,
      23838.53125
    ],
    "curv_rho": 172539424.0,
    "curv_rho_failed": false,
    "gpu_density_B_requested": "vector",
    "gpu_density_B_effective": "vector",
    "gpu_density_B_fallback_from_vector": false,
    "gpu_density_A_requested": null,
    "gpu_density_A_effective": null,
    "gpu_density_A_fallback_from_vector": false,
    "xtb_A_used": false,
    "xtb_A_success": false,
    "xtb_charge_length_mismatch": false
  }
}
```
