## Supplementary material for "Localized Reactivity on Proteins as Riemannian Manifolds: A Quantum-Inspired Geometric Model for Deterministic, Metal-Aware Reactive-Site Prediction": code bundle: Ep_manifest.json

```
{
  "pdb": "1H1V_r_u.pdb",
  "n_residues": 371,
  "residue_ids": [
    "B:404",
    "B:405",
    "B:406",
    "B:407",
    "B:408",
    "B:409",
    "B:410",
    "B:411",
    "B:412",
    "B:413",
    "B:414",
    "B:415",
    "B:416",
    "B:417",
    "B:418",
    "B:419",
    "B:420",
    "B:421",
    "B:422",
    "B:423",
    "B:424",
    "B:425",
    "B:426",
    "B:427",
    "B:428",
    "B:429",
    "B:430",
    "B:431",
    "B:432",
    "B:433",
    "B:434",
    "B:435",
    "B:436",
    "B:437",
    "B:438",
    "B:439",
    "B:440",
    "B:441",
    "B:442",
    "B:443",
    "B:444",
    "B:445",
    "B:446",
    "B:447",
    "B:448",
    "B:449",
    "B:450",
    "B:451",
    "B:452",
    "B:453",
    "B:454",
    "B:455",
    "B:456",
    "B:457",
    "B:458",
    "B:459",
    "B:460",
    "B:461",
    "B:462",
    "B:463",
    "B:464",
    "B:465",
    "B:466",
    "B:467",
    "B:468",
    "B:469",
    "B:470",
    "B:471",
    "B:472",
    "B:473",
    "B:474",
    "B:475",
    "B:476",
    "B:477",
    "B:478",
    "B:479",
    "B:480",
    "B:481",
    "B:482",
    "B:483",
    "B:484",
    "B:485",
    "B:486",
    "B:487",
    "B:488",
    "B:489",
    "B:490",
    "B:491",
    "B:492",
    "B:493",
    "B:494",
    "B:495",
    "B:496",
    "B:497",
    "B:498",
    "B:499",
    "B:500",
    "B:501",
    "B:502",
    "B:503",
    "B:504",
    "B:505",
    "B:506",
    "B:507",
    "B:508",
    "B:509",
    "B:510",
    "B:511",
    "B:512",
    "B:513",
    "B:514",
    "B:515",
    "B:516",
    "B:517",
    "B:518",
    "B:519",
    "B:520",
    "B:521",
    "B:522",
    "B:523",
    "B:524",
    "B:525",
    "B:526",
    "B:527",
    "B:528",
    "B:529",
    "B:530",
    "B:531",
    "B:532",
    "B:533",
    "B:534",
    "B:535",
    "B:536",
    "B:537",
    "B:538",
    "B:539",
    "B:540",
    "B:541",
    "B:542",
    "B:543",
    "B:544",
    "B:545",
    "B:546",
    "B:547",
    "B:548",
    "B:549",
    "B:550",
    "B:551",
    "B:552",
    "B:553",
    "B:554",
    "B:555",
    "B:556",
    "B:557",
    "B:558",
    "B:559",
    "B:560",
    "B:561",
    "B:562",
    "B:563",
    "B:564",
    "B:565",
    "B:566",
    "B:567",
    "B:568",
    "B:569",
    "B:570",
    "B:571",
    "B:572",
    "B:573",
    "B:574",
    "B:575",
    "B:576",
    "B:577",
    "B:578",
    "B:579",
    "B:580",
    "B:581",
    "B:582",
    "B:583",
    "B:584",
    "B:585",
    "B:586",
    "B:587",
    "B:588",
    "B:589",
    "B:590",
    "B:591",
    "B:592",
    "B:593",
    "B:594",
    "B:595",
    "B:596",
    "B:597",
    "B:598",
    "B:599",
    "B:600",
    "B:601",
    "B:602",
    "B:603",
    "B:604",
    "B:605",
    "B:606",
    "B:607",
    "B:608",
    "B:609",
    "B:610",
    "B:611",
    "B:612",
    "B:613",
    "B:614",
    "B:615",
    "B:616",
    "B:617",
    "B:618",
    "B:619",
    "B:620",
    "B:621",
    "B:622",
    "B:623",
    "B:624",
    "B:625",
    "B:626",
    "B:627",
    "B:628",
    "B:629",
    "B:630",
    "B:631",
    "B:632",
    "B:633",
    "B:634",
    "B:635",
    "B:636",
    "B:637",
    "B:638",
    "B:639",
    "B:640",
    "B:641",
    "B:642",
    "B:643",
    "B:644",
    "B:645",
    "B:646",
    "B:647",
    "B:648",
    "B:649",
    "B:650",
    "B:651",
    "B:652",
    "B:653",
    "B:654",
    "B:655",
    "B:656",
    "B:657",
    "B:658",
    "B:659",
    "B:660",
    "B:661",
    "B:662",
    "B:663",
    "B:664",
    "B:665",
    "B:666",
    "B:667",
    "B:668",
    "B:669",
    "B:670",
    "B:671",
    "B:672",
    "B:673",
    "B:674",
    "B:675",
    "B:676",
    "B:677",
    "B:678",
    "B:679",
    "B:680",
    "B:681",
    "B:682",
    "B:683",
    "B:684",
    "B:685",
    "B:686",
    "B:687",
    "B:688",
    "B:689",
    "B:690",
    "B:691",
    "B:692",
    "B:693",
    "B:694",
    "B:695",
    "B:696",
    "B:697",
    "B:698",
    "B:699",
    "B:700",
    "B:701",
    "B:702",
    "B:703",
    "B:704",
    "B:705",
    "B:706",
    "B:707",
    "B:708",
    "B:709",
    "B:710",
    "B:711",
    "B:712",
    "B:713",
    "B:714",
    "B:715",
    "B:716",
    "B:717",
    "B:718",
    "B:719",
    "B:720",
    "B:721",
    "B:722",
    "B:723",
    "B:724",
    "B:725",
    "B:726",
    "B:727",
    "B:728",
    "B:729",
    "B:730",
    "B:731",
    "B:732",
    "B:733",
    "B:734",
    "B:735",
    "B:736",
    "B:737",
    "B:738",
    "B:739",
    "B:740",
    "B:741",
    "B:742",
    "B:743",
    "B:744",
    "B:745",
    "B:746",
    "B:747",
    "B:748",
    "B:749",
    "B:750",
    "B:751",
    "B:752",
    "B:753",
    "B:754",
    "B:755",
    "B:756",
    "B:757",
    "B:758",
    "B:759",
    "B:760",
    "B:761",
    "B:762",
    "B:763",
    "B:764",
    "B:765",
    "B:766",
    "B:767",
    "B:768",
    "B:769",
    "B:770",
    "B:771",
    "B:772",
    "B:773",
    "B:774"
  ],
  "E_theory_path": "Ep_theory.npy",
  "E_sim_path": "Ep_sim.npy",
  "feature_dim_theory": 9,
  "feature_dim_sim": 19,
  "features_theory": [
    "avg_charge",
    "dipole_norm",
    "curv_density",
    "external_field",
    "SASA",
    "emb_charge",
    "emb_hydrophobicity",
    "emb_size",
    "emb_aromaticity"
  ],
  "features_extra": [
    "N_in",
    "N_out",
    "R_shell",
    "r_mean",
    "r_var",
    "linearity",
    "planarity",
    "isotropy",
    "H_mean",
    "K_gauss"
  ],
  "params": {
    "radius_contact": 4.7,
    "padding": 2.0,
    "grid_step": 0.8,
    "R_env": 2.0,
    "sasa_alpha": 0.4,
    "xtb": {
      "method": "gfn2",
      "charges": true,
      "binary": "xtb"
    },
    "block_size": 1024,
    "device": "cuda",
    "gpu_density_mode_requested": "vector",
    "gpu_density_vector_max_elems": 200000000,
    "gpu_density_batch_max_elems": 50000000
  }
}
```
