## Supplementary material for "Localized Reactivity on Proteins as Riemannian Manifolds: A Quantum-Inspired Geometric Model for Deterministic, Metal-Aware Reactive-Site Prediction": code bundle: meta.json (part 1 of 3)

```
{
  "pdb": "1H1V_r_u.pdb",
  "radius": 4.7,
  "residues": [
    {
      "id": "B:404",
      "chain": "B",
      "resseq": 404,
      "icode": "",
      "resname": "GLU",
      "hetflag": " ",
      "sasa": 7.378359794616699,
      "atoms": [
        {
          "atom_index": 0,
          "name": "N",
          "element": "N",
          "coord": [
            3.427799940109253,
            1.8568999767303467,
            3.5752999782562256
          ]
        },
        {
          "atom_index": 1,
          "name": "CA",
          "element": "C",
          "coord": [
            3.4114999771118164,
            1.7854000329971313,
            3.7065000534057617
          ]
        },
        {
          "atom_index": 2,
          "name": "C",
          "element": "C",
          "coord": [
            3.362600088119507,
            1.8734999895095825,
            3.8245999813079834
          ]
        },
        {
          "atom_index": 3,
          "name": "O",
          "element": "O",
          "coord": [
            3.2553999423980713,
            1.8459999561309814,
            3.8803999423980713
          ]
        },
        {
          "atom_index": 4,
          "name": "CB",
          "element": "C",
          "coord": [
            3.544300079345703,
            1.7116999626159668,
            3.7451000213623047
          ]
        }
      ]
    },
    {
      "id": "B:405",
      "chain": "B",
      "resseq": 405,
      "icode": "",
      "resname": "THR",
      "hetflag": " ",
      "sasa": 1.3228839635849,
      "atoms": [
        {
          "atom_index": 5,
          "name": "N",
          "element": "N",
          "coord": [
            3.43530011177063,
            1.981600046157837,
            3.856800079345703
          ]
        },
        {
          "atom_index": 6,
          "name": "CA",
          "element": "C",
          "coord": [
            3.4033000469207764,
            2.0692999362945557,
            3.972100019454956
          ]
        },
        {
          "atom_index": 7,
          "name": "C",
          "element": "C",
          "coord": [
            3.2613000869750977,
            2.1017000675201416,
            4.014400005340576
          ]
        },
        {
          "atom_index": 8,
          "name": "O",
          "element": "O",
          "coord": [
            3.166800022125244,
            2.103300094604492,
            3.934499979019165
          ]
        },
        {
          "atom_index": 9,
          "name": "CB",
          "element": "C",
          "coord": [
            3.4748001098632812,
            2.2072999477386475,
            3.967900037765503
          ]
        },
        {
          "atom_index": 10,
          "name": "OG1",
          "element": "O",
          "coord": [
            3.4651999473571777,
            2.2618000507354736,
            3.836199998855591
          ]
        },
        {
          "atom_index": 11,
          "name": "CG2",
          "element": "C",
          "coord": [
            3.6212000846862793,
            2.196000099182129,
            4.013599872589111
          ]
        }
      ]
    },
    {
      "id": "B:406",
      "chain": "B",
      "resseq": 406,
      "icode": "",
      "resname": "THR",
      "hetflag": " ",
      "sasa": 0.0,
      "atoms": [
        {
          "atom_index": 12,
          "name": "N",
          "element": "N",
          "coord": [
            3.250499963760376,
            2.1284000873565674,
            4.144599914550781
          ]
        },
        {
          "atom_index": 13,
          "name": "CA",
          "element": "C",
          "coord": [
            3.1252999305725098,
            2.1623001098632812,
            4.207699775695801
          ]
        },
        {
          "atom_index": 14,
          "name": "C",
          "element": "C",
          "coord": [
            3.074199914932251,
            2.2799999713897705,
            4.128900051116943
          ]
        },
        {
          "atom_index": 15,
          "name": "O",
          "element": "O",
          "coord": [
            3.150700092315674,
            2.3482000827789307,
            4.059899806976318
          ]
        },
        {
          "atom_index": 16,
          "name": "CB",
          "element": "C",
          "coord": [
            3.1491000652313232,
            2.2011001110076904,
            4.352099895477295
          ]
        }
      ]
    },
    {
      "id": "B:407",
      "chain": "B",
      "resseq": 407,
      "icode": "",
      "resname": "ALA",
      "hetflag": " ",
      "sasa": 0.0,
      "atoms": [
        {
          "atom_index": 17,
          "name": "N",
          "element": "N",
          "coord": [
            2.944200038909912,
            2.301500082015991,
            4.134900093078613
          ]
        },
        {
          "atom_index": 18,
          "name": "CA",
          "element": "C",
          "coord": [
            2.8880999088287354,
            2.4138998985290527,
            4.064300060272217
          ]
        },
        {
          "atom_index": 19,
          "name": "C",
          "element": "C",
          "coord": [
            2.835099935531616,
            2.512500047683716,
            4.1691999435424805
          ]
        },
        {
          "atom_index": 20,
          "name": "O",
          "element": "O",
          "coord": [
            2.838599920272827,
            2.4865000247955322,
            4.289899826049805
          ]
        },
        {
          "atom_index": 21,
          "name": "CB",
          "element": "C",
          "coord": [
            2.7797999382019043,
            2.3664000034332275,
            3.9707999229431152
          ]
        }
      ]
    },
    {
      "id": "B:408",
      "chain": "B",
      "resseq": 408,
      "icode": "",
      "resname": "LEU",
      "hetflag": " ",
      "sasa": 0.0,
      "atoms": [
        {
          "atom_index": 22,
          "name": "N",
          "element": "N",
          "coord": [
            2.785399913787842,
            2.626300096511841,
            4.124800205230713
          ]
        },
        {
          "atom_index": 23,
          "name": "CA",
          "element": "C",
          "coord": [
            2.740000009536743,
            2.7235000133514404,
            4.221499919891357
          ]
        },
        {
          "atom_index": 24,
          "name": "C",
          "element": "C",
          "coord": [
            2.5959999561309814,
            2.7690000534057617,
            4.211299896240234
          ]
        },
        {
          "atom_index": 25,
          "name": "O",
          "element": "O",
          "coord": [
            2.5422000885009766,
            2.7957000732421875,
            4.103700160980225
          ]
        },
        {
          "atom_index": 26,
          "name": "CB",
          "element": "C",
          "coord": [
            2.832200050354004,
            2.8440001010894775,
            4.215000152587891
          ]
        },
        {
          "atom_index": 27,
          "name": "CG",
          "element": "C",
          "coord": [
            2.978100061416626,
            2.7997000217437744,
            4.206900119781494
          ]
        },
        {
          "atom_index": 28,
          "name": "CD1",
          "element": "C",
          "coord": [
            3.0617001056671143,
            2.9170000553131104,
            4.16379976272583
          ]
        },
        {
          "atom_index": 29,
          "name": "CD2",
          "element": "C",
          "coord": [
            3.0234999656677246,
            2.7411999702453613,
            4.339700222015381
          ]
        }
      ]
    },
    {
      "id": "B:409",
      "chain": "B",
      "resseq": 409,
      "icode": "",
      "resname": "VAL",
      "hetflag": " ",
      "sasa": 0.0,
      "atoms": [
        {
          "atom_index": 30,
          "name": "N",
          "element": "N",
          "coord": [
            2.5352001190185547,
            2.778599977493286,
            4.328000068664551
          ]
        },
        {
          "atom_index": 31,
          "name": "CA",
          "element": "C",
          "coord": [
            2.398200035095215,
            2.822999954223633,
            4.341599941253662
          ]
        },
        {
          "atom_index": 32,
          "name": "C",
          "element": "C",
          "coord": [
            2.4094998836517334,
            2.963900089263916,
            4.3993000984191895
          ]
        },
        {
          "atom_index": 33,
          "name": "O",
          "element": "O",
          "coord": [
            2.481100082397461,
            2.986299991607666,
            4.497399806976318
          ]
        },
        {
          "atom_index": 34,
          "name": "CB",
          "element": "C",
          "coord": [
            2.3217999935150146,
            2.7337000370025635,
            4.442200183868408
          ]
        },
        {
          "atom_index": 35,
          "name": "CG1",
          "element": "C",
          "coord": [
            2.1837000846862793,
            2.78629994392395,
            4.464900016784668
          ]
        },
        {
          "atom_index": 36,
          "name": "CG2",
          "element": "C",
          "coord": [
            2.3148999214172363,
            2.5938000679016113,
            4.390699863433838
          ]
        }
      ]
    },
    {
      "id": "B:410",
      "chain": "B",
      "resseq": 410,
      "icode": "",
      "resname": "CYS",
      "hetflag": " ",
      "sasa": 0.0,
      "atoms": [
        {
          "atom_index": 37,
          "name": "N",
          "element": "N",
          "coord": [
            2.3420000076293945,
            3.0592000484466553,
            4.336400032043457
          ]
        },
        {
          "atom_index": 38,
          "name": "CA",
          "element": "C",
          "coord": [
            2.3436999320983887,
            3.1960999965667725,
            4.385200023651123
          ]
        },
        {
          "atom_index": 39,
          "name": "C",
          "element": "C",
          "coord": [
            2.2035000324249268,
            3.25600004196167,
            4.389400005340576
          ]
        },
        {
          "atom_index": 40,
          "name": "O",
          "element": "O",
          "coord": [
            2.1414999961853027,
            3.285599946975708,
            4.285399913787842
          ]
        },
        {
          "atom_index": 41,
          "name": "CB",
          "element": "C",
          "coord": [
            2.4349000453948975,
            3.2855000495910645,
            4.299200057983398
          ]
        },
        {
          "atom_index": 42,
          "name": "SG",
          "element": "S",
          "coord": [
            2.441999912261963,
            3.463399887084961,
            4.353099822998047
          ]
        }
      ]
    },
    {
      "id": "B:411",
      "chain": "B",
      "resseq": 411,
      "icode": "",
      "resname": "ASP",
      "hetflag": " ",
      "sasa": 0.0,
      "atoms": [
        {
          "atom_index": 43,
          "name": "N",
          "element": "N",
          "coord": [
            2.1535000801086426,
            3.275399923324585,
            4.51039981842041
          ]
        },
        {
          "atom_index": 44,
          "name": "CA",
          "element": "C",
          "coord": [
            2.021899938583374,
            3.332900047302246,
            4.523099899291992
          ]
        },
        {
          "atom_index": 45,
          "name": "C",
          "element": "C",
          "coord": [
            2.0276999473571777,
            3.483599901199341,
            4.544099807739258
          ]
        },
        {
          "atom_index": 46,
          "name": "O",
          "element": "O",
          "coord": [
            2.050299882888794,
            3.530600070953369,
            4.656000137329102
          ]
        },
        {
          "atom_index": 47,
          "name": "CB",
          "element": "C",
          "coord": [
            1.948199987411499,
            3.2715001106262207,
            4.639800071716309
          ]
        },
        {
          "atom_index": 48,
          "name": "CG",
          "element": "C",
          "coord": [
            1.80239999294281,
            3.309000015258789,
            4.639999866485596
          ]
        },
        {
          "atom_index": 49,
          "name": "OD1",
          "element": "O",
          "coord": [
            1.7441999912261963,
            3.32450008392334,
            4.748799800872803
          ]
        },
        {
          "atom_index": 50,
          "name": "OD2",
          "element": "O",
          "coord": [
            1.7457000017166138,
            3.322499990463257,
            4.529900074005127
          ]
        }
      ]
    },
    {
      "id": "B:412",
      "chain": "B",
      "resseq": 412,
      "icode": "",
      "resname": "ASN",
      "hetflag": " ",
      "sasa": 0.0,
      "atoms": [
        {
          "atom_index": 51,
          "name": "N",
          "element": "N",
          "coord": [
            2.0058999061584473,
            3.5594000816345215,
            4.436800003051758
          ]
        },
        {
          "atom_index": 52,
          "name": "CA",
          "element": "C",
          "coord": [
            2.0072999000549316,
            3.7044999599456787,
            4.449399948120117
          ]
        },
        {
          "atom_index": 53,
          "name": "C",
          "element": "C",
          "coord": [
            1.87090003490448,
            3.767199993133545,
            4.486599922180176
          ]
        },
        {
          "atom_index": 54,
          "name": "O",
          "element": "O",
          "coord": [
            1.780400037765503,
            3.785900115966797,
            4.401400089263916
          ]
        },
        {
          "atom_index": 55,
          "name": "CB",
          "element": "C",
          "coord": [
            2.060699939727783,
            3.7651000022888184,
            4.321000099182129
          ]
        },
        {
          "atom_index": 56,
          "name": "CG",
          "element": "C",
          "coord": [
            2.2074999809265137,
            3.735300064086914,
            4.300000190734863
          ]
        },
        {
          "atom_index": 57,
          "name": "OD1",
          "element": "O",
          "coord": [
            2.292799949645996,
            3.7760000228881836,
            4.379499912261963
          ]
        },
        {
          "atom_index": 58,
          "name": "ND2",
          "element": "N",
          "coord": [
            2.2376999855041504,
            3.6633999347686768,
            4.192500114440918
          ]
        }
      ]
    },
    {
      "id": "B:413",
      "chain": "B",
      "resseq": 413,
      "icode": "",
      "resname": "GLY",
      "hetflag": " ",
      "sasa": 0.0,
      "atoms": [
        {
          "atom_index": 59,
          "name": "N",
          "element": "N",
          "coord": [
            1.8565000295639038,
            3.7987000942230225,
            4.615600109100342
          ]
        },
        {
          "atom_index": 60,
          "name": "CA",
          "element": "C",
          "coord": [
            1.733199954032898,
            3.8578999042510986,
            4.664999961853027
          ]
        },
        {
          "atom_index": 61,
          "name": "C",
          "element": "C",
          "coord": [
            1.746899962425232,
            4.0065999031066895,
            4.690800189971924
          ]
        },
        {
          "atom_index": 62,
          "name": "O",
          "element": "O",
          "coord": [
            1.856600046157837,
            4.0605998039245605,
            4.688300132751465
          ]
        }
      ]
    },
    {
      "id": "B:414",
      "chain": "B",
      "resseq": 414,
      "icode": "",
      "resname": "SER",
      "hetflag": " ",
      "sasa": 0.0,
      "atoms": [
        {
          "atom_index": 63,
          "name": "N",
          "element": "N",
          "coord": [
            1.635200023651123,
            4.07420015335083,
            4.7144999504089355
          ]
        },
        {
          "atom_index": 64,
          "name": "CA",
          "element": "C",
          "coord": [
            1.6412999629974365,
            4.216899871826172,
            4.739699840545654
          ]
        },
        {
          "atom_index": 65,
          "name": "C",
          "element": "C",
          "coord": [
            1.7246999740600586,
            4.24970006942749,
            4.862800121307373
          ]
        },
        {
          "atom_index": 66,
          "name": "O",
          "element": "O",
          "coord": [
            1.8121000528335571,
            4.337800025939941,
            4.85830020904541
          ]
        },
        {
          "atom_index": 67,
          "name": "CB",
          "element": "C",
          "coord": [
            1.5009000301361084,
            4.27400016784668,
            4.754499912261963
          ]
        },
        {
          "atom_index": 68,
          "name": "OG",
          "element": "O",
          "coord": [
            1.4312000274658203,
            4.257299900054932,
            4.633699893951416
          ]
        }
      ]
    },
    {
      "id": "B:415",
      "chain": "B",
      "resseq": 415,
      "icode": "",
      "resname": "GLY",
      "hetflag": " ",
      "sasa": 0.0,
      "atoms": [
        {
          "atom_index": 69,
          "name": "N",
          "element": "N",
          "coord": [
            1.698099970817566,
            4.178899765014648,
            4.972300052642822
          ]
        },
        {
          "atom_index": 70,
          "name": "CA",
          "element": "C",
          "coord": [
            1.771399974822998,
            4.2032999992370605,
            5.095300197601318
          ]
        },
        {
          "atom_index": 71,
          "name": "C",
          "element": "C",
          "coord": [
            1.9052000045776367,
            4.13129997253418,
            5.104400157928467
          ]
        },
        {
          "atom_index": 72,
          "name": "O",
          "element": "O",
          "coord": [
            2.0125999450683594,
            4.194200038909912,
            5.115099906921387
          ]
        }
      ]
    },
    {
      "id": "B:416",
      "chain": "B",
      "resseq": 416,
      "icode": "",
      "resname": "LEU",
      "hetflag": " ",
      "sasa": 0.0,
      "atoms": [
        {
          "atom_index": 73,
          "name": "N",
          "element": "N",
          "coord": [
            1.8976999521255493,
            3.9981000423431396,
            5.096099853515625
          ]
        },
        {
          "atom_index": 74,
          "name": "CA",
          "element": "C",
          "coord": [
            2.0148000717163086,
            3.9124999046325684,
            5.107900142669678
          ]
        },
        {
          "atom_index": 75,
          "name": "C",
          "element": "C",
          "coord": [
            2.050100088119507,
            3.825200080871582,
            4.991199970245361
          ]
        },
        {
          "atom_index": 76,
          "name": "O",
          "element": "O",
          "coord": [
            1.961300015449524,
            3.7808001041412354,
            4.916800022125244
          ]
        },
        {
          "atom_index": 77,
          "name": "CB",
          "element": "C",
          "coord": [
            1.9981000423431396,
            3.8213000297546387,
            5.225900173187256
          ]
        },
        {
          "atom_index": 78,
          "name": "CG",
          "element": "C",
          "coord": [
            1.9731999635696411,
            3.899199962615967,
            5.351600170135498
          ]
        },
        {
          "atom_index": 79,
          "name": "CD1",
          "element": "C",
          "coord": [
            1.9244999885559082,
            3.8020999431610107,
            5.460899829864502
          ]
        },
        {
          "atom_index": 80,
          "name": "CD2",
          "element": "C",
          "coord": [
            2.104099988937378,
            3.974600076675415,
            5.387199878692627
          ]
        }
      ]
    },
    {
      "id": "B:417",
      "chain": "B",
      "resseq": 417,
      "icode": "",
      "resname": "VAL",
      "hetflag": " ",
      "sasa": 0.0,
      "atoms": [
        {
          "atom_index": 81,
          "name": "N",
          "element": "N",
          "coord": [
            2.1819000244140625,
            3.8001999855041504,
            4.9807000160217285
          ]
        },
        {
          "atom_index": 82,
          "name": "CA",
          "element": "C",
          "coord": [
            2.243299961090088,
            3.714400053024292,
            4.8780999183654785
          ]
        },
        {
          "atom_index": 83,
          "name": "C",
          "element": "C",
          "coord": [
            2.270699977874756,
            3.583899974822998,
            4.948299884796143
          ]
        },
        {
          "atom_index": 84,
          "name": "O",
          "element": "O",
          "coord": [
            2.315000057220459,
            3.5826001167297363,
            5.063899993896484
          ]
        },
        {
          "atom_index": 85,
          "name": "CB",
          "element": "C",
          "coord": [
            2.3822999000549316,
            3.7634999752044678,
            4.828100204467773
          ]
        },
        {
          "atom_index": 86,
          "name": "CG1",
          "element": "C",
          "coord": [
            2.4367001056671143,
            3.6647000312805176,
            4.72189998626709
          ]
        },
        {
          "atom_index": 87,
          "name": "CG2",
          "element": "C",
          "coord": [
            2.3719000816345215,
            3.904099941253662,
            4.771699905395508
          ]
        }
      ]
    },
    {
      "id": "B:418",
      "chain": "B",
      "resseq": 418,
      "icode": "",
      "resname": "LYS",
      "hetflag": " ",
      "sasa": 0.0,
      "atoms": [
        {
          "atom_index": 88,
          "name": "N",
          "element": "N",
          "coord": [
            2.2441999912261963,
            3.474100112915039,
            4.878699779510498
          ]
        },
        {
          "atom_index": 89,
          "name": "CA",
          "element": "C",
          "coord": [
            2.267199993133545,
            3.3424999713897705,
            4.935200214385986
          ]
        },
        {
          "atom_index": 90,
          "name": "C",
          "element": "C",
          "coord": [
            2.3394999504089355,
            3.2639999389648438,
            4.828000068664551
          ]
        },
        {
          "atom_index": 91,
          "name": "O",
          "element": "O",
          "coord": [
            2.2806999683380127,
            3.2207999229431152,
            4.726600170135498
          ]
        },
        {
          "atom_index": 92,
          "name": "CB",
          "element": "C",
          "coord": [
            2.134200096130371,
            3.2743000984191895,
            4.974400043487549
          ]
        },
        {
          "atom_index": 93,
          "name": "CG",
          "element": "C",
          "coord": [
            2.047800064086914,
            3.3510000705718994,
            5.0777997970581055
          ]
        },
        {
          "atom_index": 94,
          "name": "CD",
          "element": "C",
          "coord": [
            1.950700044631958,
            3.4514000415802,
            5.003799915313721
          ]
        },
        {
          "atom_index": 95,
          "name": "CE",
          "element": "C",
          "coord": [
            1.8712999820709229,
            3.547499895095825,
            5.096499919891357
          ]
        },
        {
          "atom_index": 96,
          "name": "NZ",
          "element": "N",
          "coord": [
            1.8222999572753906,
            3.4820001125335693,
            5.223299980163574
          ]
        }
      ]
    },
    {
      "id": "B:419",
      "chain": "B",
      "resseq": 419,
      "icode": "",
      "resname": "ALA",
      "hetflag": " ",
      "sasa": 0.0,
      "atoms": [
        {
          "atom_index": 97,
          "name": "N",
          "element": "N",
          "coord": [
            2.4695000648498535,
            3.250699996948242,
            4.848700046539307
          ]
        },
        {
          "atom_index": 98,
          "name": "CA",
          "element": "C",
          "coord": [
            2.549999952316284,
            3.1754000186920166,
            4.7555999755859375
          ]
        },
        {
          "atom_index": 99,
          "name": "C",
          "element": "C",
          "coord": [
            2.5952000617980957,
            3.046799898147583,
            4.82889986038208
          ]
        },
        {
          "atom_index": 100,
          "name": "O",
          "element": "O",
          "coord": [
            2.569999933242798,
            3.0318000316619873,
            4.9506001472473145
          ]
        },
        {
          "atom_index": 101,
          "name": "CB",
          "element": "C",
          "coord": [
            2.66729998588562,
            3.2588999271392822,
            4.71150016784668
          ]
        }
      ]
    },
    {
      "id": "B:420",
      "chain": "B",
      "resseq": 420,
      "icode": "",
      "resname": "GLY",
      "hetflag": " ",
      "sasa": 0.0,
      "atoms": [
        {
          "atom_index": 102,
          "name": "N",
          "element": "N",
          "coord": [
            2.657599925994873,
            2.954400062561035,
            4.7546000480651855
          ]
        },
        {
          "atom_index": 103,
          "name": "CA",
          "element": "C",
          "coord": [
            2.7030999660491943,
            2.8289999961853027,
            4.8130998611450195
          ]
        },
        {
          "atom_index": 104,
          "name": "C",
          "element": "C",
          "coord": [
            2.7291998863220215,
            2.7272000312805176,
            4.70419979095459
          ]
        },
        {
          "atom_index": 105,
          "name": "O",
          "element": "O",
          "coord": [
            2.734600067138672,
            2.763000011444092,
            4.584700107574463
          ]
        }
      ]
    },
    {
      "id": "B:421",
      "chain": "B",
      "resseq": 421,
      "icode": "",
      "resname": "PHE",
      "hetflag": " ",
      "sasa": 0.0,
      "atoms": [
        {
          "atom_index": 106,
          "name": "N",
          "element": "N",
          "coord": [
            2.7446000576019287,
            2.600600004196167,
            4.742599964141846
          ]
        },
        {
          "atom_index": 107,
          "name": "CA",
          "element": "C",
          "coord": [
            2.7713000774383545,
            2.4976999759674072,
            4.639100074768066
          ]
        },
        {
          "atom_index": 108,
          "name": "C",
          "element": "C",
          "coord": [
            2.660099983215332,
            2.394700050354004,
            4.622700214385986
          ]
        },
        {
          "atom_index": 109,
          "name": "O",
          "element": "O",
          "coord": [
            2.5992000102996826,
            2.3503000736236572,
            4.722599983215332
          ]
        },
        {
          "atom_index": 110,
          "name": "CB",
          "element": "C",
          "coord": [
            2.9038000106811523,
            2.4207000732421875,
            4.665900230407715
          ]
        },
        {
          "atom_index": 111,
          "name": "CG",
          "element": "C",
          "coord": [
            3.0208001136779785,
            2.509500026702881,
            4.70389986038208
          ]
        },
        {
          "atom_index": 112,
          "name": "CD1",
          "element": "C",
          "coord": [
            3.02810001373291,
            2.5652999877929688,
            4.832200050354004
          ]
        },
        {
          "atom_index": 113,
          "name": "CD2",
          "element": "C",
          "coord": [
            3.1180999279022217,
            2.5443999767303467,
            4.60860013961792
          ]
        },
        {
          "atom_index": 114,
          "name": "CE1",
          "element": "C",
          "coord": [
            3.1284000873565674,
            2.654900074005127,
            4.864999771118164
          ]
        },
        {
          "atom_index": 115,
          "name": "CE2",
          "element": "C",
          "coord": [
            3.219099998474121,
            2.6347999572753906,
            4.64109992980957
          ]
        },
        {
          "atom_index": 116,
          "name": "CZ",
          "element": "C",
          "coord": [
            3.224299907684326,
            2.6905999183654785,
            4.769999980926514
          ]
        }
      ]
    },
    {
      "id": "B:422",
      "chain": "B",
      "resseq": 422,
      "icode": "",
      "resname": "ALA",
      "hetflag": " ",
      "sasa": 0.0,
      "atoms": [
        {
          "atom_index": 117,
          "name": "N",
          "element": "N",
          "coord": [
            2.6347999572753906,
            2.3571999073028564,
            4.497099876403809
          ]
        },
        {
          "atom_index": 118,
          "name": "CA",
          "element": "C",
          "coord": [
            2.5320000648498535,
            2.2574000358581543,
            4.466400146484375
          ]
        },
        {
          "atom_index": 119,
          "name": "C",
          "element": "C",
          "coord": [
            2.5664000511169434,
            2.134200096130371,
            4.546899795532227
          ]
        },
        {
          "atom_index": 120,
          "name": "O",
          "element": "O",
          "coord": [
            2.682800054550171,
            2.091399908065796,
            4.551000118255615
          ]
        },
        {
          "atom_index": 121,
          "name": "CB",
          "element": "C",
          "coord": [
            2.5322999954223633,
            2.2242000102996826,
            4.3196001052856445
          ]
        }
      ]
    },
    {
      "id": "B:423",
      "chain": "B",
      "resseq": 423,
      "icode": "",
      "resname": "GLY",
      "hetflag": " ",
      "sasa": 1.0734864473342896,
      "atoms": [
        {
          "atom_index": 122,
          "name": "N",
          "element": "N",
          "coord": [
            2.4651999473571777,
            2.0768001079559326,
            4.610599994659424
          ]
        },
        {
          "atom_index": 123,
          "name": "CA",
          "element": "C",
          "coord": [
            2.4902000427246094,
            1.961400032043457,
            4.694399833679199
          ]
        },
        {
          "atom_index": 124,
          "name": "C",
          "element": "C",
          "coord": [
            2.482599973678589,
            2.0035998821258545,
            4.8403000831604
          ]
        },
        {
          "atom_index": 125,
          "name": "O",
          "element": "O",
          "coord": [
            2.4284000396728516,
            1.9276000261306763,
            4.921500205993652
          ]
        }
      ]
    },
    {
      "id": "B:424",
      "chain": "B",
      "resseq": 424,
      "icode": "",
      "resname": "ASP",
      "hetflag": " ",
      "sasa": 0.1261194348335266,
      "atoms": [
        {
          "atom_index": 126,
          "name": "N",
          "element": "N",
          "coord": [
            2.5364999771118164,
            2.1224000453948975,
            4.873300075531006
          ]
        },
        {
          "atom_index": 127,
          "name": "CA",
          "element": "C",
          "coord": [
            2.533600091934204,
            2.1767001152038574,
            5.010200023651123
          ]
        },
        {
          "atom_index": 128,
          "name": "C",
          "element": "C",
          "coord": [
            2.390199899673462,
            2.1703999042510986,
            5.0640997886657715
          ]
        },
        {
          "atom_index": 129,
          "name": "O",
          "element": "O",
          "coord": [
            2.2934999465942383,
            2.189199924468994,
            4.9893999099731445
          ]
        },
        {
          "atom_index": 130,
          "name": "CB",
          "element": "C",
          "coord": [
            2.5829999446868896,
            2.3224000930786133,
            5.011199951171875
          ]
        },
        {
          "atom_index": 131,
          "name": "CG",
          "element": "C",
          "coord": [
            2.727099895477295,
            2.3343000411987305,
            5.049099922180176
          ]
        },
        {
          "atom_index": 132,
          "name": "OD1",
          "element": "O",
          "coord": [
            2.797300100326538,
            2.2318999767303467,
            5.037399768829346
          ]
        },
        {
          "atom_index": 133,
          "name": "OD2",
          "element": "O",
          "coord": [
            2.769399881362915,
            2.4453999996185303,
            5.089300155639648
          ]
        }
      ]
    },
    {
      "id": "B:425",
      "chain": "B",
      "resseq": 425,
      "icode": "",
      "resname": "ASP",
      "hetflag": " ",
      "sasa": 3.873124599456787,
      "atoms": [
        {
          "atom_index": 134,
          "name": "N",
          "element": "N",
          "coord": [
            2.3749001026153564,
            2.142899990081787,
            5.19290018081665
          ]
        },
        {
          "atom_index": 135,
          "name": "CA",
          "element": "C",
          "coord": [
            2.240799903869629,
            2.133699893951416,
            5.248199939727783
          ]
        },
        {
          "atom_index": 136,
          "name": "C",
          "element": "C",
          "coord": [
            2.1977999210357666,
            2.274399995803833,
            5.282100200653076
          ]
        },
        {
          "atom_index": 137,
          "name": "O",
          "element": "O",
          "coord": [
            2.083199977874756,
            2.2978999614715576,
            5.320899963378906
          ]
        },
        {
          "atom_index": 138,
          "name": "CB",
          "element": "C",
          "coord": [
            2.2409000396728516,
            2.0517001152038574,
            5.375800132751465
          ]
        },
        {
          "atom_index": 139,
          "name": "CG",
          "element": "C",
          "coord": [
            2.294300079345703,
            2.1298000812530518,
            5.48960018157959
          ]
        },
        {
          "atom_index": 140,
          "name": "OD1",
          "element": "O",
          "coord": [
            2.4001998901367188,
            2.192199945449829,
            5.468400001525879
          ]
        },
        {
          "atom_index": 141,
          "name": "OD2",
          "element": "O",
          "coord": [
            2.230799913406372,
            2.1308000087738037,
            5.597099781036377
          ]
        }
      ]
    },
    {
      "id": "B:426",
      "chain": "B",
      "resseq": 426,
      "icode": "",
      "resname": "ALA",
      "hetflag": " ",
      "sasa": 0.0,
      "atoms": [
        {
          "atom_index": 142,
          "name": "N",
          "element": "N",
          "coord": [
            2.291300058364868,
            2.3678998947143555,
            5.270100116729736
          ]
        },
        {
          "atom_index": 143,
          "name": "CA",
          "element": "C",
          "coord": [
            2.2609000205993652,
            2.50570011138916,
            5.301599979400635
          ]
        },
        {
          "atom_index": 144,
          "name": "C",
          "element": "C",
          "coord": [
            2.3561999797821045,
            2.6036999225616455,
            5.239099979400635
          ]
        },
        {
          "atom_index": 145,
          "name": "O",
          "element": "O",
          "coord": [
            2.4693000316619873,
            2.5713999271392822,
            5.2017998695373535
          ]
        },
        {
          "atom_index": 146,
          "name": "CB",
          "element": "C",
          "coord": [
            2.2588999271392822,
            2.5250000953674316,
            5.450200080871582
          ]
        }
      ]
    },
    {
      "id": "B:427",
      "chain": "B",
      "resseq": 427,
      "icode": "",
      "resname": "PRO",
      "hetflag": " ",
      "sasa": 0.0,
      "atoms": [
        {
          "atom_index": 147,
          "name": "N",
          "element": "N",
          "coord": [
            2.3104000091552734,
            2.727400064468384,
            5.226799964904785
          ]
        },
        {
          "atom_index": 148,
          "name": "CA",
          "element": "C",
          "coord": [
            2.392199993133545,
            2.8334999084472656,
            5.167399883270264
          ]
        },
        {
          "atom_index": 149,
          "name": "C",
          "element": "C",
          "coord": [
            2.5100998878479004,
            2.8601999282836914,
            5.255499839782715
          ]
        },
        {
          "atom_index": 150,
          "name": "O",
          "element": "O",
          "coord": [
            2.4953999519348145,
            2.889899969100952,
            5.375400066375732
          ]
        },
        {
          "atom_index": 151,
          "name": "CB",
          "element": "C",
          "coord": [
            2.297600030899048,
            2.9523000717163086,
            5.157899856567383
          ]
        },
        {
          "atom_index": 152,
          "name": "CG",
          "element": "C",
          "coord": [
            2.193700075149536,
            2.9267001152038574,
            5.268199920654297
          ]
        },
        {
          "atom_index": 153,
          "name": "CD",
          "element": "C",
          "coord": [
            2.1898000240325928,
            2.77810001373291,
            5.2947001457214355
          ]
        }
      ]
    },
    {
      "id": "B:428",
      "chain": "B",
      "resseq": 428,
      "icode": "",
      "resname": "ARG",
      "hetflag": " ",
      "sasa": 5.062835693359375,
      "atoms": [
        {
          "atom_index": 154,
          "name": "N",
          "element": "N",
          "coord": [
            2.6273999214172363,
            2.8452999591827393,
            5.195199966430664
          ]
        },
        {
          "atom_index": 155,
          "name": "CA",
          "element": "C",
          "coord": [
            2.7523999214172363,
            2.8691999912261963,
            5.264800071716309
          ]
        },
        {
          "atom_index": 156,
          "name": "C",
          "element": "C",
          "coord": [
            2.763200044631958,
            3.017199993133545,
            5.295300006866455
          ]
        },
        {
          "atom_index": 157,
          "name": "O",
          "element": "O",
          "coord": [
            2.7959001064300537,
            3.057800054550171,
            5.407100200653076
          ]
        },
        {
          "atom_index": 158,
          "name": "CB",
          "element": "C",
          "coord": [
            2.868299961090088,
            2.8268001079559326,
            5.17710018157959
          ]
        },
        {
          "atom_index": 159,
          "name": "CG",
          "element": "C",
          "coord": [
            3.0002999305725098,
            2.8708999156951904,
            5.229400157928467
          ]
        },
        {
          "atom_index": 160,
          "name": "CD",
          "element": "C",
          "coord": [
            3.1064000129699707,
            2.77620005607605,
            5.181700229644775
          ]
        },
        {
          "atom_index": 161,
          "name": "NE",
          "element": "N",
          "coord": [
            3.1352999210357666,
            2.6726999282836914,
            5.280099868774414
          ]
        },
        {
          "atom_index": 162,
          "name": "CZ",
          "element": "C",
          "coord": [
            3.153700113296509,
            2.5446999073028564,
            5.2505998611450195
          ]
        },
        {
          "atom_index": 163,
          "name": "NH1",
          "element": "N",
          "coord": [
            3.144700050354004,
            2.5037999153137207,
            5.124499797821045
          ]
        },
        {
          "atom_index": 164,
          "name": "NH2",
          "element": "N",
          "coord": [
            3.1846001148223877,
            2.4586000442504883,
            5.347099781036377
          ]
        }
      ]
    },
    {
      "id": "B:429",
      "chain": "B",
      "resseq": 429,
      "icode": "",
      "resname": "ALA",
      "hetflag": " ",
      "sasa": 0.0,
      "atoms": [
        {
          "atom_index": 165,
          "name": "N",
          "element": "N",
          "coord": [
            2.731100082397461,
            3.0969998836517334,
            5.194300174713135
          ]
        },
        {
          "atom_index": 166,
          "name": "CA",
          "element": "C",
          "coord": [
            2.737299919128418,
            3.24180006980896,
            5.204599857330322
          ]
        },
        {
          "atom_index": 167,
          "name": "C",
          "element": "C",
          "coord": [
            2.60509991645813,
            3.3131000995635986,
            5.206500053405762
          ]
        },
        {
          "atom_index": 168,
          "name": "O",
          "element": "O",
          "coord": [
            2.5178000926971436,
            3.2899999618530273,
            5.122000217437744
          ]
        },
        {
          "atom_index": 169,
          "name": "CB",
          "element": "C",
          "coord": [
            2.8203999996185303,
            3.2980000972747803,
            5.090400218963623
          ]
        }
      ]
    },
    {
      "id": "B:430",
      "chain": "B",
      "resseq": 430,
      "icode": "",
      "resname": "VAL",
      "hetflag": " ",
      "sasa": 0.0,
      "atoms": [
        {
          "atom_index": 170,
          "name": "N",
          "element": "N",
          "coord": [
            2.594899892807007,
            3.404400110244751,
            5.3018999099731445
          ]
        },
        {
          "atom_index": 171,
          "name": "CA",
          "element": "C",
          "coord": [
            2.476300001144409,
            3.4897000789642334,
            5.318999767303467
          ]
        },
        {
          "atom_index": 172,
          "name": "C",
          "element": "C",
          "coord": [
            2.5213000774383545,
            3.63319993019104,
            5.356800079345703
          ]
        },
        {
          "atom_index": 173,
          "name": "O",
          "element": "O",
          "coord": [
            2.5555999279022217,
            3.6635000705718994,
            5.471099853515625
          ]
        },
        {
          "atom_index": 174,
          "name": "CB",
          "element": "C",
          "coord": [
            2.3808999061584473,
            3.428800106048584,
            5.426700115203857
          ]
        },
        {
          "atom_index": 175,
          "name": "CG1",
          "element": "C",
          "coord": [
            2.2546000480651855,
            3.5143001079559326,
            5.446100234985352
          ]
        },
        {
          "atom_index": 176,
          "name": "CG2",
          "element": "C",
          "coord": [
            2.349299907684326,
            3.2855000495910645,
            5.386600017547607
          ]
        }
      ]
    },
    {
      "id": "B:431",
      "chain": "B",
      "resseq": 431,
      "icode": "",
      "resname": "PHE",
      "hetflag": " ",
      "sasa": 0.0,
      "atoms": [
        {
          "atom_index": 177,
          "name": "N",
          "element": "N",
          "coord": [
            2.520699977874756,
            3.721100091934204,
            5.258500099182129
          ]
        },
        {
          "atom_index": 178,
          "name": "CA",
          "element": "C",
          "coord": [
            2.5641000270843506,
            3.8552000522613525,
            5.282599925994873
          ]
        },
        {
          "atom_index": 179,
          "name": "C",
          "element": "C",
          "coord": [
            2.465399980545044,
            3.9558000564575195,
            5.22629976272583
          ]
        },
        {
          "atom_index": 180,
          "name": "O",
          "element": "O",
          "coord": [
            2.4063000679016113,
            3.936800003051758,
            5.119100093841553
          ]
        },
        {
          "atom_index": 181,
          "name": "CB",
          "element": "C",
          "coord": [
            2.7019999027252197,
            3.8726000785827637,
            5.2220001220703125
          ]
        },
        {
          "atom_index": 182,
          "name": "CG",
          "element": "C",
          "coord": [
            2.706399917602539,
            3.8503000736236572,
            5.073699951171875
          ]
        },
        {
          "atom_index": 183,
          "name": "CD1",
          "element": "C",
          "coord": [
            2.6816999912261963,
            3.9560999870300293,
            4.985799789428711
          ]
        },
        {
          "atom_index": 184,
          "name": "CD2",
          "element": "C",
          "coord": [
            2.744999885559082,
            3.7263998985290527,
            5.020999908447266
          ]
        },
        {
          "atom_index": 185,
          "name": "CE1",
          "element": "C",
          "coord": [
            2.697200059890747,
            3.9395999908447266,
            4.845300197601318
          ]
        },
        {
          "atom_index": 186,
          "name": "CE2",
          "element": "C",
          "coord": [
            2.761399984359741,
            3.70770001411438,
            4.880300045013428
          ]
        },
        {
          "atom_index": 187,
          "name": "CZ",
          "element": "C",
          "coord": [
            2.7376999855041504,
            3.81469988822937,
            4.792300224304199
          ]
        }
      ]
    },
    {
      "id": "B:432",
      "chain": "B",
      "resseq": 432,
      "icode": "",
      "resname": "PRO",
      "hetflag": " ",
      "sasa": 0.0,
      "atoms": [
        {
          "atom_index": 188,
          "name": "N",
          "element": "N",
          "coord": [
            2.448699951171875,
            4.066500186920166,
            5.298699855804443
          ]
        },
        {
          "atom_index": 189,
          "name": "CA",
          "element": "C",
          "coord": [
            2.3568999767303467,
            4.173900127410889,
            5.261199951171875
          ]
        },
        {
          "atom_index": 190,
          "name": "C",
          "element": "C",
          "coord": [
            2.3856000900268555,
            4.228400230407715,
            5.124800205230713
          ]
        },
        {
          "atom_index": 191,
          "name": "O",
          "element": "O",
          "coord": [
            2.497999906539917,
            4.263899803161621,
            5.093500137329102
          ]
        },
        {
          "atom_index": 192,
          "name": "CB",
          "element": "C",
          "coord": [
            2.3745999336242676,
            4.276199817657471,
            5.372000217437744
          ]
        },
        {
          "atom_index": 193,
          "name": "CG",
          "element": "C",
          "coord": [
            2.5139000415802,
            4.24970006942749,
            5.426499843597412
          ]
        },
        {
          "atom_index": 194,
          "name": "CD",
          "element": "C",
          "coord": [
            2.5360000133514404,
            4.102799892425537,
            5.411900043487549
          ]
        }
      ]
    },
    {
      "id": "B:433",
      "chain": "B",
      "resseq": 433,
      "icode": "",
      "resname": "SER",
      "hetflag": " ",
      "sasa": 0.0,
      "atoms": [
        {
          "atom_index": 195,
          "name": "N",
          "element": "N",
          "coord": [
            2.2825000286102295,
            4.230299949645996,
            5.042099952697754
          ]
        },
        {
          "atom_index": 196,
          "name": "CA",
          "element": "C",
          "coord": [
            2.295799970626831,
            4.282199859619141,
            4.9070000648498535
          ]
        },
        {
          "atom_index": 197,
          "name": "C",
          "element": "C",
          "coord": [
            2.296799898147583,
            4.43120002746582,
            4.924099922180176
          ]
        },
        {
          "atom_index": 198,
          "name": "O",
          "element": "O",
          "coord": [
            2.1933999061584473,
            4.4893999099731445,
            4.954899787902832
          ]
        },
        {
          "atom_index": 199,
          "name": "CB",
          "element": "C",
          "coord": [
            2.17549991607666,
            4.244200229644775,
            4.822299957275391
          ]
        },
        {
          "atom_index": 200,
          "name": "OG",
          "element": "O",
          "coord": [
            2.162899971008301,
            4.1041998863220215,
            4.8155999183654785
          ]
        }
      ]
    },
    {
      "id": "B:434",
      "chain": "B",
      "resseq": 434,
      "icode": "",
      "resname": "ILE",
      "hetflag": " ",
      "sasa": 0.0,
      "atoms": [
        {
          "atom_index": 201,
          "name": "N",
          "element": "N",
          "coord": [
            2.412100076675415,
            4.493000030517578,
            4.90310001373291
          ]
        },
        {
          "atom_index": 202,
          "name": "CA",
          "element": "C",
          "coord": [
            2.4261999130249023,
            4.637800216674805,
            4.92080020904541
          ]
        },
        {
          "atom_index": 203,
          "name": "C",
          "element": "C",
          "coord": [
            2.566200017929077,
            4.677499771118164,
            4.874300003051758
          ]
        },
        {
          "atom_index": 204,
          "name": "O",
          "element": "O",
          "coord": [
            2.656399965286255,
            4.593500137329102,
            4.873199939727783
          ]
        },
        {
          "atom_index": 205,
          "name": "CB",
          "element": "C",
          "coord": [
            2.41729998588562,
            4.677499771118164,
            5.072299957275391
          ]
        },
        {
          "atom_index": 206,
          "name": "CG1",
          "element": "C",
          "coord": [
            2.510200023651123,
            4.586699962615967,
            5.154200077056885
          ]
        },
        {
          "atom_index": 207,
          "name": "CG2",
          "element": "C",
          "coord": [
            2.2792999744415283,
            4.661399841308594,
            5.126399993896484
          ]
        },
        {
          "atom_index": 208,
          "name": "CD1",
          "element": "C",
          "coord": [
            2.5078001022338867,
            4.610099792480469,
            5.302499771118164
          ]
        }
      ]
    },
    {
      "id": "B:435",
      "chain": "B",
      "resseq": 435,
      "icode": "",
      "resname": "VAL",
      "hetflag": " ",
      "sasa": 0.0,
      "atoms": [
        {
          "atom_index": 209,
          "name": "N",
          "element": "N",
          "coord": [
            2.584399938583374,
            4.803299903869629,
            4.8333001136779785
          ]
        },
        {
          "atom_index": 210,
          "name": "CA",
          "element": "C",
          "coord": [
            2.7179999351501465,
            4.853400230407715,
            4.797699928283691
          ]
        },
        {
          "atom_index": 211,
          "name": "C",
          "element": "C",
          "coord": [
            2.7369000911712646,
            4.986700057983398,
            4.867099761962891
          ]
        },
        {
          "atom_index": 212,
          "name": "O",
          "element": "O",
          "coord": [
            2.674799919128418,
            5.090400218963623,
            4.835700035095215
          ]
        },
        {
          "atom_index": 213,
          "name": "CB",
          "element": "C",
          "coord": [
            2.7441000938415527,
            4.873300075531006,
            4.647600173950195
          ]
        },
        {
          "atom_index": 214,
          "name": "CG1",
          "element": "C",
          "coord": [
            2.773200035095215,
            4.739500045776367,
            4.580999851226807
          ]
        },
        {
          "atom_index": 215,
          "name": "CG2",
          "element": "C",
          "coord": [
            2.627500057220459,
            4.944499969482422,
            4.585100173950195
          ]
        }
      ]
    },
    {
      "id": "B:436",
      "chain": "B",
      "resseq": 436,
      "icode": "",
      "resname": "GLY",
      "hetflag": " ",
      "sasa": 0.0,
      "atoms": [
        {
          "atom_index": 216,
          "name": "N",
          "element": "N",
          "coord": [
            2.8224000930786133,
            4.980000019073486,
            4.967100143432617
          ]
        },
        {
          "atom_index": 217,
          "name": "CA",
          "element": "C",
          "coord": [
            2.853100061416626,
            5.0971999168396,
            5.0432000160217285
          ]
        },
        {
          "atom_index": 218,
          "name": "C",
          "element": "C",
          "coord": [
            2.9593000411987305,
            5.174799919128418,
            4.969399929046631
          ]
        },
        {
          "atom_index": 219,
          "name": "O",
          "element": "O",
          "coord": [
            3.0627999305725098,
            5.1209001541137695,
            4.925600051879883
          ]
        }
      ]
    },
    {
      "id": "B:437",
      "chain": "B",
      "resseq": 437,
      "icode": "",
      "resname": "ARG",
      "hetflag": " ",
      "sasa": 0.0,
      "atoms": [
        {
          "atom_index": 220,
          "name": "N",
          "element": "N",
          "coord": [
            2.929800033569336,
            5.302800178527832,
            4.953000068664551
          ]
        },
        {
          "atom_index": 221,
          "name": "CA",
          "element": "C",
          "coord": [
            3.0216000080108643,
            5.392899990081787,
            4.888500213623047
          ]
        },
        {
          "atom_index": 222,
          "name": "C",
          "element": "C",
          "coord": [
            3.0336999893188477,
            5.513999938964844,
            4.982500076293945
          ]
        },
        {
          "atom_index": 223,
          "name": "O",
          "element": "O",
          "coord": [
            2.9340999126434326,
            5.552700042724609,
            5.047800064086914
          ]
        },
        {
          "atom_index": 224,
          "name": "CB",
          "element": "C",
          "coord": [
            2.968400001525879,
            5.4303998947143555,
            4.75
          ]
        },
        {
          "atom_index": 225,
          "name": "CG",
          "element": "C",
          "coord": [
            3.000499963760376,
            5.327499866485596,
            4.638000011444092
          ]
        },
        {
          "atom_index": 226,
          "name": "CD",
          "element": "C",
          "coord": [
            2.9372000694274902,
            5.372300148010254,
            4.502799987792969
          ]
        },
        {
          "atom_index": 227,
          "name": "NE",
          "element": "N",
          "coord": [
            2.9755001068115234,
            5.295300006866455,
            4.382800102233887
          ]
        },
        {
          "atom_index": 228,
          "name": "CZ",
          "element": "C",
          "coord": [
            2.9279000759124756,
            5.31790018081665,
            4.259099960327148
          ]
        },
        {
          "atom_index": 229,
          "name": "NH1",
          "element": "N",
          "coord": [
            2.839200019836426,
            5.41540002822876,
            4.237400054931641
          ]
        },
        {
          "atom_index": 230,
          "name": "NH2",
          "element": "N",
          "coord": [
            2.9693000316619873,
            5.243899822235107,
            4.1554999351501465
          ]
        }
      ]
    },
    {
      "id": "B:438",
      "chain": "B",
      "resseq": 438,
      "icode": "",
      "resname": "PRO",
      "hetflag": " ",
      "sasa": 0.0,
      "atoms": [
        {
          "atom_index": 231,
          "name": "N",
          "element": "N",
          "coord": [
            3.1572000980377197,
            5.571599960327148,
            4.9953999519348145
          ]
        },
        {
          "atom_index": 232,
          "name": "CA",
          "element": "C",
          "coord": [
            3.178299903869629,
            5.687900066375732,
            5.0833001136779785
          ]
        },
        {
          "atom_index": 233,
          "name": "C",
          "element": "C",
          "coord": [
            3.084399938583374,
            5.8024001121521,
            5.046800136566162
          ]
        },
        {
          "atom_index": 234,
          "name": "O",
          "element": "O",
          "coord": [
            3.0464999675750732,
            5.821700096130371,
            4.9303998947143555
          ]
        },
        {
          "atom_index": 235,
          "name": "CB",
          "element": "C",
          "coord": [
            3.3282999992370605,
            5.72130012512207,
            5.066999912261963
          ]
        },
        {
          "atom_index": 236,
          "name": "CG",
          "element": "C",
          "coord": [
            3.365799903869629,
            5.661900043487549,
            4.9319000244140625
          ]
        },
        {
          "atom_index": 237,
          "name": "CD",
          "element": "C",
          "coord": [
            3.2816998958587646,
            5.534299850463867,
            4.924200057983398
          ]
        }
      ]
    },
    {
      "id": "B:439",
      "chain": "B",
      "resseq": 439,
      "icode": "",
      "resname": "ARG",
      "hetflag": " ",
      "sasa": 2.1839792728424072,
      "atoms": [
        {
          "atom_index": 238,
          "name": "N",
          "element": "N",
          "coord": [
            3.0441999435424805,
            5.877600193023682,
            5.1479997634887695
          ]
        },
        {
          "atom_index": 239,
          "name": "CA",
          "element": "C",
          "coord": [
            2.9509999752044678,
            5.984300136566162,
            5.1234002113342285
          ]
        },
        {
          "atom_index": 240,
          "name": "C",
          "element": "C",
          "coord": [
            2.991499900817871,
            6.080599784851074,
            5.015200138092041
          ]
        },
        {
          "atom_index": 241,
          "name": "O",
          "element": "O",
          "coord": [
            3.1110000610351562,
            6.105199813842773,
            4.989799976348877
          ]
        },
        {
          "atom_index": 242,
          "name": "CB",
          "element": "C",
          "coord": [
            2.921600103378296,
            6.060200214385986,
            5.250800132751465
          ]
        },
        {
          "atom_index": 243,
          "name": "CG",
          "element": "C",
          "coord": [
            2.80649995803833,
            6.003300189971924,
            5.324100017547607
          ]
        },
        {
          "atom_index": 244,
          "name": "CD",
          "element": "C",
          "coord": [
            2.7704999446868896,
            6.103700160980225,
            5.424099922180176
          ]
        },
        {
          "atom_index": 245,
          "name": "NE",
          "element": "N",
          "coord": [
            2.746799945831299,
            6.042699813842773,
            5.552800178527832
          ]
        },
        {
          "atom_index": 246,
          "name": "CZ",
          "element": "C",
          "coord": [
            2.753200054168701,
            6.1097002029418945,
            5.666500091552734
          ]
        },
        {
          "atom_index": 247,
          "name": "NH1",
          "element": "N",
          "coord": [
            2.783400058746338,
            6.239299774169922,
            5.664700031280518
          ]
        },
        {
          "atom_index": 248,
          "name": "NH2",
          "element": "N",
          "coord": [
            2.7281999588012695,
            6.047500133514404,
            5.780900001525879
          ]
        }
      ]
    },
    {
      "id": "B:440",
      "chain": "B",
      "resseq": 440,
      "icode": "",
      "resname": "HIS",
      "hetflag": " ",
      "sasa": 3.133176565170288,
      "atoms": [
        {
          "atom_index": 249,
          "name": "N",
          "element": "N",
          "coord": [
            2.8877999782562256,
            6.132400035858154,
            4.950500011444092
          ]
        },
        {
          "atom_index": 250,
          "name": "CA",
          "element": "C",
          "coord": [
            2.9012999534606934,
            6.229599952697754,
            4.844200134277344
          ]
        },
        {
          "atom_index": 251,
          "name": "C",
          "element": "C",
          "coord": [
            3.01200008392334,
            6.197000026702881,
            4.740499973297119
          ]
        },
        {
          "atom_index": 252,
          "name": "O",
          "element": "O",
          "coord": [
            3.1252999305725098,
            6.246600151062012,
            4.747499942779541
          ]
        },
        {
          "atom_index": 253,
          "name": "CB",
          "element": "C",
          "coord": [
            2.922300100326538,
            6.369500160217285,
            4.906400203704834
          ]
        },
        {
          "atom_index": 254,
          "name": "CG",
          "element": "C",
          "coord": [
            2.8153998851776123,
            6.410600185394287,
            5.004499912261963
          ]
        },
        {
          "atom_index": 255,
          "name": "ND1",
          "element": "N",
          "coord": [
            2.8415000438690186,
            6.435200214385986,
            5.138000011444092
          ]
        },
        {
          "atom_index": 256,
          "name": "CD2",
          "element": "C",
          "coord": [
            2.6835999488830566,
            6.438199996948242,
            4.987100124359131
          ]
        },
        {
          "atom_index": 257,
          "name": "CE1",
          "element": "C",
          "coord": [
            2.731100082397461,
            6.4766998291015625,
            5.198299884796143
          ]
        },
        {
          "atom_index": 258,
          "name": "NE2",
          "element": "N",
          "coord": [
            2.6338000297546387,
            6.479499816894531,
            5.10890007019043
          ]
        }
      ]
    },
    {
      "id": "B:441",
      "chain": "B",
      "resseq": 441,
      "icode": "",
      "resname": "GLN",
      "hetflag": " ",
      "sasa": 0.0,
      "atoms": [
        {
          "atom_index": 259,
          "name": "N",
          "element": "N",
          "coord": [
            2.9783999919891357,
            6.109099864959717,
            4.646299839019775
          ]
        },
        {
          "atom_index": 260,
          "name": "CA",
          "element": "C",
          "coord": [
            3.0683999061584473,
            6.075300216674805,
            4.536799907684326
          ]
        },
        {
          "atom_index": 261,
          "name": "C",
          "element": "C",
          "coord": [
            2.9960999488830566,
            6.1433000564575195,
            4.420300006866455
          ]
        },
        {
          "atom_index": 262,
          "name": "O",
          "element": "O",
          "coord": [
            3.0504000186920166,
            6.15339994430542,
            4.310100078582764
          ]
        },
        {
          "atom_index": 263,
          "name": "CB",
          "element": "C",
          "coord": [
            3.0757999420166016,
            5.924300193786621,
            4.514800071716309
          ]
        }
      ]
    },
    {
      "id": "B:442",
      "chain": "B",
      "resseq": 442,
      "icode": "",
      "resname": "GLY",
      "hetflag": " ",
      "sasa": 0.37835830450057983,
      "atoms": [
        {
          "atom_index": 264,
          "name": "N",
          "element": "N",
          "coord": [
            2.8726000785827637,
            6.1894001960754395,
            4.447800159454346
          ]
        },
        {
          "atom_index": 265,
          "name": "CA",
          "element": "C",
          "coord": [
            2.7894999980926514,
            6.259399890899658,
            4.349800109863281
          ]
        },
        {
          "atom_index": 266,
          "name": "C",
          "element": "C",
          "coord": [
            2.8650999069213867,
            6.365799903869629,
            4.2692999839782715
          ]
        },
        {
          "atom_index": 267,
          "name": "O",
          "element": "O",
          "coord": [
            2.885999917984009,
            6.348100185394287,
            4.148600101470947
          ]
        }
      ]
    },
    {
      "id": "B:443",
      "chain": "B",
      "resseq": 443,
      "icode": "",
      "resname": "VAL",
      "hetflag": " ",
      "sasa": 8.226221084594727,
      "atoms": [
        {
          "atom_index": 268,
          "name": "N",
          "element": "N",
          "coord": [
            2.906100034713745,
            6.475599765777588,
            4.334199905395508
          ]
        },
        {
          "atom_index": 269,
          "name": "CA",
          "element": "C",
          "coord": [
            2.982599973678589,
            6.582499980926514,
            4.267000198364258
          ]
        },
        {
          "atom_index": 270,
          "name": "C",
          "element": "C",
          "coord": [
            3.1217000484466553,
            6.604899883270264,
            4.332399845123291
          ]
        },
        {
          "atom_index": 271,
          "name": "O",
          "element": "O",
          "coord": [
            3.184499979019165,
            6.711400032043457,
            4.3125
          ]
        },
        {
          "atom_index": 272,
          "name": "CB",
          "element": "C",
          "coord": [
            2.9049999713897705,
            6.719099998474121,
            4.268499851226807
          ]
        },
        {
          "atom_index": 273,
          "name": "CG1",
          "element": "C",
          "coord": [
            2.97160005569458,
            6.818900108337402,
            4.1722002029418945
          ]
        },
        {
          "atom_index": 274,
          "name": "CG2",
          "element": "C",
          "coord": [
            2.759000062942505,
            6.696899890899658,
            4.232800006866455
          ]
        }
      ]
    },
    {
      "id": "B:444",
      "chain": "B",
      "resseq": 444,
      "icode": "",
      "resname": "MET",
      "hetflag": " ",
      "sasa": 0.6453092098236084,
      "atoms": [
        {
          "atom_index": 275,
          "name": "N",
          "element": "N",
          "coord": [
            3.1695001125335693,
            6.5055999755859375,
            4.408999919891357
          ]
        },
        {
          "atom_index": 276,
          "name": "CA",
          "element": "C",
          "coord": [
            3.299799919128418,
            6.516499996185303,
            4.47730016708374
          ]
        },
        {
          "atom_index": 277,
          "name": "C",
          "element": "C",
          "coord": [
            3.414900064468384,
            6.489299774169922,
            4.379000186920166
          ]
        },
        {
          "atom_index": 278,
          "name": "O",
          "element": "O",
          "coord": [
            3.4907000064849854,
            6.391200065612793,
            4.3902997970581055
          ]
        },
        {
          "atom_index": 279,
          "name": "CB",
          "element": "C",
          "coord": [
            3.306999921798706,
            6.421599864959717,
            4.599400043487549
          ]
        },
        {
          "atom_index": 280,
          "name": "CG",
          "element": "C",
          "coord": [
            3.4219000339508057,
            6.453100204467773,
            4.698200225830078
          ]
        },
        {
          "atom_index": 281,
          "name": "SD",
          "element": "S",
          "coord": [
            3.4105000495910645,
            6.3592000007629395,
            4.85699987411499
          ]
        },
        {
          "atom_index": 282,
          "name": "CE",
          "element": "C",
          "coord": [
            3.5741000175476074,
            6.4028000831604,
            4.938399791717529
          ]
        }
      ]
    },
    {
      "id": "B:445",
      "chain": "B",
      "resseq": 445,
      "icode": "",
      "resname": "VAL",
      "hetflag": " ",
      "sasa": 4.050736427307129,
      "atoms": [
        {
          "atom_index": 283,
          "name": "N",
          "element": "N",
          "coord": [
            3.42549991607666,
            6.5802001953125,
            4.282400131225586
          ]
        },
        {
          "atom_index": 284,
          "name": "CA",
          "element": "C",
          "coord": [
            3.5255000591278076,
            6.575500011444092,
            4.176599979400635
          ]
        },
        {
          "atom_index": 285,
          "name": "C",
          "element": "C",
          "coord": [
            3.671799898147583,
            6.581500053405762,
            4.227099895477295
          ]
        },
        {
          "atom_index": 286,
          "name": "O",
          "element": "O",
          "coord": [
            3.702899932861328,
            6.652599811553955,
            4.323999881744385
          ]
        },
        {
          "atom_index": 287,
          "name": "CB",
          "element": "C",
          "coord": [
            3.496999979019165,
            6.690899848937988,
            4.076700210571289
          ]
        }
      ]
    },
    {
      "id": "B:446",
      "chain": "B",
      "resseq": 446,
      "icode": "",
      "resname": "GLY",
      "hetflag": " ",
      "sasa": 3.5484862327575684,
      "atoms": [
        {
          "atom_index": 288,
          "name": "N",
          "element": "N",
          "coord": [
            3.7599000930786133,
            6.50439977645874,
            4.162300109863281
          ]
        },
        {
          "atom_index": 289,
          "name": "CA",
          "element": "C",
          "coord": [
            3.901099920272827,
            6.504199981689453,
            4.197299957275391
          ]
        },
        {
          "atom_index": 290,
          "name": "C",
          "element": "C",
          "coord": [
            3.9433999061584473,
            6.422399997711182,
            4.316800117492676
          ]
        },
        {
          "atom_index": 291,
          "name": "O",
          "element": "O",
          "coord": [
            4.06279993057251,
            6.4085001945495605,
            4.343100070953369
          ]
        }
      ]
    },
    {
      "id": "B:447",
      "chain": "B",
      "resseq": 447,
      "icode": "",
      "resname": "MET",
      "hetflag": " ",
      "sasa": 5.63192081451416,
      "atoms": [
        {
          "atom_index": 292,
          "name": "N",
          "element": "N",
          "coord": [
            3.847599983215332,
            6.3678998947143555,
            4.390399932861328
          ]
        },
        {
          "atom_index": 293,
          "name": "CA",
          "element": "C",
          "coord": [
            3.882999897003174,
            6.289599895477295,
            4.5071001052856445
          ]
        },
        {
          "atom_index": 294,
          "name": "C",
          "element": "C",
          "coord": [
            3.9251999855041504,
            6.148099899291992,
            4.469099998474121
          ]
        },
        {
          "atom_index": 295,
          "name": "O",
          "element": "O",
          "coord": [
            3.847399950027466,
            6.051599979400635,
            4.479700088500977
          ]
        },
        {
          "atom_index": 296,
          "name": "CB",
          "element": "C",
          "coord": [
            3.768199920654297,
            6.289999961853027,
            4.60860013961792
          ]
        },
        {
          "atom_index": 297,
          "name": "CG",
          "element": "C",
          "coord": [
            3.779400110244751,
            6.398900032043457,
            4.716800212860107
          ]
        },
        {
          "atom_index": 298,
          "name": "SD",
          "element": "S",
          "coord": [
            3.9065001010894775,
            6.525199890136719,
            4.690899848937988
          ]
        },
        {
          "atom_index": 299,
          "name": "CE",
          "element": "C",
          "coord": [
            4.05649995803833,
            6.436800003051758,
            4.745500087738037
          ]
        }
      ]
    },
    {
      "id": "B:448",
      "chain": "B",
      "resseq": 448,
      "icode": "",
      "resname": "GLY",
      "hetflag": " ",
      "sasa": 3.4060614109039307,
      "atoms": [
        {
          "atom_index": 300,
          "name": "N",
          "element": "N",
          "coord": [
            4.0503997802734375,
            6.14139986038208,
            4.422299861907959
          ]
        },
        {
          "atom_index": 301,
          "name": "CA",
          "element": "C",
          "coord": [
            4.118199825286865,
            6.018199920654297,
            4.382299900054932
          ]
        },
        {
          "atom_index": 302,
          "name": "C",
          "element": "C",
          "coord": [
            4.0503997802734375,
            5.9079999923706055,
            4.302499771118164
          ]
        },
        {
          "atom_index": 303,
          "name": "O",
          "element": "O",
          "coord": [
            4.036499977111816,
            5.918900012969971,
            4.180099964141846
          ]
        }
      ]
    },
    {
      "id": "B:449",
      "chain": "B",
      "resseq": 449,
      "icode": "",
      "resname": "GLN",
      "hetflag": " ",
      "sasa": 2.774829626083374,
      "atoms": [
        {
          "atom_index": 304,
          "name": "N",
          "element": "N",
          "coord": [
            4.014100074768066,
            5.799799919128418,
            4.372799873352051
          ]
        },
        {
          "atom_index": 305,
          "name": "CA",
          "element": "C",
          "coord": [
            3.946199893951416,
            5.682700157165527,
            4.316100120544434
          ]
        },
        {
          "atom_index": 306,
          "name": "C",
          "element": "C",
          "coord": [
            3.8176000118255615,
            5.653900146484375,
            4.396699905395508
          ]
        },
        {
          "atom_index": 307,
          "name": "O",
          "element": "O",
          "coord": [
            3.8124001026153564,
            5.6753997802734375,
            4.519499778747559
          ]
        },
        {
          "atom_index": 308,
          "name": "CB",
          "element": "C",
          "coord": [
            4.041299819946289,
            5.557600021362305,
            4.316699981689453
          ]
        }
      ]
    },
    {
      "id": "B:450",
      "chain": "B",
      "resseq": 450,
      "icode": "",
      "resname": "LYS",
      "hetflag": " ",
      "sasa": 0.0,
      "atoms": [
        {
          "atom_index": 309,
          "name": "N",
          "element": "N",
          "coord": [
            3.714099884033203,
            5.606900215148926,
            4.326700210571289
          ]
        },
        {
          "atom_index": 310,
          "name": "CA",
          "element": "C",
          "coord": [
            3.585900068283081,
            5.575099945068359,
            4.388700008392334
          ]
        },
        {
          "atom_index": 311,
          "name": "C",
          "element": "C",
          "coord": [
            3.6001999378204346,
            5.45389986038208,
            4.48199987411499
          ]
        },
        {
          "atom_index": 312,
          "name": "O",
          "element": "O",
          "coord": [
            3.643199920654297,
            5.345600128173828,
            4.440800189971924
          ]
        },
        {
          "atom_index": 313,
          "name": "CB",
          "element": "C",
          "coord": [
            3.480299949645996,
            5.548699855804443,
            4.279399871826172
          ]
        }
      ]
    },
    {
      "id": "B:451",
      "chain": "B",
      "resseq": 451,
      "icode": "",
      "resname": "ASP",
      "hetflag": " ",
      "sasa": 0.2837687134742737,
      "atoms": [
        {
          "atom_index": 314,
          "name": "N",
          "element": "N",
          "coord": [
            3.566699981689453,
            5.472499847412109,
            4.609099864959717
          ]
        },
        {
          "atom_index": 315,
          "name": "CA",
          "element": "C",
          "coord": [
            3.577500104904175,
            5.362100124359131,
            4.702400207519531
          ]
        },
        {
          "atom_index": 316,
          "name": "C",
          "element": "C",
          "coord": [
            3.445499897003174,
            5.291900157928467,
            4.714000225067139
          ]
        },
        {
          "atom_index": 317,
          "name": "O",
          "element": "O",
          "coord": [
            3.344399929046631,
            5.355500221252441,
            4.740200042724609
          ]
        },
        {
          "atom_index": 318,
          "name": "CB",
          "element": "C",
          "coord": [
            3.619800090789795,
            5.412600040435791,
            4.838500022888184
          ]
        },
        {
          "atom_index": 319,
          "name": "CG",
          "element": "C",
          "coord": [
            3.7669999599456787,
            5.427499771118164,
            4.848999977111816
          ]
        },
        {
          "atom_index": 320,
          "name": "OD1",
          "element": "O",
          "coord": [
            3.8331000804901123,
            5.420100212097168,
            4.7428998947143555
          ]
        },
        {
          "atom_index": 321,
          "name": "OD2",
          "element": "O",
          "coord": [
            3.8153998851776123,
            5.446499824523926,
            4.962800025939941
          ]
        }
      ]
    },
    {
      "id": "B:452",
      "chain": "B",
      "resseq": 452,
      "icode": "",
      "resname": "SER",
      "hetflag": " ",
      "sasa": 0.0,
      "atoms": [
        {
          "atom_index": 322,
          "name": "N",
          "element": "N",
          "coord": [
            3.4456000328063965,
            5.160999774932861,
            4.692699909210205
          ]
        },
        {
          "atom_index": 323,
          "name": "CA",
          "element": "C",
          "coord": [
            3.321899890899658,
            5.085400104522705,
            4.702300071716309
          ]
        },
        {
          "atom_index": 324,
          "name": "C",
          "element": "C",
          "coord": [
            3.3438000679016113,
            4.967400074005127,
            4.793499946594238
          ]
        },
        {
          "atom_index": 325,
          "name": "O",
          "element": "O",
          "coord": [
            3.4460999965667725,
            4.89870023727417,
            4.785099983215332
          ]
        },
        {
          "atom_index": 326,
          "name": "CB",
          "element": "C",
          "coord": [
            3.2776999473571777,
            5.039000034332275,
            4.564499855041504
          ]
        },
        {
          "atom_index": 327,
          "name": "OG",
          "element": "O",
          "coord": [
            3.388700008392334,
            4.9994001388549805,
            4.4868998527526855
          ]
        }
      ]
    },
    {
      "id": "B:453",
      "chain": "B",
      "resseq": 453,
      "icode": "",
      "resname": "TYR",
      "hetflag": " ",
      "sasa": 0.03226546198129654,
      "atoms": [
        {
          "atom_index": 328,
          "name": "N",
          "element": "N",
          "coord": [
            3.2479000091552734,
            4.946800231933594,
            4.8831000328063965
          ]
        },
        {
          "atom_index": 329,
          "name": "CA",
          "element": "C",
          "coord": [
            3.2548000812530518,
            4.837800025939941,
            4.979100227355957
          ]
        },
        {
          "atom_index": 330,
          "name": "C",
          "element": "C",
          "coord": [
            3.1263999938964844,
            4.7581000328063965,
            4.96150016784668
          ]
        },
        {
          "atom_index": 331,
          "name": "O",
          "element": "O",
          "coord": [
            3.0169999599456787,
            4.815800189971924,
            4.960100173950195
          ]
        },
        {
          "atom_index": 332,
          "name": "CB",
          "element": "C",
          "coord": [
            3.2706000804901123,
            4.895100116729736,
            5.120800018310547
          ]
        },
        {
          "atom_index": 333,
          "name": "CG",
          "element": "C",
          "coord": [
            3.3854000568389893,
            4.995699882507324,
            5.130300045013428
          ]
        },
        {
          "atom_index": 334,
          "name": "CD1",
          "element": "C",
          "coord": [
            3.370500087738037,
            5.127099990844727,
            5.083600044250488
          ]
        },
        {
          "atom_index": 335,
          "name": "CD2",
          "element": "C",
          "coord": [
            3.510200023651123,
            4.958399772644043,
            5.181600093841553
          ]
        },
        {
          "atom_index": 336,
          "name": "CE1",
          "element": "C",
          "coord": [
            3.4774999618530273,
            5.218999862670898,
            5.088099956512451
          ]
        },
        {
          "atom_index": 337,
          "name": "CE2",
          "element": "C",
          "coord": [
            3.6182000637054443,
            5.049600124359131,
            5.186600208282471
          ]
        },
        {
          "atom_index": 338,
          "name": "CZ",
          "element": "C",
          "coord": [
            3.6015000343322754,
            5.179800033569336,
            5.140100002288818
          ]
        },
        {
          "atom_index": 339,
          "name": "OH",
          "element": "O",
          "coord": [
            3.7072999477386475,
            5.270100116729736,
            5.149400234222412
          ]
        }
      ]
    },
    {
      "id": "B:454",
      "chain": "B",
      "resseq": 454,
      "icode": "",
      "resname": "VAL",
      "hetflag": " ",
      "sasa": 0.0,
      "atoms": [
        {
          "atom_index": 340,
          "name": "N",
          "element": "N",
          "coord": [
            3.141700029373169,
            4.625800132751465,
            4.946300029754639
          ]
        },
        {
          "atom_index": 341,
          "name": "CA",
          "element": "C",
          "coord": [
            3.0292000770568848,
            4.5335001945495605,
            4.920300006866455
          ]
        },
        {
          "atom_index": 342,
          "name": "C",
          "element": "C",
          "coord": [
            2.9537999629974365,
            4.46619987487793,
            5.038700103759766
          ]
        },
        {
          "atom_index": 343,
          "name": "O",
          "element": "O",
          "coord": [
            2.8882999420166016,
            4.534299850463867,
            5.118299961090088
          ]
        },
        {
          "atom_index": 344,
          "name": "CB",
          "element": "C",
          "coord": [
            3.073199987411499,
            4.422800064086914,
            4.815100193023682
          ]
        },
        {
          "atom_index": 345,
          "name": "CG1",
          "element": "C",
          "coord": [
            2.950200080871582,
            4.347599983215332,
            4.762899875640869
          ]
        },
        {
          "atom_index": 346,
          "name": "CG2",
          "element": "C",
          "coord": [
            3.1477999687194824,
            4.487400054931641,
            4.695099830627441
          ]
        }
      ]
    },
    {
      "id": "B:455",
      "chain": "B",
      "resseq": 455,
      "icode": "",
      "resname": "GLY",
      "hetflag": " ",
      "sasa": 0.0,
      "atoms": [
        {
          "atom_index": 347,
          "name": "N",
          "element": "N",
          "coord": [
            2.960900068283081,
            4.334099769592285,
            5.049099922180176
          ]
        },
        {
          "atom_index": 348,
          "name": "CA",
          "element": "C",
          "coord": [
            2.8882999420166016,
            4.2631001472473145,
            5.154200077056885
          ]
        },
        {
          "atom_index": 349,
          "name": "C",
          "element": "C",
          "coord": [
            2.8642001152038574,
            4.327899932861328,
            5.29040002822876
          ]
        },
        {
          "atom_index": 350,
          "name": "O",
          "element": "O",
          "coord": [
            2.789599895477295,
            4.42710018157959,
            5.304900169372559
          ]
        }
      ]
    },
    {
      "id": "B:456",
      "chain": "B",
      "resseq": 456,
      "icode": "",
      "resname": "ASP",
      "hetflag": " ",
      "sasa": 0.25518128275871277,
      "atoms": [
        {
          "atom_index": 351,
          "name": "N",
          "element": "N",
          "coord": [
            2.922499895095825,
            4.266499996185303,
            5.3927001953125
          ]
        },
        {
          "atom_index": 352,
          "name": "CA",
          "element": "C",
          "coord": [
            2.910099983215332,
            4.321599960327148,
            5.525300025939941
          ]
        },
        {
          "atom_index": 353,
          "name": "C",
          "element": "C",
          "coord": [
            3.025899887084961,
            4.419400215148926,
            5.529799938201904
          ]
        },
        {
          "atom_index": 354,
          "name": "O",
          "element": "O",
          "coord": [
            3.040600061416626,
            4.49560022354126,
            5.625999927520752
          ]
        },
        {
          "atom_index": 355,
          "name": "CB",
          "element": "C",
          "coord": [
            2.925100088119507,
            4.213099956512451,
            5.630899906158447
          ]
        },
        {
          "atom_index": 356,
          "name": "CG",
          "element": "C",
          "coord": [
            2.8208000659942627,
            4.105800151824951,
            5.617300033569336
          ]
        },
        {
          "atom_index": 357,
          "name": "OD1",
          "element": "O",
          "coord": [
            2.8329999446868896,
            4.022500038146973,
            5.525100231170654
          ]
        },
        {
          "atom_index": 358,
          "name": "OD2",
          "element": "O",
          "coord": [
            2.726099967956543,
            4.105400085449219,
            5.698299884796143
          ]
        }
      ]
    },
    {
      "id": "B:457",
      "chain": "B",
      "resseq": 457,
      "icode": "",
      "resname": "GLU",
      "hetflag": " ",
      "sasa": 0.0,
      "atoms": [
        {
          "atom_index": 359,
          "name": "N",
          "element": "N",
          "coord": [
            3.1071999073028564,
            4.414899826049805,
            5.423399925231934
          ]
        },
        {
          "atom_index": 360,
          "name": "CA",
          "element": "C",
          "coord": [
            3.222599983215332,
            4.504000186920166,
            5.40310001373291
          ]
        },
        {
          "atom_index": 361,
          "name": "C",
          "element": "C",
          "coord": [
            3.171299934387207,
            4.6493000984191895,
            5.40749979019165
          ]
        },
        {
          "atom_index": 362,
          "name": "O",
          "element": "O",
          "coord": [
            3.236999988555908,
            4.740200042724609,
            5.462100028991699
          ]
        },
        {
          "atom_index": 363,
          "name": "CB",
          "element": "C",
          "coord": [
            3.286400079727173,
            4.479300022125244,
            5.264200210571289
          ]
        }
      ]
    },
    {
      "id": "B:458",
      "chain": "B",
      "resseq": 458,
      "icode": "",
      "resname": "ALA",
      "hetflag": " ",
      "sasa": 0.0,
      "atoms": [
        {
          "atom_index": 364,
          "name": "N",
          "element": "N",
          "coord": [
            3.052999973297119,
            4.666299819946289,
            5.3471999168396
          ]
        },
        {
          "atom_index": 365,
          "name": "CA",
          "element": "C",
          "coord": [
            2.979300022125244,
            4.792699813842773,
            5.3354997634887695
          ]
        },
        {
          "atom_index": 366,
          "name": "C",
          "element": "C",
          "coord": [
            2.9198999404907227,
            4.835400104522705,
            5.468400001525879
          ]
        },
        {
          "atom_index": 367,
          "name": "O",
          "element": "O",
          "coord": [
            2.8703999519348145,
            4.947199821472168,
            5.482999801635742
          ]
        },
        {
          "atom_index": 368,
          "name": "CB",
          "element": "C",
          "coord": [
            2.868299961090088,
            4.78000020980835,
            5.230899810791016
          ]
        }
      ]
    },
    {
      "id": "B:459",
      "chain": "B",
      "resseq": 459,
      "icode": "",
      "resname": "GLN",
      "hetflag": " ",
      "sasa": 0.0,
      "atoms": [
        {
          "atom_index": 369,
          "name": "N",
          "element": "N",
          "coord": [
            2.916800022125244,
            4.745999813079834,
            5.5655999183654785
          ]
        },
        {
          "atom_index": 370,
          "name": "CA",
          "element": "C",
          "coord": [
            2.8701999187469482,
            4.796199798583984,
            5.690800189971924
          ]
        },
        {
          "atom_index": 371,
          "name": "C",
          "element": "C",
          "coord": [
            2.967400074005127,
            4.772799968719482,
            5.806600093841553
          ]
        },
        {
          "atom_index": 372,
          "name": "O",
          "element": "O",
          "coord": [
            2.948699951171875,
            4.685999870300293,
            5.8933000564575195
          ]
        },
        {
          "atom_index": 373,
          "name": "CB",
          "element": "C",
          "coord": [
            2.7314000129699707,
            4.749300003051758,
            5.724899768829346
          ]
        },
        {
          "atom_index": 374,
          "name": "CG",
          "element": "C",
          "coord": [
            2.6867001056671143,
            4.844600200653076,
            5.832499980926514
          ]
        },
        {
          "atom_index": 375,
          "name": "CD",
          "element": "C",
          "coord": [
            2.5441999435424805,
            4.831500053405762,
            5.875400066375732
          ]
        },
        {
          "atom_index": 376,
          "name": "OE1",
          "element": "O",
          "coord": [
            2.4721999168395996,
            4.745100021362305,
            5.82919979095459
          ]
        },
        {
          "atom_index": 377,
          "name": "NE2",
          "element": "N",
          "coord": [
            2.50219988822937,
            4.918099880218506,
            5.967299938201904
          ]
        }
      ]
    },
    {
      "id": "B:460",
      "chain": "B",
      "resseq": 460,
      "icode": "",
      "resname": "SER",
      "hetflag": " ",
      "sasa": 3.247575521469116,
      "atoms": [
        {
          "atom_index": 378,
          "name": "N",
          "element": "N",
          "coord": [
            3.071500062942505,
            4.8557000160217285,
            5.803999900817871
          ]
        },
        {
          "atom_index": 379,
          "name": "CA",
          "element": "C",
          "coord": [
            3.1812000274658203,
            4.860099792480469,
            5.899400234222412
          ]
        },
        {
          "atom_index": 380,
          "name": "C",
          "element": "C",
          "coord": [
            3.230600118637085,
            5.0046000480651855,
            5.89109992980957
          ]
        },
        {
          "atom_index": 381,
          "name": "O",
          "element": "O",
          "coord": [
            3.3099000453948975,
            5.053599834442139,
            5.974100112915039
          ]
        },
        {
          "atom_index": 382,
          "name": "CB",
          "element": "C",
          "coord": [
            3.2920000553131104,
            4.767000198364258,
            5.854300022125244
          ]
        },
        {
          "atom_index": 383,
          "name": "OG",
          "element": "O",
          "coord": [
            3.411400079727173,
            4.8018999099731445,
            5.92110013961792
          ]
        }
      ]
    },
    {
      "id": "B:461",
      "chain": "B",
      "resseq": 461,
      "icode": "",
      "resname": "LYS",
      "hetflag": " ",
      "sasa": 2.8354244232177734,
      "atoms": [
        {
          "atom_index": 384,
          "name": "N",
          "element": "N",
          "coord": [
            3.1823999881744385,
            5.069699764251709,
            5.785099983215332
          ]
        },
        {
          "atom_index": 385,
          "name": "CA",
          "element": "C",
          "coord": [
            3.2095000743865967,
            5.209700107574463,
            5.7540998458862305
          ]
        },
        {
          "atom_index": 386,
          "name": "C",
          "element": "C",
          "coord": [
            3.075200080871582,
            5.2778000831604,
            5.720699787139893
          ]
        },
        {
          "atom_index": 387,
          "name": "O",
          "element": "O",
          "coord": [
            3.074700117111206,
            5.394100189208984,
            5.682600021362305
          ]
        },
        {
          "atom_index": 388,
          "name": "CB",
          "element": "C",
          "coord": [
            3.303299903869629,
            5.224100112915039,
            5.632999897003174
          ]
        },
        {
          "atom_index": 389,
          "name": "CG",
          "element": "C",
          "coord": [
            3.452699899673462,
            5.229499816894531,
            5.662300109863281
          ]
        },
        {
          "atom_index": 390,
          "name": "CD",
          "element": "C",
          "coord": [
            3.5285000801086426,
            5.2743000984191895,
            5.535999774932861
          ]
        },
        {
          "atom_index": 391,
          "name": "CE",
          "element": "C",
          "coord": [
            3.680999994277954,
            5.268099784851074,
            5.548500061035156
          ]
        },
        {
          "atom_index": 392,
          "name": "NZ",
          "element": "N",
          "coord": [
            3.73799991607666,
            5.134399890899658,
            5.513000011444092
          ]
        }
      ]
    },
    {
      "id": "B:462",
      "chain": "B",
      "resseq": 462,
      "icode": "",
      "resname": "ARG",
      "hetflag": " ",
      "sasa": 0.0,
      "atoms": [
        {
          "atom_index": 393,
          "name": "N",
          "element": "N",
          "coord": [
            2.9630000591278076,
            5.206200122833252,
            5.734399795532227
          ]
        },
        {
          "atom_index": 394,
          "name": "CA",
          "element": "C",
          "coord": [
            2.8296000957489014,
            5.261899948120117,
            5.706200122833252
          ]
        },
        {
          "atom_index": 395,
          "name": "C",
          "element": "C",
          "coord": [
            2.8101000785827637,
            5.4096999168396,
            5.742800235748291
          ]
        },
        {
          "atom_index": 396,
          "name": "O",
          "element": "O",
          "coord": [
            2.7344000339508057,
            5.480999946594238,
            5.675300121307373
          ]
        },
        {
          "atom_index": 397,
          "name": "CB",
          "element": "C",
          "coord": [
            2.722599983215332,
            5.179999828338623,
            5.778299808502197
          ]
        },
        {
          "atom_index": 398,
          "name": "CG",
          "element": "C",
          "coord": [
            2.5999999046325684,
            5.250999927520752,
            5.781700134277344
          ]
        }
      ]
    },
    {
      "id": "B:463",
      "chain": "B",
      "resseq": 463,
      "icode": "",
      "resname": "GLY",
      "hetflag": " ",
      "sasa": 0.0,
      "atoms": [
        {
          "atom_index": 399,
          "name": "N",
          "element": "N",
          "coord": [
            2.8773000240325928,
            5.4527997970581055,
            5.850299835205078
          ]
        },
        {
          "atom_index": 400,
          "name": "CA",
          "element": "C",
          "coord": [
            2.870699882507324,
            5.590400218963623,
            5.899700164794922
          ]
        },
        {
          "atom_index": 401,
          "name": "C",
          "element": "C",
          "coord": [
            2.8966000080108643,
            5.694900035858154,
            5.793000221252441
          ]
        },
        {
          "atom_index": 402,
          "name": "O",
          "element": "O",
          "coord": [
            2.8134000301361084,
            5.781499862670898,
            5.766600131988525
          ]
        }
      ]
    },
    {
      "id": "B:464",
      "chain": "B",
      "resseq": 464,
      "icode": "",
      "resname": "ILE",
      "hetflag": " ",
      "sasa": 2.2263169288635254,
      "atoms": [
        {
          "atom_index": 403,
          "name": "N",
          "element": "N",
          "coord": [
            3.013200044631958,
            5.686999797821045,
            5.731200218200684
          ]
        },
        {
          "atom_index": 404,
          "name": "CA",
          "element": "C",
          "coord": [
            3.0492000579833984,
            5.77869987487793,
            5.625100135803223
          ]
        },
        {
          "atom_index": 405,
          "name": "C",
          "element": "C",
          "coord": [
            3.0083000659942627,
            5.718200206756592,
            5.489099979400635
          ]
        },
        {
          "atom_index": 406,
          "name": "O",
          "element": "O",
          "coord": [
            3.0615999698638916,
            5.759500026702881,
            5.384699821472168
          ]
        },
        {
          "atom_index": 407,
          "name": "CB",
          "element": "C",
          "coord": [
            3.199700117111206,
            5.801700115203857,
            5.625500202178955
          ]
        },
        {
          "atom_index": 408,
          "name": "CG1",
          "element": "C",
          "coord": [
            3.271199941635132,
            5.671000003814697,
            5.5894999504089355
          ]
        },
        {
          "atom_index": 409,
          "name": "CG2",
          "element": "C",
          "coord": [
            3.242500066757202,
            5.853600025177002,
            5.76170015335083
          ]
        },
        {
          "atom_index": 410,
          "name": "CD1",
          "element": "C",
          "coord": [
            3.4156999588012695,
            5.660699844360352,
            5.638199806213379
          ]
        }
      ]
    },
    {
      "id": "B:465",
      "chain": "B",
      "resseq": 465,
      "icode": "",
      "resname": "LEU",
      "hetflag": " ",
      "sasa": 0.0,
      "atoms": [
        {
          "atom_index": 411,
          "name": "N",
          "element": "N",
          "coord": [
            2.91510009765625,
            5.621200084686279,
            5.491000175476074
          ]
        },
        {
          "atom_index": 412,
          "name": "CA",
          "element": "C",
          "coord": [
            2.8675999641418457,
            5.553599834442139,
            5.36870002746582
          ]
        },
        {
          "atom_index": 413,
          "name": "C",
          "element": "C",
          "coord": [
            2.723400115966797,
            5.572800159454346,
            5.332499980926514
          ]
        },
        {
          "atom_index": 414,
          "name": "O",
          "element": "O",
          "coord": [
            2.635499954223633,
            5.605299949645996,
            5.414000034332275
          ]
        },
        {
          "atom_index": 415,
          "name": "CB",
          "element": "C",
          "coord": [
            2.8926000595092773,
            5.401899814605713,
            5.372700214385986
          ]
        },
        {
          "atom_index": 416,
          "name": "CG",
          "element": "C",
          "coord": [
            3.039799928665161,
            5.355199813842773,
            5.373300075531006
          ]
        },
        {
          "atom_index": 417,
          "name": "CD1",
          "element": "C",
          "coord": [
            3.0478999614715576,
            5.207699775695801,
            5.337800025939941
          ]
        },
        {
          "atom_index": 418,
          "name": "CD2",
          "element": "C",
          "coord": [
            3.124799966812134,
            5.43720006942749,
            5.272600173950195
          ]
        }
      ]
    },
    {
      "id": "B:466",
      "chain": "B",
      "resseq": 466,
      "icode": "",
      "resname": "THR",
      "hetflag": " ",
      "sasa": 0.0,
      "atoms": [
        {
          "atom_index": 419,
          "name": "N",
          "element": "N",
          "coord": [
            2.7016000747680664,
            5.5507001876831055,
            5.205100059509277
          ]
        },
        {
          "atom_index": 420,
          "name": "CA",
          "element": "C",
          "coord": [
            2.5703001022338867,
            5.560100078582764,
            5.150899887084961
          ]
        },
        {
          "atom_index": 421,
          "name": "C",
          "element": "C",
          "coord": [
            2.5564000606536865,
            5.428800106048584,
            5.075699806213379
          ]
        },
        {
          "atom_index": 422,
          "name": "O",
          "element": "O",
          "coord": [
            2.622299909591675,
            5.400599956512451,
            4.973400115966797
          ]
        },
        {
          "atom_index": 423,
          "name": "CB",
          "element": "C",
          "coord": [
            2.559999942779541,
            5.684999942779541,
            5.0671000480651855
          ]
        },
        {
          "atom_index": 424,
          "name": "OG1",
          "element": "O",
          "coord": [
            2.6803998947143555,
            5.701300144195557,
            4.990799903869629
          ]
        },
        {
          "atom_index": 425,
          "name": "CG2",
          "element": "C",
          "coord": [
            2.5409998893737793,
            5.80620002746582,
            5.159999847412109
          ]
        }
      ]
    },
    {
      "id": "B:467",
      "chain": "B",
      "resseq": 467,
      "icode": "",
      "resname": "LEU",
      "hetflag": " ",
      "sasa": 0.0,
      "atoms": [
        {
          "atom_index": 426,
          "name": "N",
          "element": "N",
          "coord": [
            2.47379994392395,
            5.345200061798096,
            5.1356000900268555
          ]
        },
        {
          "atom_index": 427,
          "name": "CA",
          "element": "C",
          "coord": [
            2.450700044631958,
            5.214000225067139,
            5.084199905395508
          ]
        },
        {
          "atom_index": 428,
          "name": "C",
          "element": "C",
          "coord": [
            2.35260009765625,
            5.214700222015381,
            4.9720001220703125
          ]
        },
        {
          "atom_index": 429,
          "name": "O",
          "element": "O",
          "coord": [
            2.2555999755859375,
            5.290999889373779,
            4.9745001792907715
          ]
        },
        {
          "atom_index": 430,
          "name": "CB",
          "element": "C",
          "coord": [
            2.3956000804901123,
            5.125400066375732,
            5.193900108337402
          ]
        },
        {
          "atom_index": 431,
          "name": "CG",
          "element": "C",
          "coord": [
            2.4793999195098877,
            5.119100093841553,
            5.320300102233887
          ]
        },
        {
          "atom_index": 432,
          "name": "CD1",
          "element": "C",
          "coord": [
            2.449899911880493,
            4.986100196838379,
            5.388199806213379
          ]
        },
        {
          "atom_index": 433,
          "name": "CD2",
          "element": "C",
          "coord": [
            2.628200054168701,
            5.128300189971924,
            5.286900043487549
          ]
        }
      ]
    },
    {
      "id": "B:468",
      "chain": "B",
      "resseq": 468,
      "icode": "",
      "resname": "LYS",
      "hetflag": " ",
      "sasa": 0.2221767008304596,
      "atoms": [
        {
          "atom_index": 434,
          "name": "N",
          "element": "N",
          "coord": [
            2.3784000873565674,
            5.129199981689453,
            4.873600006103516
          ]
        },
        {
          "atom_index": 435,
          "name": "CA",
          "element": "C",
          "coord": [
            2.2871999740600586,
            5.113100051879883,
            4.761600017547607
          ]
        },
        {
          "atom_index": 436,
          "name": "C",
          "element": "C",
          "coord": [
            2.249500036239624,
            4.963200092315674,
            4.752699851989746
          ]
        },
        {
          "atom_index": 437,
          "name": "O",
          "element": "O",
          "coord": [
            2.3371999263763428,
            4.876999855041504,
            4.760799884796143
          ]
        },
        {
          "atom_index": 438,
          "name": "CB",
          "element": "C",
          "coord": [
            2.3508999347686768,
            5.164700031280518,
            4.630199909210205
          ]
        },
        {
          "atom_index": 439,
          "name": "CG",
          "element": "C",
          "coord": [
            2.3155999183654785,
            5.312099933624268,
            4.593999862670898
          ]
        },
        {
          "atom_index": 440,
          "name": "CD",
          "element": "C",
          "coord": [
            2.3512001037597656,
            5.351099967956543,
            4.447999954223633
          ]
        },
        {
          "atom_index": 441,
          "name": "CE",
          "element": "C",
          "coord": [
            2.29259991645813,
            5.4882001876831055,
            4.40910005569458
          ]
        },
        {
          "atom_index": 442,
          "name": "NZ",
          "element": "N",
          "coord": [
            2.322999954223633,
            5.528800010681152,
            4.268700122833252
          ]
        }
      ]
    },
    {
      "id": "B:469",
      "chain": "B",
      "resseq": 469,
      "icode": "",
      "resname": "TYR",
      "hetflag": " ",
      "sasa": 0.0,
      "atoms": [
        {
          "atom_index": 443,
          "name": "N",
          "element": "N",
          "coord": [
            2.1184000968933105,
            4.934500217437744,
            4.745100021362305
          ]
        },
        {
          "atom_index": 444,
          "name": "CA",
          "element": "C",
          "coord": [
            2.0627999305725098,
            4.797800064086914,
            4.729800224304199
          ]
        },
        {
          "atom_index": 445,
          "name": "C",
          "element": "C",
          "coord": [
            2.0399999618530273,
            4.779900074005127,
            4.57889986038208
          ]
        },
        {
          "atom_index": 446,
          "name": "O",
          "element": "O",
          "coord": [
            1.9494999647140503,
            4.843800067901611,
            4.522200107574463
          ]
        },
        {
          "atom_index": 447,
          "name": "CB",
          "element": "C",
          "coord": [
            1.926200032234192,
            4.785299777984619,
            4.7941999435424805
          ]
        },
        {
          "atom_index": 448,
          "name": "CG",
          "element": "C",
          "coord": [
            1.9234999418258667,
            4.77370023727417,
            4.9421000480651855
          ]
        },
        {
          "atom_index": 449,
          "name": "CD1",
          "element": "C",
          "coord": [
            1.8585000038146973,
            4.8703999519348145,
            5.018599987030029
          ]
        },
        {
          "atom_index": 450,
          "name": "CD2",
          "element": "C",
          "coord": [
            1.975000023841858,
            4.6605000495910645,
            5.006100177764893
          ]
        },
        {
          "atom_index": 451,
          "name": "CE1",
          "element": "C",
          "coord": [
            1.842900037765503,
            4.854400157928467,
            5.156700134277344
          ]
        },
        {
          "atom_index": 452,
          "name": "CE2",
          "element": "C",
          "coord": [
            1.9608999490737915,
            4.642499923706055,
            5.144999980926514
          ]
        },
        {
          "atom_index": 453,
          "name": "CZ",
          "element": "C",
          "coord": [
            1.8940999507904053,
            4.739999771118164,
            5.21999979019165
          ]
        },
        {
          "atom_index": 454,
          "name": "OH",
          "element": "O",
          "coord": [
            1.875499963760376,
            4.723999977111816,
            5.355899810791016
          ]
        }
      ]
    },
    {
      "id": "B:470",
      "chain": "B",
      "resseq": 470,
      "icode": "",
      "resname": "PRO",
      "hetflag": " ",
      "sasa": 0.0,
      "atoms": [
        {
          "atom_index": 455,
          "name": "N",
          "element": "N",
          "coord": [
            2.1189000606536865,
            4.692200183868408,
            4.51200008392334
          ]
        },
        {
          "atom_index": 456,
          "name": "CA",
          "element": "C",
          "coord": [
            2.1059000492095947,
            4.668799877166748,
            4.366300106048584
          ]
        },
        {
          "atom_index": 457,
          "name": "C",
          "element": "C",
          "coord": [
            1.9776999950408936,
            4.597499847412109,
            4.314000129699707
          ]
        },
        {
          "atom_index": 458,
          "name": "O",
          "element": "O",
          "coord": [
            1.9428000450134277,
            4.6128997802734375,
            4.1956000328063965
          ]
        },
        {
          "atom_index": 459,
          "name": "CB",
          "element": "C",
          "coord": [
            2.233299970626831,
            4.589399814605713,
            4.330399990081787
          ]
        },
        {
          "atom_index": 460,
          "name": "CG",
          "element": "C",
          "coord": [
            2.326200008392334,
            4.6082000732421875,
            4.452099800109863
          ]
        },
        {
          "atom_index": 461,
          "name": "CD",
          "element": "C",
          "coord": [
            2.2279999256134033,
            4.6107001304626465,
            4.568699836730957
          ]
        }
      ]
    },
    {
      "id": "B:471",
      "chain": "B",
      "resseq": 471,
      "icode": "",
      "resname": "ILE",
      "hetflag": " ",
      "sasa": 0.0,
      "atoms": [
        {
          "atom_index": 462,
          "name": "N",
          "element": "N",
          "coord": [
            1.909500002861023,
            4.5208001136779785,
            4.400700092315674
          ]
        },
        {
          "atom_index": 463,
          "name": "CA",
          "element": "C",
          "coord": [
            1.7870999574661255,
            4.446800231933594,
            4.363999843597412
          ]
        },
        {
          "atom_index": 464,
          "name": "C",
          "element": "C",
          "coord": [
            1.6648000478744507,
            4.519000053405762,
            4.421299934387207
          ]
        },
        {
          "atom_index": 465,
          "name": "O",
          "element": "O",
          "coord": [
            1.6516000032424927,
            4.532199859619141,
            4.544300079345703
          ]
        },
        {
          "atom_index": 466,
          "name": "CB",
          "element": "C",
          "coord": [
            1.7930999994277954,
            4.29640007019043,
            4.415500164031982
          ]
        },
        {
          "atom_index": 467,
          "name": "CG1",
          "element": "C",
          "coord": [
            1.8508000373840332,
            4.2042999267578125,
            4.30709981918335
          ]
        },
        {
          "atom_index": 468,
          "name": "CG2",
          "element": "C",
          "coord": [
            1.6562999486923218,
            4.24560022354126,
            4.450799942016602
          ]
        },
        {
          "atom_index": 469,
          "name": "CD1",
          "element": "C",
          "coord": [
            2.0011000633239746,
            4.17710018157959,
            4.317599773406982
          ]
        }
      ]
    },
    {
      "id": "B:472",
      "chain": "B",
      "resseq": 472,
      "icode": "",
      "resname": "GLU",
      "hetflag": " ",
      "sasa": 0.9143658876419067,
      "atoms": [
        {
          "atom_index": 470,
          "name": "N",
          "element": "N",
          "coord": [
            1.5760999917984009,
            4.564799785614014,
            4.331600189208984
          ]
        },
        {
          "atom_index": 471,
          "name": "CA",
          "element": "C",
          "coord": [
            1.454800009727478,
            4.639500141143799,
            4.369500160217285
          ]
        },
        {
          "atom_index": 472,
          "name": "C",
          "element": "C",
          "coord": [
            1.330399990081787,
            4.554500102996826,
            4.3618998527526855
          ]
        },
        {
          "atom_index": 473,
          "name": "O",
          "element": "O",
          "coord": [
            1.285599946975708,
            4.525300025939941,
            4.251999855041504
          ]
        },
        {
          "atom_index": 474,
          "name": "CB",
          "element": "C",
          "coord": [
            1.4357000589370728,
            4.76039981842041,
            4.276599884033203
          ]
        },
        {
          "atom_index": 475,
          "name": "CG",
          "element": "C",
          "coord": [
            1.5627000331878662,
            4.843200206756592,
            4.255099773406982
          ]
        },
        {
          "atom_index": 476,
          "name": "CD",
          "element": "C",
          "coord": [
            1.55239999294281,
            4.985300064086914,
            4.307400226593018
          ]
        },
        {
          "atom_index": 477,
          "name": "OE1",
          "element": "O",
          "coord": [
            1.4386999607086182,
            5.0278000831604,
            4.340199947357178
          ]
        },
        {
          "atom_index": 478,
          "name": "OE2",
          "element": "O",
          "coord": [
            1.658400058746338,
            5.053299903869629,
            4.314000129699707
          ]
        }
      ]
    },
    {
      "id": "B:473",
      "chain": "B",
      "resseq": 473,
      "icode": "",
      "resname": "HIS",
      "hetflag": " ",
      "sasa": 0.0,
      "atoms": [
        {
          "atom_index": 479,
          "name": "N",
          "element": "N",
          "coord": [
            1.273800015449524,
            4.518499851226807,
            4.477399826049805
          ]
        },
        {
          "atom_index": 480,
          "name": "CA",
          "element": "C",
          "coord": [
            1.1532000303268433,
            4.433800220489502,
            4.481900215148926
          ]
        },
        {
          "atom_index": 481,
          "name": "C",
          "element": "C",
          "coord": [
            1.1806999444961548,
            4.306700229644775,
            4.398799896240234
          ]
        },
        {
          "atom_index": 482,
          "name": "O",
          "element": "O",
          "coord": [
            1.0917999744415283,
            4.253399848937988,
            4.329400062561035
          ]
        },
        {
          "atom_index": 483,
          "name": "CB",
          "element": "C",
          "coord": [
            1.0289000272750854,
            4.506999969482422,
            4.423999786376953
          ]
        },
        {
          "atom_index": 484,
          "name": "CG",
          "element": "C",
          "coord": [
            0.9958999752998352,
            4.636600017547607,
            4.492000102996826
          ]
        },
        {
          "atom_index": 485,
          "name": "ND1",
          "element": "N",
          "coord": [
            1.0515999794006348,
            4.756899833679199,
            4.453400135040283
          ]
        },
        {
          "atom_index": 486,
          "name": "CD2",
          "element": "C",
          "coord": [
            0.9154000282287598,
            4.664599895477295,
            4.597899913787842
          ]
        },
        {
          "atom_index": 487,
          "name": "CE1",
          "element": "C",
          "coord": [
            1.007200002670288,
            4.853000164031982,
            4.532800197601318
          ]
        },
        {
          "atom_index": 488,
          "name": "NE2",
          "element": "N",
          "coord": [
            0.9247000217437744,
            4.799699783325195,
            4.621399879455566
          ]
        }
      ]
    },
    {
      "id": "B:474",
      "chain": "B",
      "resseq": 474,
      "icode": "",
      "resname": "GLY",
      "hetflag": " ",
      "sasa": 0.0,
      "atoms": [
        {
          "atom_index": 489,
          "name": "N",
          "element": "N",
          "coord": [
            1.3051999807357788,
            4.259500026702881,
            4.405399799346924
          ]
        },
        {
          "atom_index": 490,
          "name": "CA",
          "element": "C",
          "coord": [
            1.344499945640564,
            4.142199993133545,
            4.3292999267578125
          ]
        },
        {
          "atom_index": 491,
          "name": "C",
          "element": "C",
          "coord": [
            1.4013999700546265,
            4.168499946594238,
            4.188899993896484
          ]
        },
        {
          "atom_index": 492,
          "name": "O",
          "element": "O",
          "coord": [
            1.4539999961853027,
            4.075799942016602,
            4.125699996948242
          ]
        }
      ]
    },
    {
      "id": "B:475",
      "chain": "B",
      "resseq": 475,
      "icode": "",
      "resname": "ILE",
      "hetflag": " ",
      "sasa": 0.0,
      "atoms": [
        {
          "atom_index": 493,
          "name": "N",
          "element": "N",
          "coord": [
            1.3930000066757202,
            4.291299819946289,
            4.1371002197265625
          ]
        },
        {
          "atom_index": 494,
          "name": "CA",
          "element": "C",
          "coord": [
            1.4458999633789062,
            4.316100120544434,
            4.002600193023682
          ]
        },
        {
          "atom_index": 495,
          "name": "C",
          "element": "C",
          "coord": [
            1.5734000205993652,
            4.396900177001953,
            3.999000072479248
          ]
        },
        {
          "atom_index": 496,
          "name": "O",
          "element": "O",
          "coord": [
            1.5789999961853027,
            4.50439977645874,
            4.059599876403809
          ]
        },
        {
          "atom_index": 497,
          "name": "CB",
          "element": "C",
          "coord": [
            1.3452999591827393,
            4.388899803161621,
            3.9135000705718994
          ]
        },
        {
          "atom_index": 498,
          "name": "CG1",
          "element": "C",
          "coord": [
            1.2036999464035034,
            4.339300155639648,
            3.94320011138916
          ]
        },
        {
          "atom_index": 499,
          "name": "CG2",
          "element": "C",
          "coord": [
            1.3832999467849731,
            4.366000175476074,
            3.768199920654297
          ]
        },
        {
          "atom_index": 500,
          "name": "CD1",
          "element": "C",
          "coord": [
            1.1866999864578247,
            4.190000057220459,
            3.9310998916625977
          ]
        }
      ]
    },
    {
      "id": "B:476",
      "chain": "B",
      "resseq": 476,
      "icode": "",
      "resname": "ILE",
      "hetflag": " ",
      "sasa": 0.0,
      "atoms": [
        {
          "atom_index": 501,
          "name": "N",
          "element": "N",
          "coord": [
            1.6734999418258667,
            4.345399856567383,
            3.9256999492645264
          ]
        },
        {
          "atom_index": 502,
          "name": "CA",
          "element": "C",
          "coord": [
            1.805400013923645,
            4.410699844360352,
            3.9089999198913574
          ]
        },
        {
          "atom_index": 503,
          "name": "C",
          "element": "C",
          "coord": [
            1.7907999753952026,
            4.539000034332275,
            3.828200101852417
          ]
        },
        {
          "atom_index": 504,
          "name": "O",
          "element": "O",
          "coord": [
            1.7711000442504883,
            4.5370001792907715,
            3.706899881362915
          ]
        },
        {
          "atom_index": 505,
          "name": "CB",
          "element": "C",
          "coord": [
            1.908400058746338,
            4.321599960327148,
            3.8348000049591064
          ]
        },
        {
          "atom_index": 506,
          "name": "CG1",
          "element": "C",
          "coord": [
            1.951799988746643,
            4.20419979095459,
            3.9223999977111816
          ]
        },
        {
          "atom_index": 507,
          "name": "CG2",
          "element": "C",
          "coord": [
            2.0308001041412354,
            4.40500020980835,
            3.7964000701904297
          ]
        },
        {
          "atom_index": 508,
          "name": "CD1",
          "element": "C",
          "coord": [
            2.046799898147583,
            4.105800151824951,
            3.849600076675415
          ]
        }
      ]
    },
    {
      "id": "B:477",
      "chain": "B",
      "resseq": 477,
      "icode": "",
      "resname": "THR",
      "hetflag": " ",
      "sasa": 0.855719804763794,
      "atoms": [
        {
          "atom_index": 509,
          "name": "N",
          "element": "N",
          "coord": [
            1.8041000366210938,
            4.650700092315674,
            3.897599935531616
          ]
        },
        {
          "atom_index": 510,
          "name": "CA",
          "element": "C",
          "coord": [
            1.7878999710083008,
            4.782199859619141,
            3.839400053024292
          ]
        },
        {
          "atom_index": 511,
          "name": "C",
          "element": "C",
          "coord": [
            1.9235999584197998,
            4.844600200653076,
            3.823199987411499
          ]
        },
        {
          "atom_index": 512,
          "name": "O",
          "element": "O",
          "coord": [
            1.9498000144958496,
            4.924699783325195,
            3.7327001094818115
          ]
        },
        {
          "atom_index": 513,
          "name": "CB",
          "element": "C",
          "coord": [
            1.7056000232696533,
            4.8643999099731445,
            3.9356000423431396
          ]
        },
        {
          "atom_index": 514,
          "name": "OG1",
          "element": "O",
          "coord": [
            1.7824000120162964,
            4.890200138092041,
            4.054999828338623
          ]
        },
        {
          "atom_index": 515,
          "name": "CG2",
          "element": "C",
          "coord": [
            1.5773999691009521,
            4.7855000495910645,
            3.9707000255584717
          ]
        }
      ]
    },
    {
      "id": "B:478",
      "chain": "B",
      "resseq": 478,
      "icode": "",
      "resname": "ASN",
      "hetflag": " ",
      "sasa": 0.0,
      "atoms": [
        {
          "atom_index": 516,
          "name": "N",
          "element": "N",
          "coord": [
            2.010499954223633,
            4.8053998947143555,
            3.914599895477295
          ]
        },
        {
          "atom_index": 517,
          "name": "CA",
          "element": "C",
          "coord": [
            2.143699884414673,
            4.85699987411499,
            3.9168999195098877
          ]
        },
        {
          "atom_index": 518,
          "name": "C",
          "element": "C",
          "coord": [
            2.2453999519348145,
            4.7555999755859375,
            3.8691000938415527
          ]
        },
        {
          "atom_index": 519,
          "name": "O",
          "element": "O",
          "coord": [
            2.3055999279022217,
            4.68149995803833,
            3.946700096130371
          ]
        },
        {
          "atom_index": 520,
          "name": "CB",
          "element": "C",
          "coord": [
            2.1747000217437744,
            4.905700206756592,
            4.05679988861084
          ]
        },
        {
          "atom_index": 521,
          "name": "CG",
          "element": "C",
          "coord": [
            2.272700071334839,
            5.015900135040283,
            4.054900169372559
          ]
        },
        {
          "atom_index": 522,
          "name": "OD1",
          "element": "O",
          "coord": [
            2.2676000595092773,
            5.105000019073486,
            4.139699935913086
          ]
        },
        {
          "atom_index": 523,
          "name": "ND2",
          "element": "N",
          "coord": [
            2.3647000789642334,
            5.012700080871582,
            3.9565000534057617
          ]
        }
      ]
    },
    {
      "id": "B:479",
      "chain": "B",
      "resseq": 479,
      "icode": "",
      "resname": "TRP",
      "hetflag": " ",
      "sasa": 0.12906184792518616,
      "atoms": [
        {
          "atom_index": 524,
          "name": "N",
          "element": "N",
          "coord": [
            2.2643001079559326,
            4.755499839782715,
            3.7383999824523926
          ]
        },
        {
          "atom_index": 525,
          "name": "CA",
          "element": "C",
          "coord": [
            2.355799913406372,
            4.663599967956543,
            3.675299882888794
          ]
        },
        {
          "atom_index": 526,
          "name": "C",
          "element": "C",
          "coord": [
            2.4997000694274902,
            4.672999858856201,
            3.7204999923706055
          ]
        },
        {
          "atom_index": 527,
          "name": "O",
          "element": "O",
          "coord": [
            2.5578999519348145,
            4.572000026702881,
            3.7585999965667725
          ]
        },
        {
          "atom_index": 528,
          "name": "CB",
          "element": "C",
          "coord": [
            2.3406999111175537,
            4.67519998550415,
            3.523400068283081
          ]
        },
        {
          "atom_index": 529,
          "name": "CG",
          "element": "C",
          "coord": [
            2.2065999507904053,
            4.615499973297119,
            3.4832000732421875
          ]
        },
        {
          "atom_index": 530,
          "name": "CD1",
          "element": "C",
          "coord": [
            2.088900089263916,
            4.682499885559082,
            3.4595999717712402
          ]
        },
        {
          "atom_index": 531,
          "name": "CD2",
          "element": "C",
          "coord": [
            2.173099994659424,
            4.474999904632568,
            3.4818999767303467
          ]
        },
        {
          "atom_index": 532,
          "name": "NE1",
          "element": "N",
          "coord": [
            1.9850000143051147,
            4.592700004577637,
            3.4451000690460205
          ]
        },
        {
          "atom_index": 533,
          "name": "CE2",
          "element": "C",
          "coord": [
            2.0339999198913574,
            4.465000152587891,
            3.4583001136779785
          ]
        },
        {
          "atom_index": 534,
          "name": "CE3",
          "element": "C",
          "coord": [
            2.2481000423431396,
            4.356299877166748,
            3.499300003051758
          ]
        },
        {
          "atom_index": 535,
          "name": "CZ2",
          "element": "C",
          "coord": [
            1.9681999683380127,
            4.340799808502197,
            3.4518001079559326
          ]
        },
        {
          "atom_index": 536,
          "name": "CZ3",
          "element": "C",
          "coord": [
            2.183000087738037,
            4.233699798583984,
            3.492799997329712
          ]
        },
        {
          "atom_index": 537,
          "name": "CH2",
          "element": "C",
          "coord": [
            2.044100046157837,
            4.226799964904785,
            3.4691998958587646
          ]
        }
      ]
    },
    {
      "id": "B:480",
      "chain": "B",
      "resseq": 480,
      "icode": "",
      "resname": "ASP",
      "hetflag": " ",
      "sasa": 1.7656720876693726,
      "atoms": [
        {
          "atom_index": 538,
          "name": "N",
          "element": "N",
          "coord": [
            2.5573999881744385,
            4.792300224304199,
            3.720900058746338
          ]
        },
        {
          "atom_index": 539,
          "name": "CA",
          "element": "C",
          "coord": [
            2.6953999996185303,
            4.8053998947143555,
            3.765500068664551
          ]
        },
        {
          "atom_index": 540,
          "name": "C",
          "element": "C",
          "coord": [
            2.722100019454956,
            4.744800090789795,
            3.901700019836426
          ]
        },
        {
          "atom_index": 541,
          "name": "O",
          "element": "O",
          "coord": [
            2.8120999336242676,
            4.664599895477295,
            3.917099952697754
          ]
        },
        {
          "atom_index": 542,
          "name": "CB",
          "element": "C",
          "coord": [
            2.735100030899048,
            4.9506001472473145,
            3.7702999114990234
          ]
        },
        {
          "atom_index": 543,
          "name": "CG",
          "element": "C",
          "coord": [
            2.748199939727783,
            5.008200168609619,
            3.635499954223633
          ]
        },
        {
          "atom_index": 544,
          "name": "OD1",
          "element": "O",
          "coord": [
            2.823699951171875,
            4.949999809265137,
            3.5560998916625977
          ]
        },
        {
          "atom_index": 545,
          "name": "OD2",
          "element": "O",
          "coord": [
            2.6828999519348145,
            5.110199928283691,
            3.6085000038146973
          ]
        }
      ]
    },
    {
      "id": "B:481",
      "chain": "B",
      "resseq": 481,
      "icode": "",
      "resname": "ASP",
      "hetflag": " ",
      "sasa": 0.0,
      "atoms": [
        {
          "atom_index": 546,
          "name": "N",
          "element": "N",
          "coord": [
            2.6426000595092773,
            4.783599853515625,
            4.00029993057251
          ]
        },
        {
          "atom_index": 547,
          "name": "CA",
          "element": "C",
          "coord": [
            2.6582000255584717,
            4.736800193786621,
            4.138299942016602
          ]
        },
        {
          "atom_index": 548,
          "name": "C",
          "element": "C",
          "coord": [
            2.639699935913086,
            4.586999893188477,
            4.157800197601318
          ]
        },
        {
          "atom_index": 549,
          "name": "O",
          "element": "O",
          "coord": [
            2.698199987411499,
            4.525700092315674,
            4.248300075531006
          ]
        },
        {
          "atom_index": 550,
          "name": "CB",
          "element": "C",
          "coord": [
            2.558199882507324,
            4.811200141906738,
            4.224899768829346
          ]
        },
        {
          "atom_index": 551,
          "name": "CG",
          "element": "C",
          "coord": [
            2.551800012588501,
            4.958499908447266,
            4.190899848937988
          ]
        },
        {
          "atom_index": 552,
          "name": "OD1",
          "element": "O",
          "coord": [
            2.5810000896453857,
            4.99399995803833,
            4.074100017547607
          ]
        },
        {
          "atom_index": 553,
          "name": "OD2",
          "element": "O",
          "coord": [
            2.5165998935699463,
            5.038700103759766,
            4.280200004577637
          ]
        }
      ]
    },
    {
      "id": "B:482",
      "chain": "B",
      "resseq": 482,
      "icode": "",
      "resname": "MET",
      "hetflag": " ",
      "sasa": 0.0,
      "atoms": [
        {
          "atom_index": 554,
          "name": "N",
          "element": "N",
          "coord": [
            2.554500102996826,
            4.529900074005127,
            4.073699951171875
          ]
        },
        {
          "atom_index": 555,
          "name": "CA",
          "element": "C",
          "coord": [
            2.525599956512451,
            4.388599872589111,
            4.078499794006348
          ]
        },
        {
          "atom_index": 556,
          "name": "C",
          "element": "C",
          "coord": [
            2.6542999744415283,
            4.310800075531006,
            4.044899940490723
          ]
        },
        {
          "atom_index": 557,
          "name": "O",
          "element": "O",
          "coord": [
            2.69350004196167,
            4.217199802398682,
            4.117499828338623
          ]
        },
        {
          "atom_index": 558,
          "name": "CB",
          "element": "C",
          "coord": [
            2.4137001037597656,
            4.358799934387207,
            3.978100061416626
          ]
        },
        {
          "atom_index": 559,
          "name": "CG",
          "element": "C",
          "coord": [
            2.3436999320983887,
            4.224400043487549,
            3.998800039291382
          ]
        },
        {
          "atom_index": 560,
          "name": "SD",
          "element": "S",
          "coord": [
            2.2836999893188477,
            4.206099987030029,
            4.171899795532227
          ]
        },
        {
          "atom_index": 561,
          "name": "CE",
          "element": "C",
          "coord": [
            2.321000099182129,
            4.029699802398682,
            4.20359992980957
          ]
        }
      ]
    },
    {
      "id": "B:483",
      "chain": "B",
      "resseq": 483,
      "icode": "",
      "resname": "GLU",
      "hetflag": " ",
      "sasa": 0.0,
      "atoms": [
        {
          "atom_index": 562,
          "name": "N",
          "element": "N",
          "coord": [
            2.718600034713745,
            4.3506999015808105,
            3.934799909591675
          ]
        },
        {
          "atom_index": 563,
          "name": "CA",
          "element": "C",
          "coord": [
            2.8434998989105225,
            4.287899971008301,
            3.890899896621704
          ]
        },
        {
          "atom_index": 564,
          "name": "C",
          "element": "C",
          "coord": [
            2.9309000968933105,
            4.284900188446045,
            4.01639986038208
          ]
        },
        {
          "atom_index": 565,
          "name": "O",
          "element": "O",
          "coord": [
            2.9916000366210938,
            4.182000160217285,
            4.048500061035156
          ]
        },
        {
          "atom_index": 566,
          "name": "CB",
          "element": "C",
          "coord": [
            2.9119999408721924,
            4.369200229644775,
            3.776400089263916
          ]
        },
        {
          "atom_index": 567,
          "name": "CG",
          "element": "C",
          "coord": [
            2.8273000717163086,
            4.389800071716309,
            3.6428000926971436
          ]
        },
        {
          "atom_index": 568,
          "name": "CD",
          "element": "C",
          "coord": [
            2.910599946975708,
            4.41379976272583,
            3.5107998847961426
          ]
        },
        {
          "atom_index": 569,
          "name": "OE1",
          "element": "O",
          "coord": [
            3.0172998905181885,
            4.351600170135498,
            3.4923999309539795
          ]
        },
        {
          "atom_index": 570,
          "name": "OE2",
          "element": "O",
          "coord": [
            2.867300033569336,
            4.492499828338623,
            3.422499895095825
          ]
        }
      ]
    },
    {
      "id": "B:484",
      "chain": "B",
      "resseq": 484,
      "icode": "",
      "resname": "LYS",
      "hetflag": " ",
      "sasa": 0.0,
      "atoms": [
        {
          "atom_index": 571,
          "name": "N",
          "element": "N",
          "coord": [
            2.9335999488830566,
            4.397900104522705,
            4.0883002281188965
          ]
        },
        {
          "atom_index": 572,
          "name": "CA",
          "element": "C",
          "coord": [
            3.0088000297546387,
            4.411099910736084,
            4.212800025939941
          ]
        },
        {
          "atom_index": 573,
          "name": "C",
          "element": "C",
          "coord": [
            2.976099967956543,
            4.289400100708008,
            4.296000003814697
          ]
        },
        {
          "atom_index": 574,
          "name": "O",
          "element": "O",
          "coord": [
            3.0615999698638916,
            4.204999923706055,
            4.327700138092041
          ]
        },
        {
          "atom_index": 575,
          "name": "CB",
          "element": "C",
          "coord": [
            2.9619998931884766,
            4.534800052642822,
            4.28849983215332
          ]
        },
        {
          "atom_index": 576,
          "name": "CG",
          "element": "C",
          "coord": [
            3.0295000076293945,
            4.660900115966797,
            4.248000144958496
          ]
        },
        {
          "atom_index": 577,
          "name": "CD",
          "element": "C",
          "coord": [
            3.1737000942230225,
            4.6528000831604,
            4.28849983215332
          ]
        },
        {
          "atom_index": 578,
          "name": "CE",
          "element": "C",
          "coord": [
            3.246500015258789,
            4.7795000076293945,
            4.252699851989746
          ]
        },
        {
          "atom_index": 579,
          "name": "NZ",
          "element": "N",
          "coord": [
            3.393199920654297,
            4.757800102233887,
            4.261099815368652
          ]
        }
      ]
    },
    {
      "id": "B:485",
      "chain": "B",
      "resseq": 485,
      "icode": "",
      "resname": "ILE",
      "hetflag": " ",
      "sasa": 0.0,
      "atoms": [
        {
          "atom_index": 580,
          "name": "N",
          "element": "N",
          "coord": [
            2.848599910736084,
            4.283999919891357,
            4.3302998542785645
          ]
        },
        {
          "atom_index": 581,
          "name": "CA",
          "element": "C",
          "coord": [
            2.7934000492095947,
            4.176700115203857,
            4.407800197601318
          ]
        },
        {
          "atom_index": 582,
          "name": "C",
          "element": "C",
          "coord": [
            2.8427000045776367,
            4.039400100708008,
            4.366199970245361
          ]
        },
        {
          "atom_index": 583,
          "name": "O",
          "element": "O",
          "coord": [
            2.9007999897003174,
            3.9651999473571777,
            4.446100234985352
          ]
        },
        {
          "atom_index": 584,
          "name": "CB",
          "element": "C",
          "coord": [
            2.643399953842163,
            4.178500175476074,
            4.395400047302246
          ]
        },
        {
          "atom_index": 585,
          "name": "CG1",
          "element": "C",
          "coord": [
            2.589400053024292,
            4.303100109100342,
            4.464300155639648
          ]
        },
        {
          "atom_index": 586,
          "name": "CG2",
          "element": "C",
          "coord": [
            2.586899995803833,
            4.054100036621094,
            4.457300186157227
          ]
        },
        {
          "atom_index": 587,
          "name": "CD1",
          "element": "C",
          "coord": [
            2.59060001373291,
            4.290999889373779,
            4.614299774169922
          ]
        }
      ]
    },
    {
      "id": "B:486",
      "chain": "B",
      "resseq": 486,
      "icode": "",
      "resname": "TRP",
      "hetflag": " ",
      "sasa": 0.0,
      "atoms": [
        {
          "atom_index": 588,
          "name": "N",
          "element": "N",
          "coord": [
            2.8183000087738037,
            4.004199981689453,
            4.241499900817871
          ]
        },
        {
          "atom_index": 589,
          "name": "CA",
          "element": "C",
          "coord": [
            2.860100030899048,
            3.873199939727783,
            4.19920015335083
          ]
        },
        {
          "atom_index": 590,
          "name": "C",
          "element": "C",
          "coord": [
            3.0083000659942627,
            3.854099988937378,
            4.207200050354004
          ]
        },
        {
          "atom_index": 591,
          "name": "O",
          "element": "O",
          "coord": [
            3.0559000968933105,
            3.7458999156951904,
            4.241000175476074
          ]
        },
        {
          "atom_index": 592,
          "name": "CB",
          "element": "C",
          "coord": [
            2.811000108718872,
            3.8457000255584717,
            4.059500217437744
          ]
        },
        {
          "atom_index": 593,
          "name": "CG",
          "element": "C",
          "coord": [
            2.664299964904785,
            3.828000068664551,
            4.058000087738037
          ]
        },
        {
          "atom_index": 594,
          "name": "CD1",
          "element": "C",
          "coord": [
            2.589099884033203,
            3.759999990463257,
            4.1504998207092285
          ]
        },
        {
          "atom_index": 595,
          "name": "CD2",
          "element": "C",
          "coord": [
            2.573499917984009,
            3.8721001148223877,
            3.9565999507904053
          ]
        },
        {
          "atom_index": 596,
          "name": "NE1",
          "element": "N",
          "coord": [
            2.45770001411438,
            3.758500099182129,
            4.112400054931641
          ]
        },
        {
          "atom_index": 597,
          "name": "CE2",
          "element": "C",
          "coord": [
            2.4447999000549316,
            3.8264999389648438,
            3.9937000274658203
          ]
        },
        {
          "atom_index": 598,
          "name": "CE3",
          "element": "C",
          "coord": [
            2.588099956512451,
            3.9458999633789062,
            3.837399959564209
          ]
        },
        {
          "atom_index": 599,
          "name": "CZ2",
          "element": "C",
          "coord": [
            2.3304998874664307,
            3.852299928665161,
            3.915299892425537
          ]
        },
        {
          "atom_index": 600,
          "name": "CZ3",
          "element": "C",
          "coord": [
            2.474400043487549,
            3.972100019454956,
            3.7588999271392822
          ]
        },
        {
          "atom_index": 601,
          "name": "CH2",
          "element": "C",
          "coord": [
            2.3473000526428223,
            3.9249000549316406,
            3.7987000942230225
          ]
        }
      ]
    },
    {
      "id": "B:487",
      "chain": "B",
      "resseq": 487,
      "icode": "",
      "resname": "HIS",
      "hetflag": " ",
      "sasa": 0.41699665784835815,
      "atoms": [
        {
          "atom_index": 602,
          "name": "N",
          "element": "N",
          "coord": [
            3.081899881362915,
            3.9595999717712402,
            4.17579984664917
          ]
        },
        {
          "atom_index": 603,
          "name": "CA",
          "element": "C",
          "coord": [
            3.2262001037597656,
            3.951200008392334,
            4.182600021362305
          ]
        },
        {
          "atom_index": 604,
          "name": "C",
          "element": "C",
          "coord": [
            3.2581000328063965,
            3.9119999408721924,
            4.325500011444092
          ]
        },
        {
          "atom_index": 605,
          "name": "O",
          "element": "O",
          "coord": [
            3.3250999450683594,
            3.8108999729156494,
            4.35230016708374
          ]
        },
        {
          "atom_index": 606,
          "name": "CB",
          "element": "C",
          "coord": [
            3.289900064468384,
            4.0868000984191895,
            4.154399871826172
          ]
        },
        {
          "atom_index": 607,
          "name": "CG",
          "element": "C",
          "coord": [
            3.440200090408325,
            4.083600044250488,
            4.153200149536133
          ]
        },
        {
          "atom_index": 608,
          "name": "ND1",
          "element": "N",
          "coord": [
            3.5136001110076904,
            4.0416998863220215,
            4.044000148773193
          ]
        },
        {
          "atom_index": 609,
          "name": "CD2",
          "element": "C",
          "coord": [
            3.530900001525879,
            4.116499900817871,
            4.248600006103516
          ]
        },
        {
          "atom_index": 610,
          "name": "CE1",
          "element": "C",
          "coord": [
            3.6428000926971436,
            4.0493998527526855,
            4.072000026702881
          ]
        },
        {
          "atom_index": 611,
          "name": "NE2",
          "element": "N",
          "coord": [
            3.655900001525879,
            4.094299793243408,
            4.195499897003174
          ]
        }
      ]
    },
    {
      "id": "B:488",
      "chain": "B",
      "resseq": 488,
      "icode": "",
      "resname": "HIS",
      "hetflag": " ",
      "sasa": 0.0,
      "atoms": [
        {
          "atom_index": 612,
          "name": "N",
          "element": "N",
          "coord": [
            3.209700107574463,
            3.9946999549865723,
            4.417500019073486
          ]
        },
        {
          "atom_index": 613,
          "name": "CA",
          "element": "C",
          "coord": [
            3.2314000129699707,
            3.9702999591827393,
            4.5584001541137695
          ]
        },
        {
          "atom_index": 614,
          "name": "C",
          "element": "C",
          "coord": [
            3.1921000480651855,
            3.823899984359741,
            4.589799880981445
          ]
        },
        {
          "atom_index": 615,
          "name": "O",
          "element": "O",
          "coord": [
            3.2711000442504883,
            3.7435998916625977,
            4.6392998695373535
          ]
        },
        {
          "atom_index": 616,
          "name": "CB",
          "element": "C",
          "coord": [
            3.148699998855591,
            4.07289981842041,
            4.637700080871582
          ]
        },
        {
          "atom_index": 617,
          "name": "CG",
          "element": "C",
          "coord": [
            3.1665000915527344,
            4.064599990844727,
            4.786799907684326
          ]
        },
        {
          "atom_index": 618,
          "name": "ND1",
          "element": "N",
          "coord": [
            3.1013998985290527,
            3.9711999893188477,
            4.865300178527832
          ]
        },
        {
          "atom_index": 619,
          "name": "CD2",
          "element": "C",
          "coord": [
            3.239000082015991,
            4.140600204467773,
            4.872600078582764
          ]
        },
        {
          "atom_index": 620,
          "name": "CE1",
          "element": "C",
          "coord": [
            3.132699966430664,
            3.9904000759124756,
            4.992700099945068
          ]
        },
        {
          "atom_index": 621,
          "name": "NE2",
          "element": "N",
          "coord": [
            3.216099977493286,
            4.092599868774414,
            4.999800205230713
          ]
        }
      ]
    },
    {
      "id": "B:489",
      "chain": "B",
      "resseq": 489,
      "icode": "",
      "resname": "THR",
      "hetflag": " ",
      "sasa": 0.0,
      "atoms": [
        {
          "atom_index": 622,
          "name": "N",
          "element": "N",
          "coord": [
            3.07069993019104,
            3.786799907684326,
            4.555500030517578
          ]
        },
        {
          "atom_index": 623,
          "name": "CA",
          "element": "C",
          "coord": [
            3.0281999111175537,
            3.6526999473571777,
            4.582699775695801
          ]
        },
        {
          "atom_index": 624,
          "name": "C",
          "element": "C",
          "coord": [
            3.1296000480651855,
            3.547300100326538,
            4.5381999015808105
          ]
        },
        {
          "atom_index": 625,
          "name": "O",
          "element": "O",
          "coord": [
            3.166800022125244,
            3.4614999294281006,
            4.615300178527832
          ]
        },
        {
          "atom_index": 626,
          "name": "CB",
          "element": "C",
          "coord": [
            2.898400068283081,
            3.6303000450134277,
            4.513899803161621
          ]
        },
        {
          "atom_index": 627,
          "name": "OG1",
          "element": "O",
          "coord": [
            2.8125998973846436,
            3.742300033569336,
            4.54010009765625
          ]
        },
        {
          "atom_index": 628,
          "name": "CG2",
          "element": "C",
          "coord": [
            2.836899995803833,
            3.5035998821258545,
            4.563199996948242
          ]
        }
      ]
    },
    {
      "id": "B:490",
      "chain": "B",
      "resseq": 490,
      "icode": "",
      "resname": "PHE",
      "hetflag": " ",
      "sasa": 0.0,
      "atoms": [
        {
          "atom_index": 629,
          "name": "N",
          "element": "N",
          "coord": [
            3.1745998859405518,
            3.5560998916625977,
            4.413899898529053
          ]
        },
        {
          "atom_index": 630,
          "name": "CA",
          "element": "C",
          "coord": [
            3.2699999809265137,
            3.4605000019073486,
            4.357999801635742
          ]
        },
        {
          "atom_index": 631,
          "name": "C",
          "element": "C",
          "coord": [
            3.401400089263916,
            3.456399917602539,
            4.427499771118164
          ]
        },
        {
          "atom_index": 632,
          "name": "O",
          "element": "O",
          "coord": [
            3.4361000061035156,
            3.3615000247955322,
            4.496500015258789
          ]
        },
        {
          "atom_index": 633,
          "name": "CB",
          "element": "C",
          "coord": [
            3.30649995803833,
            3.4951999187469482,
            4.215000152587891
          ]
        },
        {
          "atom_index": 634,
          "name": "CG",
          "element": "C",
          "coord": [
            3.200500011444092,
            3.468400001525879,
            4.118299961090088
          ]
        },
        {
          "atom_index": 635,
          "name": "CD1",
          "element": "C",
          "coord": [
            3.1603000164031982,
            3.567199945449829,
            4.029099941253662
          ]
        },
        {
          "atom_index": 636,
          "name": "CD2",
          "element": "C",
          "coord": [
            3.1424999237060547,
            3.343899965286255,
            4.1118998527526855
          ]
        },
        {
          "atom_index": 637,
          "name": "CE1",
          "element": "C",
          "coord": [
            3.062700033187866,
            3.54259991645813,
            3.9330999851226807
          ]
        },
        {
          "atom_index": 638,
          "name": "CE2",
          "element": "C",
          "coord": [
            3.0446999073028564,
            3.3178000450134277,
            4.01609992980957
          ]
        },
        {
          "atom_index": 639,
          "name": "CZ",
          "element": "C",
          "coord": [
            3.0046000480651855,
            3.418100118637085,
            3.9258999824523926
          ]
        }
      ]
    },
    {
      "id": "B:491",
      "chain": "B",
      "resseq": 491,
      "icode": "",
      "resname": "TYR",
      "hetflag": " ",
      "sasa": 1.9461250305175781,
      "atoms": [
        {
          "atom_index": 640,
          "name": "N",
          "element": "N",
          "coord": [
            3.4769999980926514,
            3.5617001056671143,
            4.39870023727417
          ]
        },
        {
          "atom_index": 641,
          "name": "CA",
          "element": "C",
          "coord": [
            3.6117000579833984,
            3.579200029373169,
            4.448500156402588
          ]
        },
        {
          "atom_index": 642,
          "name": "C",
          "element": "C",
          "coord": [
            3.634500026702881,
            3.599400043487549,
            4.59660005569458
          ]
        },
        {
          "atom_index": 643,
          "name": "O",
          "element": "O",
          "coord": [
            3.7458999156951904,
            3.5799999237060547,
            4.641900062561035
          ]
        },
        {
          "atom_index": 644,
          "name": "CB",
          "element": "C",
          "coord": [
            3.6805999279022217,
            3.691999912261963,
            4.3730998039245605
          ]
        },
        {
          "atom_index": 645,
          "name": "CG",
          "element": "C",
          "coord": [
            3.697700023651123,
            3.666100025177002,
            4.225100040435791
          ]
        },
        {
          "atom_index": 646,
          "name": "CD1",
          "element": "C",
          "coord": [
            3.630199909210205,
            3.7451000213623047,
            4.13129997253418
          ]
        },
        {
          "atom_index": 647,
          "name": "CD2",
          "element": "C",
          "coord": [
            3.785599946975708,
            3.567699909210205,
            4.177999973297119
          ]
        },
        {
          "atom_index": 648,
          "name": "CE1",
          "element": "C",
          "coord": [
            3.6493000984191895,
            3.728800058364868,
            3.99429988861084
          ]
        },
        {
          "atom_index": 649,
          "name": "CE2",
          "element": "C",
          "coord": [
            3.8059000968933105,
            3.5499000549316406,
            4.039599895477295
          ]
        },
        {
          "atom_index": 650,
          "name": "CZ",
          "element": "C",
          "coord": [
            3.736599922180176,
            3.631700038909912,
            3.9484000205993652
          ]
        },
        {
          "atom_index": 651,
          "name": "OH",
          "element": "O",
          "coord": [
            3.7509000301361084,
            3.618499994277954,
            3.8115999698638916
          ]
        }
      ]
    },
    {
      "id": "B:492",
      "chain": "B",
      "resseq": 492,
      "icode": "",
      "resname": "ASN",
      "hetflag": " ",
      "sasa": 0.7985449433326721,
      "atoms": [
        {
          "atom_index": 652,
          "name": "N",
          "element": "N",
          "coord": [
            3.5339999198913574,
            3.6379001140594482,
            4.673900127410889
          ]
        },
        {
          "atom_index": 653,
          "name": "CA",
          "element": "C",
          "coord": [
            3.5625998973846436,
            3.65339994430542,
            4.815000057220459
          ]
        },
        {
          "atom_index": 654,
          "name": "C",
          "element": "C",
          "coord": [
            3.45740008354187,
            3.6078999042510986,
            4.913099765777588
          ]
        },
        {
          "atom_index": 655,
          "name": "O",
          "element": "O",
          "coord": [
            3.4804000854492188,
            3.6185998916625977,
            5.032199859619141
          ]
        },
        {
          "atom_index": 656,
          "name": "CB",
          "element": "C",
          "coord": [
            3.603600025177002,
            3.797800064086914,
            4.84689998626709
          ]
        },
        {
          "atom_index": 657,
          "name": "CG",
          "element": "C",
          "coord": [
            3.486599922180176,
            3.890899896621704,
            4.854599952697754
          ]
        },
        {
          "atom_index": 658,
          "name": "OD1",
          "element": "O",
          "coord": [
            3.37280011177063,
            3.851300001144409,
            4.828999996185303
          ]
        },
        {
          "atom_index": 659,
          "name": "ND2",
          "element": "N",
          "coord": [
            3.5130999088287354,
            4.016499996185303,
            4.889800071716309
          ]
        }
      ]
    },
    {
      "id": "B:493",
      "chain": "B",
      "resseq": 493,
      "icode": "",
      "resname": "GLU",
      "hetflag": " ",
      "sasa": 0.09458957612514496,
      "atoms": [
        {
          "atom_index": 660,
          "name": "N",
          "element": "N",
          "coord": [
            3.3405001163482666,
            3.5631000995635986,
            4.868000030517578
          ]
        },
        {
          "atom_index": 661,
          "name": "CA",
          "element": "C",
          "coord": [
            3.244999885559082,
            3.5118000507354736,
            4.965700149536133
          ]
        },
        {
          "atom_index": 662,
          "name": "C",
          "element": "C",
          "coord": [
            3.253000020980835,
            3.362600088119507,
            4.94189977645874
          ]
        },
        {
          "atom_index": 663,
          "name": "O",
          "element": "O",
          "coord": [
            3.2414000034332275,
            3.2834999561309814,
            5.035399913787842
          ]
        },
        {
          "atom_index": 664,
          "name": "CB",
          "element": "C",
          "coord": [
            3.102099895477295,
            3.5643999576568604,
            4.946499824523926
          ]
        },
        {
          "atom_index": 665,
          "name": "CG",
          "element": "C",
          "coord": [
            3.065200090408325,
            3.688999891281128,
            5.032100200653076
          ]
        },
        {
          "atom_index": 666,
          "name": "CD",
          "element": "C",
          "coord": [
            3.1110000610351562,
            3.68530011177063,
            5.178199768066406
          ]
        },
        {
          "atom_index": 667,
          "name": "OE1",
          "element": "O",
          "coord": [
            3.1493000984191895,
            3.5759999752044678,
            5.225100040435791
          ]
        },
        {
          "atom_index": 668,
          "name": "OE2",
          "element": "O",
          "coord": [
            3.107300043106079,
            3.7927000522613525,
            5.245100021362305
          ]
        }
      ]
    },
    {
      "id": "B:494",
      "chain": "B",
      "resseq": 494,
      "icode": "",
      "resname": "LEU",
      "hetflag": " ",
      "sasa": 0.0,
      "atoms": [
        {
          "atom_index": 669,
          "name": "N",
          "element": "N",
          "coord": [
            3.2771999835968018,
            3.324899911880493,
            4.816199779510498
          ]
        },
        {
          "atom_index": 670,
          "name": "CA",
          "element": "C",
          "coord": [
            3.2923998832702637,
            3.1828999519348145,
            4.779099941253662
          ]
        },
        {
          "atom_index": 671,
          "name": "C",
          "element": "C",
          "coord": [
            3.440700054168701,
            3.151700019836426,
            4.7515997886657715
          ]
        },
        {
          "atom_index": 672,
          "name": "O",
          "element": "O",
          "coord": [
            3.484999895095825,
            3.035900115966797,
            4.760900020599365
          ]
        },
        {
          "atom_index": 673,
          "name": "CB",
          "element": "C",
          "coord": [
            3.2051000595092773,
            3.1465001106262207,
            4.656400203704834
          ]
        },
        {
          "atom_index": 674,
          "name": "CG",
          "element": "C",
          "coord": [
            3.0520999431610107,
            3.1470999717712402,
            4.674799919128418
          ]
        },
        {
          "atom_index": 675,
          "name": "CD1",
          "element": "C",
          "coord": [
            2.988600015640259,
            3.0710999965667725,
            4.560999870300293
          ]
        },
        {
          "atom_index": 676,
          "name": "CD2",
          "element": "C",
          "coord": [
            3.0139000415802,
            3.079900026321411,
            4.807000160217285
          ]
        }
      ]
    },
    {
      "id": "B:495",
      "chain": "B",
      "resseq": 495,
      "icode": "",
      "resname": "ARG",
      "hetflag": " ",
      "sasa": 2.853971481323242,
      "atoms": [
        {
          "atom_index": 677,
          "name": "N",
          "element": "N",
          "coord": [
            3.516900062561035,
            3.2567999362945557,
            4.720799922943115
          ]
        },
        {
          "atom_index": 678,
          "name": "CA",
          "element": "C",
          "coord": [
            3.6586999893188477,
            3.243499994277954,
            4.695000171661377
          ]
        },
        {
          "atom_index": 679,
          "name": "C",
          "element": "C",
          "coord": [
            3.675600051879883,
            3.142899990081787,
            4.583600044250488
          ]
        },
        {
          "atom_index": 680,
          "name": "O",
          "element": "O",
          "coord": [
            3.7523000240325928,
            3.046999931335449,
            4.594900131225586
          ]
        },
        {
          "atom_index": 681,
          "name": "CB",
          "element": "C",
          "coord": [
            3.7300000190734863,
            3.1958999633789062,
            4.821800231933594
          ]
        }
      ]
    },
    {
      "id": "B:496",
      "chain": "B",
      "resseq": 496,
      "icode": "",
      "resname": "VAL",
      "hetflag": " ",
      "sasa": 0.0,
      "atoms": [
        {
          "atom_index": 682,
          "name": "N",
          "element": "N",
          "coord": [
            3.6029999256134033,
            3.1638998985290527,
            4.475100040435791
          ]
        },
        {
          "atom_index": 683,
          "name": "CA",
          "element": "C",
          "coord": [
            3.613800048828125,
            3.0713000297546387,
            4.365300178527832
          ]
        },
        {
          "atom_index": 684,
          "name": "C",
          "element": "C",
          "coord": [
            3.6461000442504883,
            3.1387999057769775,
            4.236100196838379
          ]
        },
        {
          "atom_index": 685,
          "name": "O",
          "element": "O",
          "coord": [
            3.6470999717712402,
            3.26200008392334,
            4.223999977111816
          ]
        },
        {
          "atom_index": 686,
          "name": "CB",
          "element": "C",
          "coord": [
            3.4851999282836914,
            2.996799945831299,
            4.340099811553955
          ]
        },
        {
          "atom_index": 687,
          "name": "CG1",
          "element": "C",
          "coord": [
            3.4451000690460205,
            2.9209001064300537,
            4.461299896240234
          ]
        },
        {
          "atom_index": 688,
          "name": "CG2",
          "element": "C",
          "coord": [
            3.3794000148773193,
            3.095400094985962,
            4.296899795532227
          ]
        }
      ]
    },
    {
      "id": "B:497",
      "chain": "B",
      "resseq": 497,
      "icode": "",
      "resname": "ALA",
      "hetflag": " ",
      "sasa": 0.5162473917007446,
      "atoms": [
        {
          "atom_index": 689,
          "name": "N",
          "element": "N",
          "coord": [
            3.6689999103546143,
            3.0522000789642334,
            4.138599872589111
          ]
        },
        {
          "atom_index": 690,
          "name": "CA",
          "element": "C",
          "coord": [
            3.7004001140594482,
            3.092099905014038,
            4.004199981689453
          ]
        },
        {
          "atom_index": 691,
          "name": "C",
          "element": "C",
          "coord": [
            3.5720999240875244,
            3.0820000171661377,
            3.9251999855041504
          ]
        },
        {
          "atom_index": 692,
          "name": "O",
          "element": "O",
          "coord": [
            3.5218000411987305,
            2.97189998626709,
            3.9010000228881836
          ]
        },
        {
          "atom_index": 693,
          "name": "CB",
          "element": "C",
          "coord": [
            3.8043999671936035,
            2.997999906539917,
            3.9460999965667725
          ]
        }
      ]
    },
    {
      "id": "B:498",
      "chain": "B",
      "resseq": 498,
      "icode": "",
      "resname": "PRO",
      "hetflag": " ",
      "sasa": 0.0,
      "atoms": [
        {
          "atom_index": 694,
          "name": "N",
          "element": "N",
          "coord": [
            3.515000104904175,
            3.196700096130371,
            3.886399984359741
          ]
        },
        {
          "atom_index": 695,
          "name": "CA",
          "element": "C",
          "coord": [
            3.390899896621704,
            3.1882998943328857,
            3.8085999488830566
          ]
        },
        {
          "atom_index": 696,
          "name": "C",
          "element": "C",
          "coord": [
            3.416300058364868,
            3.1068999767303467,
            3.680999994277954
          ]
        },
        {
          "atom_index": 697,
          "name": "O",
          "element": "O",
          "coord": [
            3.3304998874664307,
            3.029599905014038,
            3.63700008392334
          ]
        },
        {
          "atom_index": 698,
          "name": "CB",
          "element": "C",
          "coord": [
            3.354099988937378,
            3.335900068283081,
            3.7783000469207764
          ]
        },
        {
          "atom_index": 699,
          "name": "CG",
          "element": "C",
          "coord": [
            3.468100070953369,
            3.4172000885009766,
            3.8231000900268555
          ]
        },
        {
          "atom_index": 700,
          "name": "CD",
          "element": "C",
          "coord": [
            3.5534000396728516,
            3.3352999687194824,
            3.9175000190734863
          ]
        }
      ]
    },
    {
      "id": "B:499",
      "chain": "B",
      "resseq": 499,
      "icode": "",
      "resname": "GLU",
      "hetflag": " ",
      "sasa": 2.0355653762817383,
      "atoms": [
        {
          "atom_index": 701,
          "name": "N",
          "element": "N",
          "coord": [
            3.535900115966797,
            3.123300075531006,
            3.6245999336242676
          ]
        },
        {
          "atom_index": 702,
          "name": "CA",
          "element": "C",
          "coord": [
            3.5727999210357666,
            3.0548999309539795,
            3.501199960708618
          ]
        },
        {
          "atom_index": 703,
          "name": "C",
          "element": "C",
          "coord": [
            3.5638999938964844,
            2.9040000438690186,
            3.5132999420166016
          ]
        },
        {
          "atom_index": 704,
          "name": "O",
          "element": "O",
          "coord": [
            3.5618999004364014,
            2.8329999446868896,
            3.4121999740600586
          ]
        },
        {
          "atom_index": 705,
          "name": "CB",
          "element": "C",
          "coord": [
            3.7158000469207764,
            3.090100049972534,
            3.456700086593628
          ]
        },
        {
          "atom_index": 706,
          "name": "CG",
          "element": "C",
          "coord": [
            3.7611000537872314,
            3.2304000854492188,
            3.483799934387207
          ]
        },
        {
          "atom_index": 707,
          "name": "CD",
          "element": "C",
          "coord": [
            3.8108999729156494,
            3.2448999881744385,
            3.6240999698638916
          ]
        },
        {
          "atom_index": 708,
          "name": "OE1",
          "element": "O",
          "coord": [
            3.862600088119507,
            3.1449999809265137,
            3.678499937057495
          ]
        },
        {
          "atom_index": 709,
          "name": "OE2",
          "element": "O",
          "coord": [
            3.7997000217437744,
            3.356100082397461,
            3.6791000366210938
          ]
        }
      ]
    },
    {
      "id": "B:500",
      "chain": "B",
      "resseq": 500,
      "icode": "",
      "resname": "GLU",
      "hetflag": " ",
      "sasa": 0.5807783007621765,
      "atoms": [
        {
          "atom_index": 710,
          "name": "N",
          "element": "N",
          "coord": [
            3.5594000816345215,
            2.853800058364868,
            3.635999917984009
          ]
        },
        {
          "atom_index": 711,
          "name": "CA",
          "element": "C",
          "coord": [
            3.5529000759124756,
            2.7093000411987305,
            3.65310001373291
          ]
        },
        {
          "atom_index": 712,
          "name": "C",
          "element": "C",
          "coord": [
            3.4416000843048096,
            2.6654000282287598,
            3.7455999851226807
          ]
        },
        {
          "atom_index": 713,
          "name": "O",
          "element": "O",
          "coord": [
            3.4626998901367188,
            2.5833001136779785,
            3.8343000411987305
          ]
        },
        {
          "atom_index": 714,
          "name": "CB",
          "element": "C",
          "coord": [
            3.6867001056671143,
            2.6563000679016113,
            3.7040998935699463
          ]
        }
      ]
    },
    {
      "id": "B:501",
      "chain": "B",
      "resseq": 501,
      "icode": "",
      "resname": "HIS",
      "hetflag": " ",
      "sasa": 0.0,
      "atoms": [
        {
          "atom_index": 715,
          "name": "N",
          "element": "N",
          "coord": [
            3.3224000930786133,
            2.7191998958587646,
            3.725399971008301
          ]
        },
        {
          "atom_index": 716,
          "name": "CA",
          "element": "C",
          "coord": [
            3.2114999294281006,
            2.6798999309539795,
            3.808199882507324
          ]
        },
        {
          "atom_index": 717,
          "name": "C",
          "element": "C",
          "coord": [
            3.0822999477386475,
            2.7109999656677246,
            3.738800048828125
          ]
        },
        {
          "atom_index": 718,
          "name": "O",
          "element": "O",
          "coord": [
            3.041800022125244,
            2.827399969100952,
            3.727299928665161
          ]
        },
        {
          "atom_index": 719,
          "name": "CB",
          "element": "C",
          "coord": [
            3.2184998989105225,
            2.7492001056671143,
            3.9440999031066895
          ]
        },
        {
          "atom_index": 720,
          "name": "CG",
          "element": "C",
          "coord": [
            3.2959001064300537,
            2.6717000007629395,
            4.046800136566162
          ]
        },
        {
          "atom_index": 721,
          "name": "ND1",
          "element": "N",
          "coord": [
            3.431999921798706,
            2.687700033187866,
            4.066199779510498
          ]
        },
        {
          "atom_index": 722,
          "name": "CD2",
          "element": "C",
          "coord": [
            3.25819993019104,
            2.5701000690460205,
            4.128399848937988
          ]
        },
        {
          "atom_index": 723,
          "name": "CE1",
          "element": "C",
          "coord": [
            3.4744999408721924,
            2.5985000133514404,
            4.154300212860107
          ]
        },
        {
          "atom_index": 724,
          "name": "NE2",
          "element": "N",
          "coord": [
            3.3708999156951904,
            2.525899887084961,
            4.193399906158447
          ]
        }
      ]
    },
    {
      "id": "B:502",
      "chain": "B",
      "resseq": 502,
      "icode": "",
      "resname": "PRO",
      "hetflag": " ",
      "sasa": 0.0,
      "atoms": [
        {
          "atom_index": 725,
          "name": "N",
          "element": "N",
          "coord": [
            3.015899896621704,
            2.606300115585327,
            3.688499927520752
          ]
        },
        {
          "atom_index": 726,
          "name": "CA",
          "element": "C",
          "coord": [
            2.8889999389648438,
            2.6273999214172363,
            3.6198999881744385
          ]
        },
        {
          "atom_index": 727,
          "name": "C",
          "element": "C",
          "coord": [
            2.808799982070923,
            2.6991000175476074,
            3.726599931716919
          ]
        },
        {
          "atom_index": 728,
          "name": "O",
          "element": "O",
          "coord": [
            2.819700002670288,
            2.6651999950408936,
            3.8457000255584717
          ]
        },
        {
          "atom_index": 729,
          "name": "CB",
          "element": "C",
          "coord": [
            2.839400053024292,
            2.4846999645233154,
            3.5952999591827393
          ]
        },
        {
          "atom_index": 730,
          "name": "CG",
          "element": "C",
          "coord": [
            2.963900089263916,
            2.403899908065796,
            3.5938000679016113
          ]
        },
        {
          "atom_index": 731,
          "name": "CD",
          "element": "C",
          "coord": [
            3.0404999256134033,
            2.4628000259399414,
            3.708400011062622
          ]
        }
      ]
    },
    {
      "id": "B:503",
      "chain": "B",
      "resseq": 503,
      "icode": "",
      "resname": "THR",
      "hetflag": " ",
      "sasa": 0.0,
      "atoms": [
        {
          "atom_index": 732,
          "name": "N",
          "element": "N",
          "coord": [
            2.7297000885009766,
            2.797600030899048,
            3.6863999366760254
          ]
        },
        {
          "atom_index": 733,
          "name": "CA",
          "element": "C",
          "coord": [
            2.655100107192993,
            2.871000051498413,
            3.7873001098632812
          ]
        },
        {
          "atom_index": 734,
          "name": "C",
          "element": "C",
          "coord": [
            2.503200054168701,
            2.882699966430664,
            3.7739999294281006
          ]
        },
        {
          "atom_index": 735,
          "name": "O",
          "element": "O",
          "coord": [
            2.4472999572753906,
            2.908900022506714,
            3.6642000675201416
          ]
        },
        {
          "atom_index": 736,
          "name": "CB",
          "element": "C",
          "coord": [
            2.7156999111175537,
            3.0123000144958496,
            3.8041999340057373
          ]
        },
        {
          "atom_index": 737,
          "name": "OG1",
          "element": "O",
          "coord": [
            2.851799964904785,
            2.9990999698638916,
            3.8461999893188477
          ]
        },
        {
          "atom_index": 738,
          "name": "CG2",
          "element": "C",
          "coord": [
            2.6387999057769775,
            3.0929999351501465,
            3.908400058746338
          ]
        }
      ]
    },
    {
      "id": "B:504",
      "chain": "B",
      "resseq": 504,
      "icode": "",
      "resname": "LEU",
      "hetflag": " ",
      "sasa": 0.0,
      "atoms": [
        {
          "atom_index": 739,
          "name": "N",
          "element": "N",
          "coord": [
            2.4381000995635986,
            2.8635001182556152,
            3.8891000747680664
          ]
        },
        {
          "atom_index": 740,
          "name": "CA",
          "element": "C",
          "coord": [
            2.294300079345703,
            2.874000072479248,
            3.897900104522705
          ]
        },
        {
          "atom_index": 741,
          "name": "C",
          "element": "C",
          "coord": [
            2.250999927520752,
            2.9993999004364014,
            3.9702999591827393
          ]
        },
        {
          "atom_index": 742,
          "name": "O",
          "element": "O",
          "coord": [
            2.2757999897003174,
            3.016700029373169,
            4.0894999504089355
          ]
        },
        {
          "atom_index": 743,
          "name": "CB",
          "element": "C",
          "coord": [
            2.2334001064300537,
            2.7539000511169434,
            3.969399929046631
          ]
        },
        {
          "atom_index": 744,
          "name": "CG",
          "element": "C",
          "coord": [
            2.079400062561035,
            2.762200117111206,
            3.9632999897003174
          ]
        },
        {
          "atom_index": 745,
          "name": "CD1",
          "element": "C",
          "coord": [
            2.0360000133514404,
            2.7648000717163086,
            3.8148999214172363
          ]
        },
        {
          "atom_index": 746,
          "name": "CD2",
          "element": "C",
          "coord": [
            2.0141000747680664,
            2.6433000564575195,
            4.03410005569458
          ]
        }
      ]
    },
    {
      "id": "B:505",
      "chain": "B",
      "resseq": 505,
      "icode": "",
      "resname": "LEU",
      "hetflag": " ",
      "sasa": 0.0,
      "atoms": [
        {
          "atom_index": 747,
          "name": "N",
          "element": "N",
          "coord": [
            2.184499979019165,
            3.085700035095215,
            3.8952999114990234
          ]
        },
        {
          "atom_index": 748,
          "name": "CA",
          "element": "C",
          "coord": [
            2.1328999996185303,
            3.209399938583374,
            3.9486000537872314
          ]
        },
        {
          "atom_index": 749,
          "name": "C",
          "element": "C",
          "coord": [
            1.982800006866455,
            3.1970999240875244,
            3.9572999477386475
          ]
        },
        {
          "atom_index": 750,
          "name": "O",
          "element": "O",
          "coord": [
            1.919700026512146,
            3.1333999633789062,
            3.87280011177063
          ]
        },
        {
          "atom_index": 751,
          "name": "CB",
          "element": "C",
          "coord": [
            2.1659998893737793,
            3.322499990463257,
            3.854099988937378
          ]
        },
        {
          "atom_index": 752,
          "name": "CG",
          "element": "C",
          "coord": [
            2.31469988822937,
            3.3361001014709473,
            3.8273000717163086
          ]
        },
        {
          "atom_index": 753,
          "name": "CD1",
          "element": "C",
          "coord": [
            2.3397998809814453,
            3.444000005722046,
            3.723400115966797
          ]
        },
        {
          "atom_index": 754,
          "name": "CD2",
          "element": "C",
          "coord": [
            2.381999969482422,
            3.3721001148223877,
            3.9590001106262207
          ]
        }
      ]
    },
    {
      "id": "B:506",
      "chain": "B",
      "resseq": 506,
      "icode": "",
      "resname": "THR",
      "hetflag": " ",
      "sasa": 0.0,
      "atoms": [
        {
          "atom_index": 755,
          "name": "N",
          "element": "N",
          "coord": [
            1.9261000156402588,
            3.258699893951416,
            4.059700012207031
          ]
        },
        {
          "atom_index": 756,
          "name": "CA",
          "element": "C",
          "coord": [
            1.7827999591827393,
            3.257699966430664,
            4.075900077819824
          ]
        },
        {
          "atom_index": 757,
          "name": "C",
          "element": "C",
          "coord": [
            1.7244000434875488,
            3.381500005722046,
            4.008200168609619
          ]
        },
        {
          "atom_index": 758,
          "name": "O",
          "element": "O",
          "coord": [
            1.7933000326156616,
            3.4804000854492188,
            3.9800000190734863
          ]
        },
        {
          "atom_index": 759,
          "name": "CB",
          "element": "C",
          "coord": [
            1.7445000410079956,
            3.262200117111206,
            4.219200134277344
          ]
        },
        {
          "atom_index": 760,
          "name": "OG1",
          "element": "O",
          "coord": [
            1.7819000482559204,
            3.38919997215271,
            4.273600101470947
          ]
        },
        {
          "atom_index": 761,
          "name": "CG2",
          "element": "C",
          "coord": [
            1.8151999711990356,
            3.152899980545044,
            4.292500019073486
          ]
        }
      ]
    },
    {
      "id": "B:507",
      "chain": "B",
      "resseq": 507,
      "icode": "",
      "resname": "GLU",
      "hetflag": " ",
      "sasa": 0.0,
      "atoms": [
        {
          "atom_index": 762,
          "name": "N",
          "element": "N",
          "coord": [
            1.593999981880188,
            3.376499891281128,
            3.986799955368042
          ]
        },
        {
          "atom_index": 763,
          "name": "CA",
          "element": "C",
          "coord": [
            1.5247999429702759,
            3.4823999404907227,
            3.916300058364868
          ]
        },
        {
          "atom_index": 764,
          "name": "C",
          "element": "C",
          "coord": [
            1.3933000564575195,
            3.510999917984009,
            3.9858999252319336
          ]
        },
        {
          "atom_index": 765,
          "name": "O",
          "element": "O",
          "coord": [
            1.3460999727249146,
            3.4346001148223877,
            4.069799900054932
          ]
        },
        {
          "atom_index": 766,
          "name": "CB",
          "element": "C",
          "coord": [
            1.4990999698638916,
            3.4339001178741455,
            3.774199962615967
          ]
        },
        {
          "atom_index": 767,
          "name": "CG",
          "element": "C",
          "coord": [
            1.4501999616622925,
            3.5352001190185547,
            3.6800999641418457
          ]
        },
        {
          "atom_index": 768,
          "name": "CD",
          "element": "C",
          "coord": [
            1.3775999546051025,
            3.471400022506714,
            3.5611000061035156
          ]
        },
        {
          "atom_index": 769,
          "name": "OE1",
          "element": "O",
          "coord": [
            1.2800999879837036,
            3.39520001411438,
            3.58489990234375
          ]
        },
        {
          "atom_index": 770,
          "name": "OE2",
          "element": "O",
          "coord": [
            1.416100025177002,
            3.498500108718872,
            3.444200038909912
          ]
        }
      ]
    },
    {
      "id": "B:508",
      "chain": "B",
      "resseq": 508,
      "icode": "",
      "resname": "ALA",
      "hetflag": " ",
      "sasa": 0.0,
      "atoms": [
        {
          "atom_index": 771,
          "name": "N",
          "element": "N",
          "coord": [
            1.3324999809265137,
            3.620800018310547,
            3.9489998817443848
          ]
        },
        {
          "atom_index": 772,
          "name": "CA",
          "element": "C",
          "coord": [
            1.2086999416351318,
            3.6558001041412354,
            4.012899875640869
          ]
        },
        {
          "atom_index": 773,
          "name": "C",
          "element": "C",
          "coord": [
            1.090000033378601,
            3.621799945831299,
            3.9275999069213867
          ]
        },
        {
          "atom_index": 774,
          "name": "O",
          "element": "O",
          "coord": [
            1.0986000299453735,
            3.6201000213623047,
            3.8041999340057373
          ]
        },
        {
          "atom_index": 775,
          "name": "CB",
          "element": "C",
          "coord": [
            1.2071000337600708,
            3.8046998977661133,
            4.042200088500977
          ]
        }
      ]
    },
    {
      "id": "B:509",
      "chain": "B",
      "resseq": 509,
      "icode": "",
      "resname": "PRO",
      "hetflag": " ",
      "sasa": 0.0,
      "atoms": [
        {
          "atom_index": 776,
          "name": "N",
          "element": "N",
          "coord": [
            0.9763000011444092,
            3.5927000045776367,
            3.9925999641418457
          ]
        },
        {
          "atom_index": 777,
          "name": "CA",
          "element": "C",
          "coord": [
            0.8531000018119812,
            3.5601999759674072,
            3.91759991645813
          ]
        },
        {
          "atom_index": 778,
          "name": "C",
          "element": "C",
          "coord": [
            0.8174999952316284,
            3.6777000427246094,
            3.8255999088287354
          ]
        },
        {
          "atom_index": 779,
          "name": "O",
          "element": "O",
          "coord": [
            0.7914000153541565,
            3.7887001037597656,
            3.871999979019165
          ]
        },
        {
          "atom_index": 780,
          "name": "CB",
          "element": "C",
          "coord": [
            0.7508999705314636,
            3.5390000343322754,
            4.028200149536133
          ]
        },
        {
          "atom_index": 781,
          "name": "CG",
          "element": "C",
          "coord": [
            0.8385000228881836,
            3.4626998901367188,
            4.138599872589111
          ]
        },
        {
          "atom_index": 782,
          "name": "CD",
          "element": "C",
          "coord": [
            0.9684000015258789,
            3.5487000942230225,
            4.134399890899658
          ]
        }
      ]
    },
    {
      "id": "B:510",
      "chain": "B",
      "resseq": 510,
      "icode": "",
      "resname": "LEU",
      "hetflag": " ",
      "sasa": 0.03226546198129654,
      "atoms": [
        {
          "atom_index": 783,
          "name": "N",
          "element": "N",
          "coord": [
            0.8202000260353088,
            3.65339994430542,
            3.695199966430664
          ]
        },
        {
          "atom_index": 784,
          "name": "CA",
          "element": "C",
          "coord": [
            0.7900000214576721,
            3.7569000720977783,
            3.5968000888824463
          ]
        },
        {
          "atom_index": 785,
          "name": "C",
          "element": "C",
          "coord": [
            0.9053999781608582,
            3.84689998626709,
            3.566200017929077
          ]
        },
        {
          "atom_index": 786,
          "name": "O",
          "element": "O",
          "coord": [
            0.8866000175476074,
            3.960400104522705,
            3.523200035095215
          ]
        },
        {
          "atom_index": 787,
          "name": "CB",
          "element": "C",
          "coord": [
            0.6718000173568726,
            3.8405001163482666,
            3.641200065612793
          ]
        },
        {
          "atom_index": 788,
          "name": "CG",
          "element": "C",
          "coord": [
            0.5540000200271606,
            3.748300075531006,
            3.6178998947143555
          ]
        },
        {
          "atom_index": 789,
          "name": "CD1",
          "element": "C",
          "coord": [
            0.4350999891757965,
            3.8060998916625977,
            3.6842000484466553
          ]
        },
        {
          "atom_index": 790,
          "name": "CD2",
          "element": "C",
          "coord": [
            0.5343000292778015,
            3.7265000343322754,
            3.4655001163482666
          ]
        }
      ]
    },
    {
      "id": "B:511",
      "chain": "B",
      "resseq": 511,
      "icode": "",
      "resname": "ASN",
      "hetflag": " ",
      "sasa": 0.0,
      "atoms": [
        {
          "atom_index": 791,
          "name": "N",
          "element": "N",
          "coord": [
            1.0252000093460083,
            3.7948999404907227,
            3.588599920272827
          ]
        },
        {
          "atom_index": 792,
          "name": "CA",
          "element": "C",
          "coord": [
            1.1461000442504883,
            3.8680999279022217,
            3.5594000816345215
          ]
        },
        {
          "atom_index": 793,
          "name": "C",
          "element": "C",
          "coord": [
            1.1414999961853027,
            3.8949999809265137,
            3.407900094985962
          ]
        },
        {
          "atom_index": 794,
          "name": "O",
          "element": "O",
          "coord": [
            1.1167999505996704,
            3.805799961090088,
            3.3273000717163086
          ]
        },
        {
          "atom_index": 795,
          "name": "CB",
          "element": "C",
          "coord": [
            1.266700029373169,
            3.783400058746338,
            3.596400022506714
          ]
        },
        {
          "atom_index": 796,
          "name": "CG",
          "element": "C",
          "coord": [
            1.3930000066757202,
            3.8633999824523926,
            3.6064999103546143
          ]
        },
        {
          "atom_index": 797,
          "name": "OD1",
          "element": "O",
          "coord": [
            1.4140000343322754,
            3.936800003051758,
            3.7046000957489014
          ]
        },
        {
          "atom_index": 798,
          "name": "ND2",
          "element": "N",
          "coord": [
            1.4793000221252441,
            3.8499999046325684,
            3.505000114440918
          ]
        }
      ]
    },
    {
      "id": "B:512",
      "chain": "B",
      "resseq": 512,
      "icode": "",
      "resname": "PRO",
      "hetflag": " ",
      "sasa": 0.6775746941566467,
      "atoms": [
        {
          "atom_index": 799,
          "name": "N",
          "element": "N",
          "coord": [
            1.1628999710083008,
            4.020500183105469,
            3.368299961090088
          ]
        },
        {
          "atom_index": 800,
          "name": "CA",
          "element": "C",
          "coord": [
            1.1615999937057495,
            4.063399791717529,
            3.227799892425537
          ]
        },
        {
          "atom_index": 801,
          "name": "C",
          "element": "C",
          "coord": [
            1.2688000202178955,
            3.997999906539917,
            3.146699905395508
          ]
        },
        {
          "atom_index": 802,
          "name": "O",
          "element": "O",
          "coord": [
            1.3835999965667725,
            3.9879000186920166,
            3.1905999183654785
          ]
        },
        {
          "atom_index": 803,
          "name": "CB",
          "element": "C",
          "coord": [
            1.1833000183105469,
            4.213699817657471,
            3.232800006866455
          ]
        },
        {
          "atom_index": 804,
          "name": "CG",
          "element": "C",
          "coord": [
            1.2062000036239624,
            4.248899936676025,
            3.375999927520752
          ]
        },
        {
          "atom_index": 805,
          "name": "CD",
          "element": "C",
          "coord": [
            1.2031999826431274,
            4.127099990844727,
            3.461199998855591
          ]
        }
      ]
    },
    {
      "id": "B:513",
      "chain": "B",
      "resseq": 513,
      "icode": "",
      "resname": "LYS",
      "hetflag": " ",
      "sasa": 2.2236077785491943,
      "atoms": [
        {
          "atom_index": 806,
          "name": "N",
          "element": "N",
          "coord": [
            1.232699990272522,
            3.9567999839782715,
            3.02620005607605
          ]
        },
        {
          "atom_index": 807,
          "name": "CA",
          "element": "C",
          "coord": [
            1.330899953842163,
            3.8903000354766846,
            2.9435999393463135
          ]
        },
        {
          "atom_index": 808,
          "name": "C",
          "element": "C",
          "coord": [
            1.4665000438690186,
            3.9642999172210693,
            2.9370999336242676
          ]
        },
        {
          "atom_index": 809,
          "name": "O",
          "element": "O",
          "coord": [
            1.5720000267028809,
            3.903700113296509,
            2.9611001014709473
          ]
        },
        {
          "atom_index": 810,
          "name": "CB",
          "element": "C",
          "coord": [
            1.2745000123977661,
            3.863100051879883,
            2.8032000064849854
          ]
        },
        {
          "atom_index": 811,
          "name": "CG",
          "element": "C",
          "coord": [
            1.173699975013733,
            3.750200033187866,
            2.799799919128418
          ]
        },
        {
          "atom_index": 812,
          "name": "CD",
          "element": "C",
          "coord": [
            1.1598000526428223,
            3.6884000301361084,
            2.659600019454956
          ]
        },
        {
          "atom_index": 813,
          "name": "CE",
          "element": "C",
          "coord": [
            1.0621999502182007,
            3.5696001052856445,
            2.66129994392395
          ]
        },
        {
          "atom_index": 814,
          "name": "NZ",
          "element": "N",
          "coord": [
            1.0338000059127808,
            3.510999917984009,
            2.5272998809814453
          ]
        }
      ]
    },
    {
      "id": "B:514",
      "chain": "B",
      "resseq": 514,
      "icode": "",
      "resname": "ALA",
      "hetflag": " ",
      "sasa": 2.4521751403808594,
      "atoms": [
        {
          "atom_index": 815,
          "name": "N",
          "element": "N",
          "coord": [
            1.4651999473571777,
            4.0945000648498535,
            2.9096999168395996
          ]
        },
        {
          "atom_index": 816,
          "name": "CA",
          "element": "C",
          "coord": [
            1.590999960899353,
            4.168700218200684,
            2.8986001014709473
          ]
        },
        {
          "atom_index": 817,
          "name": "C",
          "element": "C",
          "coord": [
            1.6734000444412231,
            4.150400161743164,
            3.023900032043457
          ]
        },
        {
          "atom_index": 818,
          "name": "O",
          "element": "O",
          "coord": [
            1.792099952697754,
            4.119500160217285,
            3.0171000957489014
          ]
        },
        {
          "atom_index": 819,
          "name": "CB",
          "element": "C",
          "coord": [
            1.5647000074386597,
            4.317699909210205,
            2.8750998973846436
          ]
        }
      ]
    },
    {
      "id": "B:515",
      "chain": "B",
      "resseq": 515,
      "icode": "",
      "resname": "ASN",
      "hetflag": " ",
      "sasa": 0.0,
      "atoms": [
        {
          "atom_index": 820,
          "name": "N",
          "element": "N",
          "coord": [
            1.608299970626831,
            4.169300079345703,
            3.1379001140594482
          ]
        },
        {
          "atom_index": 821,
          "name": "CA",
          "element": "C",
          "coord": [
            1.6730999946594238,
            4.158599853515625,
            3.265899896621704
          ]
        },
        {
          "atom_index": 822,
          "name": "C",
          "element": "C",
          "coord": [
            1.7661999464035034,
            4.039100170135498,
            3.2651000022888184
          ]
        },
        {
          "atom_index": 823,
          "name": "O",
          "element": "O",
          "coord": [
            1.8897000551223755,
            4.0493998527526855,
            3.268399953842163
          ]
        },
        {
          "atom_index": 824,
          "name": "CB",
          "element": "C",
          "coord": [
            1.568600058555603,
            4.138999938964844,
            3.3745999336242676
          ]
        },
        {
          "atom_index": 825,
          "name": "CG",
          "element": "C",
          "coord": [
            1.6150000095367432,
            4.189899921417236,
            3.509200096130371
          ]
        },
        {
          "atom_index": 826,
          "name": "OD1",
          "element": "O",
          "coord": [
            1.5928000211715698,
            4.127999782562256,
            3.6143999099731445
          ]
        },
        {
          "atom_index": 827,
          "name": "ND2",
          "element": "N",
          "coord": [
            1.6782000064849854,
            4.304900169372559,
            3.5069000720977783
          ]
        }
      ]
    },
    {
      "id": "B:516",
      "chain": "B",
      "resseq": 516,
      "icode": "",
      "resname": "ARG",
      "hetflag": " ",
      "sasa": 0.0,
      "atoms": [
        {
          "atom_index": 828,
          "name": "N",
          "element": "N",
          "coord": [
            1.7034000158309937,
            3.9238998889923096,
            3.2588000297546387
          ]
        },
        {
          "atom_index": 829,
          "name": "CA",
          "element": "C",
          "coord": [
            1.7755000591278076,
            3.8011999130249023,
            3.2630999088287354
          ]
        },
        {
          "atom_index": 830,
          "name": "C",
          "element": "C",
          "coord": [
            1.8777999877929688,
            3.7834999561309814,
            3.152600049972534
          ]
        },
        {
          "atom_index": 831,
          "name": "O",
          "element": "O",
          "coord": [
            1.9838999509811401,
            3.726300001144409,
            3.1742000579833984
          ]
        },
        {
          "atom_index": 832,
          "name": "CB",
          "element": "C",
          "coord": [
            1.6730999946594238,
            3.691200017929077,
            3.2671000957489014
          ]
        },
        {
          "atom_index": 833,
          "name": "CG",
          "element": "C",
          "coord": [
            1.7094000577926636,
            3.5669000148773193,
            3.1967999935150146
          ]
        },
        {
          "atom_index": 834,
          "name": "CD",
          "element": "C",
          "coord": [
            1.5895999670028687,
            3.473299980163574,
            3.204699993133545
          ]
        },
        {
          "atom_index": 835,
          "name": "NE",
          "element": "N",
          "coord": [
            1.4671000242233276,
            3.539299964904785,
            3.161099910736084
          ]
        },
        {
          "atom_index": 836,
          "name": "CZ",
          "element": "C",
          "coord": [
            1.3502999544143677,
            3.4781999588012695,
            3.1494998931884766
          ]
        },
        {
          "atom_index": 837,
          "name": "NH1",
          "element": "N",
          "coord": [
            1.3410999774932861,
            3.3489999771118164,
            3.178499937057495
          ]
        },
        {
          "atom_index": 838,
          "name": "NH2",
          "element": "N",
          "coord": [
            1.243499994277954,
            3.546099901199341,
            3.1089999675750732
          ]
        }
      ]
    },
    {
      "id": "B:517",
      "chain": "B",
      "resseq": 517,
      "icode": "",
      "resname": "GLU",
      "hetflag": " ",
      "sasa": 0.5044777393341064,
      "atoms": [
        {
          "atom_index": 839,
          "name": "N",
          "element": "N",
          "coord": [
            1.8489999771118164,
            3.8331000804901123,
            3.033900022506714
          ]
        },
        {
          "atom_index": 840,
          "name": "CA",
          "element": "C",
          "coord": [
            1.947100043296814,
            3.820499897003174,
            2.927000045776367
          ]
        },
        {
          "atom_index": 841,
          "name": "C",
          "element": "C",
          "coord": [
            2.074700117111206,
            3.8933000564575195,
            2.9670000076293945
          ]
        },
        {
          "atom_index": 842,
          "name": "O",
          "element": "O",
          "coord": [
            2.1847000122070312,
            3.846299886703491,
            2.9414000511169434
          ]
        },
        {
          "atom_index": 843,
          "name": "CB",
          "element": "C",
          "coord": [
            1.8947999477386475,
            3.882999897003174,
            2.7985999584198
          ]
        },
        {
          "atom_index": 844,
          "name": "CG",
          "element": "C",
          "coord": [
            1.8043999671936035,
            3.7941999435424805,
            2.7181999683380127
          ]
        },
        {
          "atom_index": 845,
          "name": "CD",
          "element": "C",
          "coord": [
            1.7682000398635864,
            3.85509991645813,
            2.585400104522705
          ]
        },
        {
          "atom_index": 846,
          "name": "OE1",
          "element": "O",
          "coord": [
            1.8595000505447388,
            3.908600091934204,
            2.51990008354187
          ]
        },
        {
          "atom_index": 847,
          "name": "OE2",
          "element": "O",
          "coord": [
            1.649899959564209,
            3.848900079727173,
            2.5460000038146973
          ]
        }
      ]
    },
    {
      "id": "B:518",
      "chain": "B",
      "resseq": 518,
      "icode": "",
      "resname": "LYS",
      "hetflag": " ",
      "sasa": 0.0,
      "atoms": [
        {
          "atom_index": 848,
          "name": "N",
          "element": "N",
          "coord": [
            2.059000015258789,
            4.010700225830078,
            3.0269999504089355
          ]
        },
        {
          "atom_index": 849,
          "name": "CA",
          "element": "C",
          "coord": [
            2.1737000942230225,
            4.088900089263916,
            3.0673000812530518
          ]
        },
        {
          "atom_index": 850,
          "name": "C",
          "element": "C",
          "coord": [
            2.2462000846862793,
            3.9944000244140625,
            3.158600091934204
          ]
        },
        {
          "atom_index": 851,
          "name": "O",
          "element": "O",
          "coord": [
            2.3615000247955322,
            3.959399938583374,
            3.1347999572753906
          ]
        },
        {
          "atom_index": 852,
          "name": "CB",
          "element": "C",
          "coord": [
            2.1282999515533447,
            4.216000080108643,
            3.1424999237060547
          ]
        }
      ]
    },
    {
      "id": "B:519",
      "chain": "B",
      "resseq": 519,
      "icode": "",
      "resname": "MET",
      "hetflag": " ",
      "sasa": 0.0,
      "atoms": [
        {
          "atom_index": 853,
          "name": "N",
          "element": "N",
          "coord": [
            2.1728999614715576,
            3.952699899673462,
            3.261399984359741
          ]
        },
        {
          "atom_index": 854,
          "name": "CA",
          "element": "C",
          "coord": [
            2.2167000770568848,
            3.859600067138672,
            3.365299940109253
          ]
        },
        {
          "atom_index": 855,
          "name": "C",
          "element": "C",
          "coord": [
            2.3104000091552734,
            3.7588999271392822,
            3.303999900817871
          ]
        },
        {
          "atom_index": 856,
          "name": "O",
          "element": "O",
          "coord": [
            2.4274001121520996,
            3.7430999279022217,
            3.3408000469207764
          ]
        },
        {
          "atom_index": 857,
          "name": "CB",
          "element": "C",
          "coord": [
            2.0957000255584717,
            3.783799886703491,
            3.414900064468384
          ]
        },
        {
          "atom_index": 858,
          "name": "CG",
          "element": "C",
          "coord": [
            2.092400074005127,
            3.7465999126434326,
            3.559000015258789
          ]
        },
        {
          "atom_index": 859,
          "name": "SD",
          "element": "S",
          "coord": [
            1.912500023841858,
            3.7636001110076904,
            3.599299907684326
          ]
        },
        {
          "atom_index": 860,
          "name": "CE",
          "element": "C",
          "coord": [
            1.8996000289916992,
            3.6768999099731445,
            3.7644999027252197
          ]
        }
      ]
    },
    {
      "id": "B:520",
      "chain": "B",
      "resseq": 520,
      "icode": "",
      "resname": "THR",
      "hetflag": " ",
      "sasa": 0.0,
      "atoms": [
        {
          "atom_index": 861,
          "name": "N",
          "element": "N",
          "coord": [
            2.2523000240325928,
            3.6877999305725098,
            3.209700107574463
          ]
        },
        {
          "atom_index": 862,
          "name": "CA",
          "element": "C",
          "coord": [
            2.3210999965667725,
            3.5857999324798584,
            3.1354000568389893
          ]
        },
        {
          "atom_index": 863,
          "name": "C",
          "element": "C",
          "coord": [
            2.451200008392334,
            3.640899896621704,
            3.080899953842163
          ]
        },
        {
          "atom_index": 864,
          "name": "O",
          "element": "O",
          "coord": [
            2.5627999305725098,
            3.604300022125244,
            3.122499942779541
          ]
        },
        {
          "atom_index": 865,
          "name": "CB",
          "element": "C",
          "coord": [
            2.237499952316284,
            3.5485000610351562,
            3.0167999267578125
          ]
        },
        {
          "atom_index": 866,
          "name": "OG1",
          "element": "O",
          "coord": [
            2.098599910736084,
            3.552999973297119,
            3.0534000396728516
          ]
        },
        {
          "atom_index": 867,
          "name": "CG2",
          "element": "C",
          "coord": [
            2.2797999382019043,
            3.4130001068115234,
            2.9653000831604004
          ]
        }
      ]
    },
    {
      "id": "B:521",
      "chain": "B",
      "resseq": 521,
      "icode": "",
      "resname": "GLN",
      "hetflag": " ",
      "sasa": 1.2330808639526367,
      "atoms": [
        {
          "atom_index": 868,
          "name": "N",
          "element": "N",
          "coord": [
            2.4309000968933105,
            3.7281999588012695,
            2.983099937438965
          ]
        },
        {
          "atom_index": 869,
          "name": "CA",
          "element": "C",
          "coord": [
            2.5357000827789307,
            3.7964999675750732,
            2.913800001144409
          ]
        },
        {
          "atom_index": 870,
          "name": "C",
          "element": "C",
          "coord": [
            2.644700050354004,
            3.8310000896453857,
            3.0116000175476074
          ]
        },
        {
          "atom_index": 871,
          "name": "O",
          "element": "O",
          "coord": [
            2.7611000537872314,
            3.808300018310547,
            2.9856998920440674
          ]
        },
        {
          "atom_index": 872,
          "name": "CB",
          "element": "C",
          "coord": [
            2.4793999195098877,
            3.921299934387207,
            2.8529000282287598
          ]
        },
        {
          "atom_index": 873,
          "name": "CG",
          "element": "C",
          "coord": [
            2.5801000595092773,
            3.9951000213623047,
            2.7760000228881836
          ]
        },
        {
          "atom_index": 874,
          "name": "CD",
          "element": "C",
          "coord": [
            2.5155999660491943,
            4.081500053405762,
            2.674499988555908
          ]
        },
        {
          "atom_index": 875,
          "name": "OE1",
          "element": "O",
          "coord": [
            2.4286999702453613,
            4.163700103759766,
            2.7070999145507812
          ]
        },
        {
          "atom_index": 876,
          "name": "NE2",
          "element": "N",
          "coord": [
            2.5557000637054443,
            4.063899993896484,
            2.5492000579833984
          ]
        }
      ]
    },
    {
      "id": "B:522",
      "chain": "B",
      "resseq": 522,
      "icode": "",
      "resname": "ILE",
      "hetflag": " ",
      "sasa": 0.0,
      "atoms": [
        {
          "atom_index": 877,
          "name": "N",
          "element": "N",
          "coord": [
            2.6073999404907227,
            3.8856000900268555,
            3.1257998943328857
          ]
        },
        {
          "atom_index": 878,
          "name": "CA",
          "element": "C",
          "coord": [
            2.707900047302246,
            3.91759991645813,
            3.224400043487549
          ]
        },
        {
          "atom_index": 879,
          "name": "C",
          "element": "C",
          "coord": [
            2.786099910736084,
            3.794600009918213,
            3.2672998905181885
          ]
        },
        {
          "atom_index": 880,
          "name": "O",
          "element": "O",
          "coord": [
            2.906100034713745,
            3.7869999408721924,
            3.2446000576019287
          ]
        },
        {
          "atom_index": 881,
          "name": "CB",
          "element": "C",
          "coord": [
            2.6451001167297363,
            3.9807000160217285,
            3.3477001190185547
          ]
        },
        {
          "atom_index": 882,
          "name": "CG1",
          "element": "C",
          "coord": [
            2.5936999320983887,
            4.119800090789795,
            3.3096001148223877
          ]
        },
        {
          "atom_index": 883,
          "name": "CG2",
          "element": "C",
          "coord": [
            2.7444000244140625,
            3.9769999980926514,
            3.4644999504089355
          ]
        },
        {
          "atom_index": 884,
          "name": "CD1",
          "element": "C",
          "coord": [
            2.561500072479248,
            4.207399845123291,
            3.4245998859405518
          ]
        }
      ]
    },
    {
      "id": "B:523",
      "chain": "B",
      "resseq": 523,
      "icode": "",
      "resname": "MET",
      "hetflag": " ",
      "sasa": 0.0,
      "atoms": [
        {
          "atom_index": 885,
          "name": "N",
          "element": "N",
          "coord": [
            2.717900037765503,
            3.6989998817443848,
            3.3299999237060547
          ]
        },
        {
          "atom_index": 886,
          "name": "CA",
          "element": "C",
          "coord": [
            2.783099889755249,
            3.5776000022888184,
            3.3773000240325928
          ]
        },
        {
          "atom_index": 887,
          "name": "C",
          "element": "C",
          "coord": [
            2.8919999599456787,
            3.5318000316619873,
            3.2855000495910645
          ]
        },
        {
          "atom_index": 888,
          "name": "O",
          "element": "O",
          "coord": [
            3.0071001052856445,
            3.5078999996185303,
            3.3259999752044678
          ]
        },
        {
          "atom_index": 889,
          "name": "CB",
          "element": "C",
          "coord": [
            2.682800054550171,
            3.4642999172210693,
            3.387500047683716
          ]
        },
        {
          "atom_index": 890,
          "name": "CG",
          "element": "C",
          "coord": [
            2.5940001010894775,
            3.4781999588012695,
            3.504300117492676
          ]
        },
        {
          "atom_index": 891,
          "name": "SD",
          "element": "S",
          "coord": [
            2.700200080871582,
            3.522900104522705,
            3.642899990081787
          ]
        },
        {
          "atom_index": 892,
          "name": "CE",
          "element": "C",
          "coord": [
            2.777400016784668,
            3.367799997329712,
            3.6782000064849854
          ]
        }
      ]
    },
    {
      "id": "B:524",
      "chain": "B",
      "resseq": 524,
      "icode": "",
      "resname": "PHE",
      "hetflag": " ",
      "sasa": 0.0,
      "atoms": [
        {
          "atom_index": 893,
          "name": "N",
          "element": "N",
          "coord": [
            2.850399971008301,
            3.5192999839782715,
            3.160099983215332
          ]
        },
        {
          "atom_index": 894,
          "name": "CA",
          "element": "C",
          "coord": [
            2.9351000785827637,
            3.4721999168395996,
            3.0518999099731445
          ]
        },
        {
          "atom_index": 895,
          "name": "C",
          "element": "C",
          "coord": [
            3.0517001152038574,
            3.563199996948242,
            3.007999897003174
          ]
        },
        {
          "atom_index": 896,
          "name": "O",
          "element": "O",
          "coord": [
            3.1659998893737793,
            3.5162999629974365,
            3.00219988822937
          ]
        },
        {
          "atom_index": 897,
          "name": "CB",
          "element": "C",
          "coord": [
            2.8477001190185547,
            3.434000015258789,
            2.930000066757202
          ]
        },
        {
          "atom_index": 898,
          "name": "CG",
          "element": "C",
          "coord": [
            2.7776999473571777,
            3.300100088119507,
            2.9440999031066895
          ]
        },
        {
          "atom_index": 899,
          "name": "CD1",
          "element": "C",
          "coord": [
            2.6393001079559326,
            3.2934000492095947,
            2.961899995803833
          ]
        },
        {
          "atom_index": 900,
          "name": "CD2",
          "element": "C",
          "coord": [
            2.850600004196167,
            3.1803998947143555,
            2.93969988822937
          ]
        },
        {
          "atom_index": 901,
          "name": "CE1",
          "element": "C",
          "coord": [
            2.574399948120117,
            3.169600009918213,
            2.9749999046325684
          ]
        },
        {
          "atom_index": 902,
          "name": "CE2",
          "element": "C",
          "coord": [
            2.786799907684326,
            3.0569000244140625,
            2.952899932861328
          ]
        },
        {
          "atom_index": 903,
          "name": "CZ",
          "element": "C",
          "coord": [
            2.648400068283081,
            3.0513999462127686,
            2.970400094985962
          ]
        }
      ]
    },
    {
      "id": "B:525",
      "chain": "B",
      "resseq": 525,
      "icode": "",
      "resname": "GLU",
      "hetflag": " ",
      "sasa": 2.8692171573638916,
      "atoms": [
        {
          "atom_index": 904,
          "name": "N",
          "element": "N",
          "coord": [
            3.025099992752075,
            3.690700054168701,
            2.977400064468384
          ]
        },
        {
          "atom_index": 905,
          "name": "CA",
          "element": "C",
          "coord": [
            3.1319000720977783,
            3.7825000286102295,
            2.9337000846862793
          ]
        },
        {
          "atom_index": 906,
          "name": "C",
          "element": "C",
          "coord": [
            3.21589994430542,
            3.8250999450683594,
            3.054500102996826
          ]
        },
        {
          "atom_index": 907,
          "name": "O",
          "element": "O",
          "coord": [
            3.3324999809265137,
            3.7862000465393066,
            3.069700002670288
          ]
        },
        {
          "atom_index": 908,
          "name": "CB",
          "element": "C",
          "coord": [
            3.072999954223633,
            3.9065001010894775,
            2.8636999130249023
          ]
        },
        {
          "atom_index": 909,
          "name": "CG",
          "element": "C",
          "coord": [
            2.9644999504089355,
            3.8715999126434326,
            2.761399984359741
          ]
        },
        {
          "atom_index": 910,
          "name": "CD",
          "element": "C",
          "coord": [
            2.974900007247925,
            3.949399948120117,
            2.6321001052856445
          ]
        },
        {
          "atom_index": 911,
          "name": "OE1",
          "element": "O",
          "coord": [
            2.9577999114990234,
            4.07390022277832,
            2.6359000205993652
          ]
        },
        {
          "atom_index": 912,
          "name": "OE2",
          "element": "O",
          "coord": [
            2.9999001026153564,
            3.8852999210357666,
            2.5269999504089355
          ]
        }
      ]
    },
    {
      "id": "B:526",
      "chain": "B",
      "resseq": 526,
      "icode": "",
      "resname": "THR",
      "hetflag": " ",
      "sasa": 0.2544456720352173,
      "atoms": [
        {
          "atom_index": 913,
          "name": "N",
          "element": "N",
          "coord": [
            3.155900001525879,
            3.9030001163482666,
            3.142199993133545
          ]
        },
        {
          "atom_index": 914,
          "name": "CA",
          "element": "C",
          "coord": [
            3.2272000312805176,
            3.9477999210357666,
            3.2585999965667725
          ]
        },
        {
          "atom_index": 915,
          "name": "C",
          "element": "C",
          "coord": [
            3.2971999645233154,
            3.839200019836426,
            3.344399929046631
          ]
        },
        {
          "atom_index": 916,
          "name": "O",
          "element": "O",
          "coord": [
            3.4082000255584717,
            3.8620998859405518,
            3.3928000926971436
          ]
        },
        {
          "atom_index": 917,
          "name": "CB",
          "element": "C",
          "coord": [
            3.132200002670288,
            4.030200004577637,
            3.339600086212158
          ]
        },
        {
          "atom_index": 918,
          "name": "OG1",
          "element": "O",
          "coord": [
            3.0764000415802,
            4.1321001052856445,
            3.253999948501587
          ]
        },
        {
          "atom_index": 919,
          "name": "CG2",
          "element": "C",
          "coord": [
            3.2044999599456787,
            4.092100143432617,
            3.4567999839782715
          ]
        }
      ]
    },
    {
      "id": "B:527",
      "chain": "B",
      "resseq": 527,
      "icode": "",
      "resname": "PHE",
      "hetflag": " ",
      "sasa": 0.0,
      "atoms": [
        {
          "atom_index": 920,
          "name": "N",
          "element": "N",
          "coord": [
            3.236799955368042,
            3.721400022506714,
            3.3605000972747803
          ]
        },
        {
          "atom_index": 921,
          "name": "CA",
          "element": "C",
          "coord": [
            3.2994000911712646,
            3.616499900817871,
            3.441499948501587
          ]
        },
        {
          "atom_index": 922,
          "name": "C",
          "element": "C",
          "coord": [
            3.340100049972534,
            3.4907000064849854,
            3.3733999729156494
          ]
        },
        {
          "atom_index": 923,
          "name": "O",
          "element": "O",
          "coord": [
            3.404099941253662,
            3.4058001041412354,
            3.435800075531006
          ]
        },
        {
          "atom_index": 924,
          "name": "CB",
          "element": "C",
          "coord": [
            3.208899974822998,
            3.5745999813079834,
            3.552500009536743
          ]
        },
        {
          "atom_index": 925,
          "name": "CG",
          "element": "C",
          "coord": [
            3.16729998588562,
            3.686000108718872,
            3.6356000900268555
          ]
        },
        {
          "atom_index": 926,
          "name": "CD1",
          "element": "C",
          "coord": [
            3.234600067138672,
            3.7132999897003174,
            3.7539000511169434
          ]
        },
        {
          "atom_index": 927,
          "name": "CD2",
          "element": "C",
          "coord": [
            3.062000036239624,
            3.7679998874664307,
            3.594899892807007
          ]
        },
        {
          "atom_index": 928,
          "name": "CE1",
          "element": "C",
          "coord": [
            3.1972999572753906,
            3.8229000568389893,
            3.833400011062622
          ]
        },
        {
          "atom_index": 929,
          "name": "CE2",
          "element": "C",
          "coord": [
            3.023200035095215,
            3.8773999214172363,
            3.6721999645233154
          ]
        },
        {
          "atom_index": 930,
          "name": "CZ",
          "element": "C",
          "coord": [
            3.091399908065796,
            3.905400037765503,
            3.7932000160217285
          ]
        }
      ]
    },
    {
      "id": "B:528",
      "chain": "B",
      "resseq": 528,
      "icode": "",
      "resname": "ASN",
      "hetflag": " ",
      "sasa": 2.522632598876953,
      "atoms": [
        {
          "atom_index": 931,
          "name": "N",
          "element": "N",
          "coord": [
            3.3013999462127686,
            3.4749999046325684,
            3.247999906539917
          ]
        },
        {
          "atom_index": 932,
          "name": "CA",
          "element": "C",
          "coord": [
            3.3359999656677246,
            3.3541998863220215,
            3.173799991607666
          ]
        },
        {
          "atom_index": 933,
          "name": "C",
          "element": "C",
          "coord": [
            3.293600082397461,
            3.2251999378204346,
            3.246000051498413
          ]
        },
        {
          "atom_index": 934,
          "name": "O",
          "element": "O",
          "coord": [
            3.36929988861084,
            3.128000020980835,
            3.2488999366760254
          ]
        },
        {
          "atom_index": 935,
          "name": "CB",
          "element": "C",
          "coord": [
            3.4870998859405518,
            3.348599910736084,
            3.1473000049591064
          ]
        },
        {
          "atom_index": 936,
          "name": "CG",
          "element": "C",
          "coord": [
            3.5373001098632812,
            3.466200113296509,
            3.064199924468994
          ]
        },
        {
          "atom_index": 937,
          "name": "OD1",
          "element": "O",
          "coord": [
            3.6041998863220215,
            3.447499990463257,
            2.961699962615967
          ]
        },
        {
          "atom_index": 938,
          "name": "ND2",
          "element": "N",
          "coord": [
            3.5065999031066895,
            3.5882999897003174,
            3.108799934387207
          ]
        }
      ]
    },
    {
      "id": "B:529",
      "chain": "B",
      "resseq": 529,
      "icode": "",
      "resname": "VAL",
      "hetflag": " ",
      "sasa": 0.0,
      "atoms": [
        {
          "atom_index": 939,
          "name": "N",
          "element": "N",
          "coord": [
            3.174999952316284,
            3.2221999168395996,
            3.305999994277954
          ]
        },
        {
          "atom_index": 940,
          "name": "CA",
          "element": "C",
          "coord": [
            3.1338999271392822,
            3.0985000133514404,
            3.3717000484466553
          ]
        },
        {
          "atom_index": 941,
          "name": "C",
          "element": "C",
          "coord": [
            3.1366000175476074,
            2.992500066757202,
            3.2632999420166016
          ]
        },
        {
          "atom_index": 942,
          "name": "O",
          "element": "O",
          "coord": [
            3.0989999771118164,
            3.0199999809265137,
            3.148099899291992
          ]
        },
        {
          "atom_index": 943,
          "name": "CB",
          "element": "C",
          "coord": [
            2.9925999641418457,
            3.1073999404907227,
            3.4272000789642334
          ]
        },
        {
          "atom_index": 944,
          "name": "CG1",
          "element": "C",
          "coord": [
            2.990299940109253,
            3.20740008354187,
            3.5383999347686768
          ]
        },
        {
          "atom_index": 945,
          "name": "CG2",
          "element": "C",
          "coord": [
            2.894700050354004,
            3.1452999114990234,
            3.315999984741211
          ]
        }
      ]
    },
    {
      "id": "B:530",
      "chain": "B",
      "resseq": 530,
      "icode": "",
      "resname": "PRO",
      "hetflag": " ",
      "sasa": 0.0,
      "atoms": [
        {
          "atom_index": 946,
          "name": "N",
          "element": "N",
          "coord": [
            3.180799961090088,
            2.8701000213623047,
            3.2978999614715576
          ]
        },
        {
          "atom_index": 947,
          "name": "CA",
          "element": "C",
          "coord": [
            3.184000015258789,
            2.7664999961853027,
            3.1933999061584473
          ]
        },
        {
          "atom_index": 948,
          "name": "C",
          "element": "C",
          "coord": [
            3.0429000854492188,
            2.7523999214172363,
            3.1354000568389893
          ]
        },
        {
          "atom_index": 949,
          "name": "O",
          "element": "O",
          "coord": [
            3.023200035095215,
            2.74780011177063,
            3.012200117111206
          ]
        },
        {
          "atom_index": 950,
          "name": "CB",
          "element": "C",
          "coord": [
            3.2342000007629395,
            2.6414999961853027,
            3.2671000957489014
          ]
        },
        {
          "atom_index": 951,
          "name": "CG",
          "element": "C",
          "coord": [
            3.196700096130371,
            2.664799928665161,
            3.4117000102996826
          ]
        },
        {
          "atom_index": 952,
          "name": "CD",
          "element": "C",
          "coord": [
            3.190000057220459,
            2.8143999576568604,
            3.4344000816345215
          ]
        }
      ]
    },
    {
      "id": "B:531",
      "chain": "B",
      "resseq": 531,
      "icode": "",
      "resname": "ALA",
      "hetflag": " ",
      "sasa": 0.0,
      "atoms": [
        {
          "atom_index": 953,
          "name": "N",
          "element": "N",
          "coord": [
            2.946199893951416,
            2.751199960708618,
            3.227799892425537
          ]
        },
        {
          "atom_index": 954,
          "name": "CA",
          "element": "C",
          "coord": [
            2.804500102996826,
            2.7402000427246094,
            3.197700023651123
          ]
        },
        {
          "atom_index": 955,
          "name": "C",
          "element": "C",
          "coord": [
            2.724900007247925,
            2.8048999309539795,
            3.3078999519348145
          ]
        },
        {
          "atom_index": 956,
          "name": "O",
          "element": "O",
          "coord": [
            2.7702999114990234,
            2.8180999755859375,
            3.4233999252319336
          ]
        },
        {
          "atom_index": 957,
          "name": "CB",
          "element": "C",
          "coord": [
            2.762500047683716,
            2.5950000286102295,
            3.1861000061035156
          ]
        }
      ]
    },
    {
      "id": "B:532",
      "chain": "B",
      "resseq": 532,
      "icode": "",
      "resname": "MET",
      "hetflag": " ",
      "sasa": 0.0,
      "atoms": [
        {
          "atom_index": 958,
          "name": "N",
          "element": "N",
          "coord": [
            2.6031999588012695,
            2.841399908065796,
            3.26990008354187
          ]
        },
        {
          "atom_index": 959,
          "name": "CA",
          "element": "C",
          "coord": [
            2.511899948120117,
            2.9042000770568848,
            3.360599994659424
          ]
        },
        {
          "atom_index": 960,
          "name": "C",
          "element": "C",
          "coord": [
            2.3684000968933105,
            2.85509991645813,
            3.336699962615967
          ]
        },
        {
          "atom_index": 961,
          "name": "O",
          "element": "O",
          "coord": [
            2.338099956512451,
            2.7841999530792236,
            3.2390999794006348
          ]
        },
        {
          "atom_index": 962,
          "name": "CB",
          "element": "C",
          "coord": [
            2.519700050354004,
            3.0546000003814697,
            3.3413000106811523
          ]
        },
        {
          "atom_index": 963,
          "name": "CG",
          "element": "C",
          "coord": [
            2.3896000385284424,
            3.118000030517578,
            3.3617000579833984
          ]
        },
        {
          "atom_index": 964,
          "name": "SD",
          "element": "S",
          "coord": [
            2.360100030899048,
            3.2056000232696533,
            3.2188000679016113
          ]
        },
        {
          "atom_index": 965,
          "name": "CE",
          "element": "C",
          "coord": [
            2.2418999671936035,
            3.327699899673462,
            3.2995998859405518
          ]
        }
      ]
    },
    {
      "id": "B:533",
      "chain": "B",
      "resseq": 533,
      "icode": "",
      "resname": "TYR",
      "hetflag": " ",
      "sasa": 0.0,
      "atoms": [
        {
          "atom_index": 966,
          "name": "N",
          "element": "N",
          "coord": [
            2.2815001010894775,
            2.8931000232696533,
            3.4293999671936035
          ]
        },
        {
          "atom_index": 967,
          "name": "CA",
          "element": "C",
          "coord": [
            2.141900062561035,
            2.8612000942230225,
            3.4217000007629395
          ]
        },
        {
          "atom_index": 968,
          "name": "C",
          "element": "C",
          "coord": [
            2.0692999362945557,
            2.9563000202178955,
            3.513400077819824
          ]
        },
        {
          "atom_index": 969,
          "name": "O",
          "element": "O",
          "coord": [
            2.126699924468994,
            3.0078001022338867,
            3.6094000339508057
          ]
        },
        {
          "atom_index": 970,
          "name": "CB",
          "element": "C",
          "coord": [
            2.1154000759124756,
            2.7197999954223633,
            3.46560001373291
          ]
        },
        {
          "atom_index": 971,
          "name": "CG",
          "element": "C",
          "coord": [
            1.9709999561309814,
            2.6842000484466553,
            3.4458999633789062
          ]
        },
        {
          "atom_index": 972,
          "name": "CD1",
          "element": "C",
          "coord": [
            1.8768999576568604,
            2.707200050354004,
            3.5462000370025635
          ]
        },
        {
          "atom_index": 973,
          "name": "CD2",
          "element": "C",
          "coord": [
            1.9270999431610107,
            2.6285998821258545,
            3.3254001140594482
          ]
        },
        {
          "atom_index": 974,
          "name": "CE1",
          "element": "C",
          "coord": [
            1.7402000427246094,
            2.674299955368042,
            3.5274999141693115
          ]
        },
        {
          "atom_index": 975,
          "name": "CE2",
          "element": "C",
          "coord": [
            1.7910000085830688,
            2.5952999591827393,
            3.3050999641418457
          ]
        },
        {
          "atom_index": 976,
          "name": "CZ",
          "element": "C",
          "coord": [
            1.6979000568389893,
            2.618299961090088,
            3.4070000648498535
          ]
        },
        {
          "atom_index": 977,
          "name": "OH",
          "element": "O",
          "coord": [
            1.5645999908447266,
            2.5845000743865967,
            3.389899969100952
          ]
        }
      ]
    },
    {
      "id": "B:534",
      "chain": "B",
      "resseq": 534,
      "icode": "",
      "resname": "VAL",
      "hetflag": " ",
      "sasa": 0.0,
      "atoms": [
        {
          "atom_index": 978,
          "name": "N",
          "element": "N",
          "coord": [
            1.9417999982833862,
            2.9783999919891357,
            3.4837000370025635
          ]
        },
        {
          "atom_index": 979,
          "name": "CA",
          "element": "C",
          "coord": [
            1.8595999479293823,
            3.0713000297546387,
            3.5608999729156494
          ]
        },
        {
          "atom_index": 980,
          "name": "C",
          "element": "C",
          "coord": [
            1.722499966621399,
            3.0116000175476074,
            3.5827999114990234
          ]
        },
        {
          "atom_index": 981,
          "name": "O",
          "element": "O",
          "coord": [
            1.6502000093460083,
            2.9823999404907227,
            3.4869000911712646
          ]
        },
        {
          "atom_index": 982,
          "name": "CB",
          "element": "C",
          "coord": [
            1.844499945640564,
            3.20770001411438,
            3.4855000972747803
          ]
        },
        {
          "atom_index": 983,
          "name": "CG1",
          "element": "C",
          "coord": [
            1.7932000160217285,
            3.319000005722046,
            3.5787999629974365
          ]
        },
        {
          "atom_index": 984,
          "name": "CG2",
          "element": "C",
          "coord": [
            1.9800000190734863,
            3.249000072479248,
            3.4296998977661133
          ]
        }
      ]
    },
    {
      "id": "B:535",
      "chain": "B",
      "resseq": 535,
      "icode": "",
      "resname": "ALA",
      "hetflag": " ",
      "sasa": 0.0,
      "atoms": [
        {
          "atom_index": 985,
          "name": "N",
          "element": "N",
          "coord": [
            1.6883000135421753,
            2.99780011177063,
            3.7102999687194824
          ]
        },
        {
          "atom_index": 986,
          "name": "CA",
          "element": "C",
          "coord": [
            1.5645999908447266,
            2.9381000995635986,
            3.7504000663757324
          ]
        },
        {
          "atom_index": 987,
          "name": "C",
          "element": "C",
          "coord": [
            1.4819999933242798,
            3.024600028991699,
            3.839600086212158
          ]
        },
        {
          "atom_index": 988,
          "name": "O",
          "element": "O",
          "coord": [
            1.5333000421524048,
            3.110599994659424,
            3.9079999923706055
          ]
        },
        {
          "atom_index": 989,
          "name": "CB",
          "element": "C",
          "coord": [
            1.5927000045776367,
            2.809799909591675,
            3.819700002670288
          ]
        }
      ]
    },
    {
      "id": "B:536",
      "chain": "B",
      "resseq": 536,
      "icode": "",
      "resname": "ILE",
      "hetflag": " ",
      "sasa": 0.0,
      "atoms": [
        {
          "atom_index": 990,
          "name": "N",
          "element": "N",
          "coord": [
            1.3524999618530273,
            2.996299982070923,
            3.8431999683380127
          ]
        },
        {
          "atom_index": 991,
          "name": "CA",
          "element": "C",
          "coord": [
            1.2662999629974365,
            3.0755999088287354,
            3.924499988555908
          ]
        },
        {
          "atom_index": 992,
          "name": "C",
          "element": "C",
          "coord": [
            1.2588000297546387,
            3.036600112915039,
            4.067999839782715
          ]
        },
        {
          "atom_index": 993,
          "name": "O",
          "element": "O",
          "coord": [
            1.2233999967575073,
            2.925600051879883,
            4.105000019073486
          ]
        },
        {
          "atom_index": 994,
          "name": "CB",
          "element": "C",
          "coord": [
            1.1291999816894531,
            3.0773000717163086,
            3.874500036239624
          ]
        },
        {
          "atom_index": 995,
          "name": "CG1",
          "element": "C",
          "coord": [
            1.1287000179290771,
            3.1270999908447266,
            3.7298998832702637
          ]
        },
        {
          "atom_index": 996,
          "name": "CG2",
          "element": "C",
          "coord": [
            1.0492000579833984,
            3.165800094604492,
            3.967400074005127
          ]
        },
        {
          "atom_index": 997,
          "name": "CD1",
          "element": "C",
          "coord": [
            0.9983000159263611,
            3.111599922180176,
            3.6582999229431152
          ]
        }
      ]
    },
    {
      "id": "B:537",
      "chain": "B",
      "resseq": 537,
      "icode": "",
      "resname": "GLN",
      "hetflag": " ",
      "sasa": 0.0,
      "atoms": [
        {
          "atom_index": 998,
          "name": "N",
          "element": "N",
          "coord": [
            1.2867000102996826,
            3.135999917984009,
            4.148799896240234
          ]
        },
        {
          "atom_index": 999,
          "name": "CA",
          "element": "C",
          "coord": [
            1.291200041770935,
            3.1191999912261963,
            4.290500164031982
          ]
        },
        {
          "atom_index": 1000,
          "name": "C",
          "element": "C",
          "coord": [
            1.1806999444961548,
            3.039299964904785,
            4.348700046539307
          ]
        },
        {
          "atom_index": 1001,
          "name": "O",
          "element": "O",
          "coord": [
            1.2026000022888184,
            2.930799961090088,
            4.403900146484375
          ]
        },
        {
          "atom_index": 1002,
          "name": "CB",
          "element": "C",
          "coord": [
            1.298699975013733,
            3.256500005722046,
            4.352700233459473
          ]
        },
        {
          "atom_index": 1003,
          "name": "CG",
          "element": "C",
          "coord": [
            1.4220000505447388,
            3.329200029373169,
            4.304500102996826
          ]
        },
        {
          "atom_index": 1004,
          "name": "CD",
          "element": "C",
          "coord": [
            1.4107999801635742,
            3.476599931716919,
            4.3231000900268555
          ]
        },
        {
          "atom_index": 1005,
          "name": "OE1",
          "element": "O",
          "coord": [
            1.344099998474121,
            3.523699998855591,
            4.416299819946289
          ]
        },
        {
          "atom_index": 1006,
          "name": "NE2",
          "element": "N",
          "coord": [
            1.4775999784469604,
            3.551800012588501,
            4.236800193786621
          ]
        }
      ]
    },
    {
      "id": "B:538",
      "chain": "B",
      "resseq": 538,
      "icode": "",
      "resname": "ALA",
      "hetflag": " ",
      "sasa": 0.0,
      "atoms": [
        {
          "atom_index": 1007,
          "name": "N",
          "element": "N",
          "coord": [
            1.0604000091552734,
            3.0899999141693115,
            4.335400104522705
          ]
        },
        {
          "atom_index": 1008,
          "name": "CA",
          "element": "C",
          "coord": [
            0.9502000212669373,
            3.0167999267578125,
            4.394400119781494
          ]
        },
        {
          "atom_index": 1009,
          "name": "C",
          "element": "C",
          "coord": [
            0.9521999955177307,
            2.8719000816345215,
            4.349899768829346
          ]
        },
        {
          "atom_index": 1010,
          "name": "O",
          "element": "O",
          "coord": [
            0.9262999892234802,
            2.7815001010894775,
            4.428699970245361
          ]
        },
        {
          "atom_index": 1011,
          "name": "CB",
          "element": "C",
          "coord": [
            0.8197000026702881,
            3.0790998935699463,
            4.35699987411499
          ]
        }
      ]
    },
    {
      "id": "B:539",
      "chain": "B",
      "resseq": 539,
      "icode": "",
      "resname": "VAL",
      "hetflag": " ",
      "sasa": 0.0,
      "atoms": [
        {
          "atom_index": 1012,
          "name": "N",
          "element": "N",
          "coord": [
            0.9846000075340271,
            2.849600076675415,
            4.224100112915039
          ]
        },
        {
          "atom_index": 1013,
          "name": "CA",
          "element": "C",
          "coord": [
            0.9850999712944031,
            2.7137999534606934,
            4.173799991607666
          ]
        },
        {
          "atom_index": 1014,
          "name": "C",
          "element": "C",
          "coord": [
            1.0795999765396118,
            2.6282999515533447,
            4.254300117492676
          ]
        },
        {
          "atom_index": 1015,
          "name": "O",
          "element": "O",
          "coord": [
            1.041700005531311,
            2.522900104522705,
            4.305500030517578
          ]
        },
        {
          "atom_index": 1016,
          "name": "CB",
          "element": "C",
          "coord": [
            1.0290000438690186,
            2.710599899291992,
            4.030399799346924
          ]
        },
        {
          "atom_index": 1017,
          "name": "CG1",
          "element": "C",
          "coord": [
            1.051300048828125,
            2.5683000087738037,
            3.9890999794006348
          ]
        },
        {
          "atom_index": 1018,
          "name": "CG2",
          "element": "C",
          "coord": [
            0.9246000051498413,
            2.77839994430542,
            3.9426000118255615
          ]
        }
      ]
    },
    {
      "id": "B:540",
      "chain": "B",
      "resseq": 540,
      "icode": "",
      "resname": "LEU",
      "hetflag": " ",
      "sasa": 0.0,
      "atoms": [
        {
          "atom_index": 1019,
          "name": "N",
          "element": "N",
          "coord": [
            1.2034000158309937,
            2.675299882888794,
            4.264900207519531
          ]
        },
        {
          "atom_index": 1020,
          "name": "CA",
          "element": "C",
          "coord": [
            1.3066999912261963,
            2.606600046157837,
            4.340700149536133
          ]
        },
        {
          "atom_index": 1021,
          "name": "C",
          "element": "C",
          "coord": [
            1.2587000131607056,
            2.5796000957489014,
            4.480500221252441
          ]
        },
        {
          "atom_index": 1022,
          "name": "O",
          "element": "O",
          "coord": [
            1.2802000045776367,
            2.47160005569458,
            4.535299777984619
          ]
        },
        {
          "atom_index": 1023,
          "name": "CB",
          "element": "C",
          "coord": [
            1.4296000003814697,
            2.6944000720977783,
            4.347099781036377
          ]
        },
        {
          "atom_index": 1024,
          "name": "CG",
          "element": "C",
          "coord": [
            1.471500039100647,
            2.7304999828338623,
            4.204400062561035
          ]
        },
        {
          "atom_index": 1025,
          "name": "CD1",
          "element": "C",
          "coord": [
            1.582900047302246,
            2.8343000411987305,
            4.200399875640869
          ]
        },
        {
          "atom_index": 1026,
          "name": "CD2",
          "element": "C",
          "coord": [
            1.5153000354766846,
            2.6048998832702637,
            4.137899875640869
          ]
        }
      ]
    },
    {
      "id": "B:541",
      "chain": "B",
      "resseq": 541,
      "icode": "",
      "resname": "SER",
      "hetflag": " ",
      "sasa": 0.0,
      "atoms": [
        {
          "atom_index": 1027,
          "name": "N",
          "element": "N",
          "coord": [
            1.1952999830245972,
            2.679800033569336,
            4.539599895477295
          ]
        },
        {
          "atom_index": 1028,
          "name": "CA",
          "element": "C",
          "coord": [
            1.1419999599456787,
            2.6623001098632812,
            4.6732001304626465
          ]
        },
        {
          "atom_index": 1029,
          "name": "C",
          "element": "C",
          "coord": [
            1.0490000247955322,
            2.5406999588012695,
            4.6753997802734375
          ]
        },
        {
          "atom_index": 1030,
          "name": "O",
          "element": "O",
          "coord": [
            1.0464999675750732,
            2.463599920272827,
            4.770599842071533
          ]
        },
        {
          "atom_index": 1031,
          "name": "CB",
          "element": "C",
          "coord": [
            1.0612000226974487,
            2.7843000888824463,
            4.714300155639648
          ]
        },
        {
          "atom_index": 1032,
          "name": "OG",
          "element": "O",
          "coord": [
            1.141800045967102,
            2.8965001106262207,
            4.737800121307373
          ]
        }
      ]
    },
    {
      "id": "B:542",
      "chain": "B",
      "resseq": 542,
      "icode": "",
      "resname": "LEU",
      "hetflag": " ",
      "sasa": 0.0,
      "atoms": [
        {
          "atom_index": 1033,
          "name": "N",
          "element": "N",
          "coord": [
            0.9713000059127808,
            2.524399995803833,
            4.569799900054932
          ]
        },
        {
          "atom_index": 1034,
          "name": "CA",
          "element": "C",
          "coord": [
            0.8766999840736389,
            2.415800094604492,
            4.565499782562256
          ]
        },
        {
          "atom_index": 1035,
          "name": "C",
          "element": "C",
          "coord": [
            0.9448999762535095,
            2.2848000526428223,
            4.554800033569336
          ]
        },
        {
          "atom_index": 1036,
          "name": "O",
          "element": "O",
          "coord": [
            0.9143999814987183,
            2.192199945449829,
            4.628600120544434
          ]
        },
        {
          "atom_index": 1037,
          "name": "CB",
          "element": "C",
          "coord": [
            0.7847999930381775,
            2.431299924850464,
            4.4471001625061035
          ]
        },
        {
          "atom_index": 1038,
          "name": "CG",
          "element": "C",
          "coord": [
            0.6718999743461609,
            2.3289999961853027,
            4.443900108337402
          ]
        },
        {
          "atom_index": 1039,
          "name": "CD1",
          "element": "C",
          "coord": [
            0.5881999731063843,
            2.346400022506714,
            4.569699764251709
          ]
        },
        {
          "atom_index": 1040,
          "name": "CD2",
          "element": "C",
          "coord": [
            0.5863999724388123,
            2.3505001068115234,
            4.318299770355225
          ]
        }
      ]
    },
    {
      "id": "B:543",
      "chain": "B",
      "resseq": 543,
      "icode": "",
      "resname": "TYR",
      "hetflag": " ",
      "sasa": 0.0,
      "atoms": [
        {
          "atom_index": 1041,
          "name": "N",
          "element": "N",
          "coord": [
            1.0361000299453735,
            2.275599956512451,
            4.459700107574463
          ]
        },
        {
          "atom_index": 1042,
          "name": "CA",
          "element": "C",
          "coord": [
            1.1085000038146973,
            2.151900053024292,
            4.440999984741211
          ]
        },
        {
          "atom_index": 1043,
          "name": "C",
          "element": "C",
          "coord": [
            1.169700026512146,
            2.1098999977111816,
            4.5706000328063965
          ]
        },
        {
          "atom_index": 1044,
          "name": "O",
          "element": "O",
          "coord": [
            1.1655999422073364,
            1.9943000078201294,
            4.607399940490723
          ]
        },
        {
          "atom_index": 1045,
          "name": "CB",
          "element": "C",
          "coord": [
            1.2193000316619873,
            2.1679999828338623,
            4.339900016784668
          ]
        },
        {
          "atom_index": 1046,
          "name": "CG",
          "element": "C",
          "coord": [
            1.1739000082015991,
            2.157599925994873,
            4.1956000328063965
          ]
        },
        {
          "atom_index": 1047,
          "name": "CD1",
          "element": "C",
          "coord": [
            1.0480999946594238,
            2.2039999961853027,
            4.15500020980835
          ]
        },
        {
          "atom_index": 1048,
          "name": "CD2",
          "element": "C",
          "coord": [
            1.2618000507354736,
            2.1119000911712646,
            4.095699787139893
          ]
        },
        {
          "atom_index": 1049,
          "name": "CE1",
          "element": "C",
          "coord": [
            1.011199951171875,
            2.2065999507904053,
            4.0152997970581055
          ]
        },
        {
          "atom_index": 1050,
          "name": "CE2",
          "element": "C",
          "coord": [
            1.226199984550476,
            2.114000082015991,
            3.9565000534057617
          ]
        },
        {
          "atom_index": 1051,
          "name": "CZ",
          "element": "C",
          "coord": [
            1.1013000011444092,
            2.1619999408721924,
            3.9166998863220215
          ]
        },
        {
          "atom_index": 1052,
          "name": "OH",
          "element": "O",
          "coord": [
            1.0699000358581543,
            2.1698999404907227,
            3.7806999683380127
          ]
        }
      ]
    },
    {
      "id": "B:544",
      "chain": "B",
      "resseq": 544,
      "icode": "",
      "resname": "ALA",
      "hetflag": " ",
      "sasa": 0.0,
      "atoms": [
        {
          "atom_index": 1053,
          "name": "N",
          "element": "N",
          "coord": [
            1.2264000177383423,
            2.204400062561035,
            4.642300128936768
          ]
        },
        {
          "atom_index": 1054,
          "name": "CA",
          "element": "C",
          "coord": [
            1.288699984550476,
            2.1686999797821045,
            4.767499923706055
          ]
        },
        {
          "atom_index": 1055,
          "name": "C",
          "element": "C",
          "coord": [
            1.1868000030517578,
            2.12719988822937,
            4.876500129699707
          ]
        },
        {
          "atom_index": 1056,
          "name": "O",
          "element": "O",
          "coord": [
            1.2173999547958374,
            2.12719988822937,
            4.995500087738037
          ]
        },
        {
          "atom_index": 1057,
          "name": "CB",
          "element": "C",
          "coord": [
            1.3746000528335571,
            2.284600019454956,
            4.813399791717529
          ]
        }
      ]
    },
    {
      "id": "B:545",
      "chain": "B",
      "resseq": 545,
      "icode": "",
      "resname": "SER",
      "hetflag": " ",
      "sasa": 0.15764929354190826,
      "atoms": [
        {
          "atom_index": 1058,
          "name": "N",
          "element": "N",
          "coord": [
            1.0657999515533447,
            2.0906999111175537,
            4.8368000984191895
          ]
        },
        {
          "atom_index": 1059,
          "name": "CA",
          "element": "C",
          "coord": [
            0.9656000137329102,
            2.051800012588501,
            4.9344000816345215
          ]
        },
        {
          "atom_index": 1060,
          "name": "C",
          "element": "C",
          "coord": [
            0.9100000262260437,
            1.9220999479293823,
            4.887199878692627
          ]
        },
        {
          "atom_index": 1061,
          "name": "O",
          "element": "O",
          "coord": [
            0.8309999704360962,
            1.8588000535964966,
            4.954400062561035
          ]
        },
        {
          "atom_index": 1062,
          "name": "CB",
          "element": "C",
          "coord": [
            0.8544999957084656,
            2.155900001525879,
            4.940400123596191
          ]
        },
        {
          "atom_index": 1063,
          "name": "OG",
          "element": "O",
          "coord": [
            0.8004999756813049,
            2.184999942779541,
            4.812399864196777
          ]
        }
      ]
    },
    {
      "id": "B:546",
      "chain": "B",
      "resseq": 546,
      "icode": "",
      "resname": "GLY",
      "hetflag": " ",
      "sasa": 1.091140866279602,
      "atoms": [
        {
          "atom_index": 1064,
          "name": "N",
          "element": "N",
          "coord": [
            0.953000009059906,
            1.8832000494003296,
            4.768700122833252
          ]
        },
        {
          "atom_index": 1065,
          "name": "CA",
          "element": "C",
          "coord": [
            0.9047999978065491,
            1.760200023651123,
            4.712399959564209
          ]
        },
        {
          "atom_index": 1066,
          "name": "C",
          "element": "C",
          "coord": [
            0.8068000078201294,
            1.789199948310852,
            4.601799964904785
          ]
        },
        {
          "atom_index": 1067,
          "name": "O",
          "element": "O",
          "coord": [
            0.8162999749183655,
            1.7308000326156616,
            4.495200157165527
          ]
        }
      ]
    },
    {
      "id": "B:547",
      "chain": "B",
      "resseq": 547,
      "icode": "",
      "resname": "ARG",
      "hetflag": " ",
      "sasa": 0.0,
      "atoms": [
        {
          "atom_index": 1068,
          "name": "N",
          "element": "N",
          "coord": [
            0.7128999829292297,
            1.8794000148773193,
            4.626200199127197
          ]
        },
        {
          "atom_index": 1069,
          "name": "CA",
          "element": "C",
          "coord": [
            0.6132000088691711,
            1.913100004196167,
            4.526199817657471
          ]
        },
        {
          "atom_index": 1070,
          "name": "C",
          "element": "C",
          "coord": [
            0.671999990940094,
            1.944700002670288,
            4.3927001953125
          ]
        },
        {
          "atom_index": 1071,
          "name": "O",
          "element": "O",
          "coord": [
            0.7871000170707703,
            1.9833999872207642,
            4.3805999755859375
          ]
        },
        {
          "atom_index": 1072,
          "name": "CB",
          "element": "C",
          "coord": [
            0.5322999954223633,
            2.0343000888824463,
            4.566800117492676
          ]
        },
        {
          "atom_index": 1073,
          "name": "CG",
          "element": "C",
          "coord": [
            0.4300999939441681,
            2.009000062942505,
            4.673299789428711
          ]
        },
        {
          "atom_index": 1074,
          "name": "CD",
          "element": "C",
          "coord": [
            0.48989999294281006,
            2.000499963760376,
            4.813399791717529
          ]
        },
        {
          "atom_index": 1075,
          "name": "NE",
          "element": "N",
          "coord": [
            0.3887999951839447,
            1.9527000188827515,
            4.9085001945495605
          ]
        },
        {
          "atom_index": 1076,
          "name": "CZ",
          "element": "C",
          "coord": [
            0.4147000014781952,
            1.9103000164031982,
            5.03249979019165
          ]
        },
        {
          "atom_index": 1077,
          "name": "NH1",
          "element": "N",
          "coord": [
            0.5407999753952026,
            1.9113999605178833,
            5.0767998695373535
          ]
        },
        {
          "atom_index": 1078,
          "name": "NH2",
          "element": "N",
          "coord": [
            0.31610000133514404,
            1.8617000579833984,
            5.110799789428711
          ]
        }
      ]
    },
    {
      "id": "B:548",
      "chain": "B",
      "resseq": 548,
      "icode": "",
      "resname": "THR",
      "hetflag": " ",
      "sasa": 0.8066365718841553,
      "atoms": [
        {
          "atom_index": 1079,
          "name": "N",
          "element": "N",
          "coord": [
            0.588100016117096,
            1.929900050163269,
            4.292200088500977
          ]
        },
        {
          "atom_index": 1080,
          "name": "CA",
          "element": "C",
          "coord": [
            0.6241000294685364,
            1.9580999612808228,
            4.154799938201904
          ]
        },
        {
          "atom_index": 1081,
          "name": "C",
          "element": "C",
          "coord": [
            0.5131999850273132,
            2.053800106048584,
            4.110300064086914
          ]
        },
        {
          "atom_index": 1082,
          "name": "O",
          "element": "O",
          "coord": [
            0.5216000080108643,
            2.127000093460083,
            4.01039981842041
          ]
        },
        {
          "atom_index": 1083,
          "name": "CB",
          "element": "C",
          "coord": [
            0.6172000169754028,
            1.830899953842163,
            4.071599960327148
          ]
        },
        {
          "atom_index": 1084,
          "name": "OG1",
          "element": "O",
          "coord": [
            0.5857999920845032,
            1.8654999732971191,
            3.936300039291382
          ]
        },
        {
          "atom_index": 1085,
          "name": "CG2",
          "element": "C",
          "coord": [
            0.5091000199317932,
            1.7348999977111816,
            4.1280999183654785
          ]
        }
      ]
    },
    {
      "id": "B:549",
      "chain": "B",
      "resseq": 549,
      "icode": "",
      "resname": "THR",
      "hetflag": " ",
      "sasa": 0.0,
      "atoms": [
        {
          "atom_index": 1086,
          "name": "N",
          "element": "N",
          "coord": [
            0.4068000018596649,
            2.051500082015991,
            4.188700199127197
          ]
        },
        {
          "atom_index": 1087,
          "name": "CA",
          "element": "C",
          "coord": [
            0.2930000126361847,
            2.1356000900268555,
            4.162799835205078
          ]
        },
        {
          "atom_index": 1088,
          "name": "C",
          "element": "C",
          "coord": [
            0.24480000138282776,
            2.18530011177063,
            4.29640007019043
          ]
        },
        {
          "atom_index": 1089,
          "name": "O",
          "element": "O",
          "coord": [
            0.2567000091075897,
            2.1161999702453613,
            4.3979997634887695
          ]
        },
        {
          "atom_index": 1090,
          "name": "CB",
          "element": "C",
          "coord": [
            0.18320000171661377,
            2.0576999187469482,
            4.093500137329102
          ]
        },
        {
          "atom_index": 1091,
          "name": "OG1",
          "element": "O",
          "coord": [
            0.2176000028848648,
            2.0418999195098877,
            3.955399990081787
          ]
        },
        {
          "atom_index": 1092,
          "name": "CG2",
          "element": "C",
          "coord": [
            0.051500000059604645,
            2.1303000450134277,
            4.105999946594238
          ]
        }
      ]
    },
    {
      "id": "B:550",
      "chain": "B",
      "resseq": 550,
      "icode": "",
      "resname": "GLY",
      "hetflag": " ",
      "sasa": 0.0,
      "atoms": [
        {
          "atom_index": 1093,
          "name": "N",
          "element": "N",
          "coord": [
            0.19169999659061432,
            2.3066999912261963,
            4.295000076293945
          ]
        },
        {
          "atom_index": 1094,
          "name": "CA",
          "element": "C",
          "coord": [
            0.14259999990463257,
            2.369499921798706,
            4.415999889373779
          ]
        },
        {
          "atom_index": 1095,
          "name": "C",
          "element": "C",
          "coord": [
            0.14000000059604645,
            2.5197999477386475,
            4.39300012588501
          ]
        },
        {
          "atom_index": 1096,
          "name": "O",
          "element": "O",
          "coord": [
            0.1444000005722046,
            2.5676000118255615,
            4.27810001373291
          ]
        }
      ]
    },
    {
      "id": "B:551",
      "chain": "B",
      "resseq": 551,
      "icode": "",
      "resname": "ILE",
      "hetflag": " ",
      "sasa": 0.0,
      "atoms": [
        {
          "atom_index": 1097,
          "name": "N",
          "element": "N",
          "coord": [
            0.13279999792575836,
            2.595900058746338,
            4.501699924468994
          ]
        },
        {
          "atom_index": 1098,
          "name": "CA",
          "element": "C",
          "coord": [
            0.13079999387264252,
            2.740600109100342,
            4.487800121307373
          ]
        },
        {
          "atom_index": 1099,
          "name": "C",
          "element": "C",
          "coord": [
            0.21539999544620514,
            2.796099901199341,
            4.60099983215332
          ]
        },
        {
          "atom_index": 1100,
          "name": "O",
          "element": "O",
          "coord": [
            0.18690000474452972,
            2.775099992752075,
            4.7195000648498535
          ]
        },
        {
          "atom_index": 1101,
          "name": "CB",
          "element": "C",
          "coord": [
            -0.01489999983459711,
            2.7962000370025635,
            4.491799831390381
          ]
        },
        {
          "atom_index": 1102,
          "name": "CG1",
          "element": "C",
          "coord": [
            -0.011900000274181366,
            2.950000047683716,
            4.4899001121521
          ]
        },
        {
          "atom_index": 1103,
          "name": "CG2",
          "element": "C",
          "coord": [
            -0.08959999680519104,
            2.7376999855041504,
            4.614299774169922
          ]
        },
        {
          "atom_index": 1104,
          "name": "CD1",
          "element": "C",
          "coord": [
            -0.14180000126361847,
            3.0160999298095703,
            4.4481000900268555
          ]
        }
      ]
    },
    {
      "id": "B:552",
      "chain": "B",
      "resseq": 552,
      "icode": "",
      "resname": "VAL",
      "hetflag": " ",
      "sasa": 0.0,
      "atoms": [
        {
          "atom_index": 1105,
          "name": "N",
          "element": "N",
          "coord": [
            0.32179999351501465,
            2.865999937057495,
            4.5625
          ]
        },
        {
          "atom_index": 1106,
          "name": "CA",
          "element": "C",
          "coord": [
            0.41260001063346863,
            2.9202001094818115,
            4.662300109863281
          ]
        },
        {
          "atom_index": 1107,
          "name": "C",
          "element": "C",
          "coord": [
            0.3831000030040741,
            3.062700033187866,
            4.70419979095459
          ]
        },
        {
          "atom_index": 1108,
          "name": "O",
          "element": "O",
          "coord": [
            0.33559998869895935,
            3.1466000080108643,
            4.625400066375732
          ]
        },
        {
          "atom_index": 1109,
          "name": "CB",
          "element": "C",
          "coord": [
            0.5616999864578247,
            2.914299964904785,
            4.616199970245361
          ]
        },
        {
          "atom_index": 1110,
          "name": "CG1",
          "element": "C",
          "coord": [
            0.6531000137329102,
            2.9367001056671143,
            4.735300064086914
          ]
        },
        {
          "atom_index": 1111,
          "name": "CG2",
          "element": "C",
          "coord": [
            0.5925999879837036,
            2.7806999683380127,
            4.553400039672852
          ]
        }
      ]
    },
    {
      "id": "B:553",
      "chain": "B",
      "resseq": 553,
      "icode": "",
      "resname": "LEU",
      "hetflag": " ",
      "sasa": 0.0,
      "atoms": [
        {
          "atom_index": 1112,
          "name": "N",
          "element": "N",
          "coord": [
            0.4108000099658966,
            3.0857999324798584,
            4.831999778747559
          ]
        },
        {
          "atom_index": 1113,
          "name": "CA",
          "element": "C",
          "coord": [
            0.3970000147819519,
            3.2156999111175537,
            4.893700122833252
          ]
        },
        {
          "atom_index": 1114,
          "name": "C",
          "element": "C",
          "coord": [
            0.5404000282287598,
            3.2428998947143555,
            4.930600166320801
          ]
        },
        {
          "atom_index": 1115,
          "name": "O",
          "element": "O",
          "coord": [
            0.6003999710083008,
            3.166599988937378,
            5.005899906158447
          ]
        },
        {
          "atom_index": 1116,
          "name": "CB",
          "element": "C",
          "coord": [
            0.30970001220703125,
            3.209199905395508,
            5.0183000564575195
          ]
        },
        {
          "atom_index": 1117,
          "name": "CG",
          "element": "C",
          "coord": [
            0.2874000072479248,
            3.3450000286102295,
            5.08489990234375
          ]
        },
        {
          "atom_index": 1118,
          "name": "CD1",
          "element": "C",
          "coord": [
            0.3019999861717224,
            3.463200092315674,
            4.9903998374938965
          ]
        },
        {
          "atom_index": 1119,
          "name": "CD2",
          "element": "C",
          "coord": [
            0.14959999918937683,
            3.337599992752075,
            5.139900207519531
          ]
        }
      ]
    },
    {
      "id": "B:554",
      "chain": "B",
      "resseq": 554,
      "icode": "",
      "resname": "ASP",
      "hetflag": " ",
      "sasa": 0.0,
      "atoms": [
        {
          "atom_index": 1120,
          "name": "N",
          "element": "N",
          "coord": [
            0.5936999917030334,
            3.3506999015808105,
            4.874499797821045
          ]
        },
        {
          "atom_index": 1121,
          "name": "CA",
          "element": "C",
          "coord": [
            0.7342000007629395,
            3.3894999027252197,
            4.890699863433838
          ]
        },
        {
          "atom_index": 1122,
          "name": "C",
          "element": "C",
          "coord": [
            0.7422000169754028,
            3.5344998836517334,
            4.929500102996826
          ]
        },
        {
          "atom_index": 1123,
          "name": "O",
          "element": "O",
          "coord": [
            0.7286999821662903,
            3.622499942779541,
            4.843900203704834
          ]
        },
        {
          "atom_index": 1124,
          "name": "CB",
          "element": "C",
          "coord": [
            0.8068000078201294,
            3.3696999549865723,
            4.75600004196167
          ]
        },
        {
          "atom_index": 1125,
          "name": "CG",
          "element": "C",
          "coord": [
            0.9563000202178955,
            3.405400037765503,
            4.758900165557861
          ]
        },
        {
          "atom_index": 1126,
          "name": "OD1",
          "element": "O",
          "coord": [
            0.9959999918937683,
            3.509500026702881,
            4.818399906158447
          ]
        },
        {
          "atom_index": 1127,
          "name": "OD2",
          "element": "O",
          "coord": [
            1.033400058746338,
            3.328000068664551,
            4.6956000328063965
          ]
        }
      ]
    },
    {
      "id": "B:555",
      "chain": "B",
      "resseq": 555,
      "icode": "",
      "resname": "SER",
      "hetflag": " ",
      "sasa": 0.0,
      "atoms": [
        {
          "atom_index": 1128,
          "name": "N",
          "element": "N",
          "coord": [
            0.7635999917984009,
            3.5592000484466553,
            5.05810022354126
          ]
        },
        {
          "atom_index": 1129,
          "name": "CA",
          "element": "C",
          "coord": [
            0.776199996471405,
            3.6960999965667725,
            5.106200218200684
          ]
        },
        {
          "atom_index": 1130,
          "name": "C",
          "element": "C",
          "coord": [
            0.917900025844574,
            3.7146999835968018,
            5.157700061798096
          ]
        },
        {
          "atom_index": 1131,
          "name": "O",
          "element": "O",
          "coord": [
            0.9510999917984009,
            3.672800064086914,
            5.270699977874756
          ]
        },
        {
          "atom_index": 1132,
          "name": "CB",
          "element": "C",
          "coord": [
            0.6766999959945679,
            3.7232000827789307,
            5.217400074005127
          ]
        },
        {
          "atom_index": 1133,
          "name": "OG",
          "element": "O",
          "coord": [
            0.6769000291824341,
            3.860599994659424,
            5.251299858093262
          ]
        }
      ]
    },
    {
      "id": "B:556",
      "chain": "B",
      "resseq": 556,
      "icode": "",
      "resname": "GLY",
      "hetflag": " ",
      "sasa": 0.0,
      "atoms": [
        {
          "atom_index": 1134,
          "name": "N",
          "element": "N",
          "coord": [
            1.0006999969482422,
            3.77620005607605,
            5.073299884796143
          ]
        },
        {
          "atom_index": 1135,
          "name": "CA",
          "element": "C",
          "coord": [
            1.138200044631958,
            3.7969000339508057,
            5.110599994659424
          ]
        },
        {
          "atom_index": 1136,
          "name": "C",
          "element": "C",
          "coord": [
            1.1571999788284302,
            3.9289000034332275,
            5.177999973297119
          ]
        },
        {
          "atom_index": 1137,
          "name": "O",
          "element": "O",
          "coord": [
            1.0924999713897705,
            3.9611001014709473,
            5.278500080108643
          ]
        }
      ]
    },
    {
      "id": "B:557",
      "chain": "B",
      "resseq": 557,
      "icode": "",
      "resname": "ASP",
      "hetflag": " ",
      "sasa": 0.0,
      "atoms": [
        {
          "atom_index": 1138,
          "name": "N",
          "element": "N",
          "coord": [
            1.2466000318527222,
            4.0071001052856445,
            5.120999813079834
          ]
        },
        {
          "atom_index": 1139,
          "name": "CA",
          "element": "C",
          "coord": [
            1.2759000062942505,
            4.136600017547607,
            5.178999900817871
          ]
        },
        {
          "atom_index": 1140,
          "name": "C",
          "element": "C",
          "coord": [
            1.216599941253662,
            4.2505998611450195,
            5.094900131225586
          ]
        },
        {
          "atom_index": 1141,
          "name": "O",
          "element": "O",
          "coord": [
            1.1608999967575073,
            4.3470001220703125,
            5.149899959564209
          ]
        },
        {
          "atom_index": 1142,
          "name": "CB",
          "element": "C",
          "coord": [
            1.4291000366210938,
            4.151599884033203,
            5.193600177764893
          ]
        },
        {
          "atom_index": 1143,
          "name": "CG",
          "element": "C",
          "coord": [
            1.4707000255584717,
            4.274199962615967,
            5.278200149536133
          ]
        },
        {
          "atom_index": 1144,
          "name": "OD1",
          "element": "O",
          "coord": [
            1.4253000020980835,
            4.285900115966797,
            5.394999980926514
          ]
        },
        {
          "atom_index": 1145,
          "name": "OD2",
          "element": "O",
          "coord": [
            1.5500999689102173,
            4.358399868011475,
            5.227799892425537
          ]
        }
      ]
    },
    {
      "id": "B:558",
      "chain": "B",
      "resseq": 558,
      "icode": "",
      "resname": "GLY",
      "hetflag": " ",
      "sasa": 0.0,
      "atoms": [
        {
          "atom_index": 1146,
          "name": "N",
          "element": "N",
          "coord": [
            1.226099967956543,
            4.239200115203857,
            4.962299823760986
          ]
        },
        {
          "atom_index": 1147,
          "name": "CA",
          "element": "C",
          "coord": [
            1.174399971961975,
            4.345399856567383,
            4.876699924468994
          ]
        },
        {
          "atom_index": 1148,
          "name": "C",
          "element": "C",
          "coord": [
            1.0454000234603882,
            4.319799900054932,
            4.800899982452393
          ]
        },
        {
          "atom_index": 1149,
          "name": "O",
          "element": "O",
          "coord": [
            0.9987000226974487,
            4.407100200653076,
            4.72599983215332
          ]
        }
      ]
    },
    {
      "id": "B:559",
      "chain": "B",
      "resseq": 559,
      "icode": "",
      "resname": "VAL",
      "hetflag": " ",
      "sasa": 0.0,
      "atoms": [
        {
          "atom_index": 1150,
          "name": "N",
          "element": "N",
          "coord": [
            0.9883000254631042,
            4.2006001472473145,
            4.819399833679199
          ]
        },
        {
          "atom_index": 1151,
          "name": "CA",
          "element": "C",
          "coord": [
            0.8633000254631042,
            4.163099765777588,
            4.752699851989746
          ]
        },
        {
          "atom_index": 1152,
          "name": "C",
          "element": "C",
          "coord": [
            0.8158000111579895,
            4.022500038146973,
            4.785999774932861
          ]
        },
        {
          "atom_index": 1153,
          "name": "O",
          "element": "O",
          "coord": [
            0.8963000178337097,
            3.9286000728607178,
            4.807600021362305
          ]
        },
        {
          "atom_index": 1154,
          "name": "CB",
          "element": "C",
          "coord": [
            0.8754000067710876,
            4.177000045776367,
            4.599699974060059
          ]
        },
        {
          "atom_index": 1155,
          "name": "CG1",
          "element": "C",
          "coord": [
            0.986299991607666,
            4.084099769592285,
            4.547900199890137
          ]
        },
        {
          "atom_index": 1156,
          "name": "CG2",
          "element": "C",
          "coord": [
            0.741100013256073,
            4.151500225067139,
            4.53439998626709
          ]
        }
      ]
    },
    {
      "id": "B:560",
      "chain": "B",
      "resseq": 560,
      "icode": "",
      "resname": "THR",
      "hetflag": " ",
      "sasa": 0.0,
      "atoms": [
        {
          "atom_index": 1157,
          "name": "N",
          "element": "N",
          "coord": [
            0.682699978351593,
            4.013500213623047,
            4.7895002365112305
          ]
        },
        {
          "atom_index": 1158,
          "name": "CA",
          "element": "C",
          "coord": [
            0.6037999987602234,
            3.8935999870300293,
            4.820000171661377
          ]
        },
        {
          "atom_index": 1159,
          "name": "C",
          "element": "C",
          "coord": [
            0.5292999744415283,
            3.8464999198913574,
            4.696300029754639
          ]
        },
        {
          "atom_index": 1160,
          "name": "O",
          "element": "O",
          "coord": [
            0.4505999982357025,
            3.9235000610351562,
            4.6402997970581055
          ]
        },
        {
          "atom_index": 1161,
          "name": "CB",
          "element": "C",
          "coord": [
            0.49709999561309814,
            3.927000045776367,
            4.919600009918213
          ]
        },
        {
          "atom_index": 1162,
          "name": "OG1",
          "element": "O",
          "coord": [
            0.5601999759674072,
            3.979300022125244,
            5.036099910736084
          ]
        },
        {
          "atom_index": 1163,
          "name": "CG2",
          "element": "C",
          "coord": [
            0.41190001368522644,
            3.803299903869629,
            4.950799942016602
          ]
        }
      ]
    },
    {
      "id": "B:561",
      "chain": "B",
      "resseq": 561,
      "icode": "",
      "resname": "HIS",
      "hetflag": " ",
      "sasa": 0.0,
      "atoms": [
        {
          "atom_index": 1164,
          "name": "N",
          "element": "N",
          "coord": [
            0.5491999983787537,
            3.720900058746338,
            4.6554999351501465
          ]
        },
        {
          "atom_index": 1165,
          "name": "CA",
          "element": "C",
          "coord": [
            0.48030000925064087,
            3.671799898147583,
            4.535799980163574
          ]
        },
        {
          "atom_index": 1166,
          "name": "C",
          "element": "C",
          "coord": [
            0.38830000162124634,
            3.552999973297119,
            4.560800075531006
          ]
        },
        {
          "atom_index": 1167,
          "name": "O",
          "element": "O",
          "coord": [
            0.39629998803138733,
            3.4870998859405518,
            4.66480016708374
          ]
        },
        {
          "atom_index": 1168,
          "name": "CB",
          "element": "C",
          "coord": [
            0.5831000208854675,
            3.6312999725341797,
            4.428899765014648
          ]
        },
        {
          "atom_index": 1169,
          "name": "CG",
          "element": "C",
          "coord": [
            0.6344000101089478,
            3.7441000938415527,
            4.342700004577637
          ]
        },
        {
          "atom_index": 1170,
          "name": "ND1",
          "element": "N",
          "coord": [
            0.753600001335144,
            3.8099000453948975,
            4.367300033569336
          ]
        },
        {
          "atom_index": 1171,
          "name": "CD2",
          "element": "C",
          "coord": [
            0.5860000252723694,
            3.7976999282836914,
            4.22760009765625
          ]
        },
        {
          "atom_index": 1172,
          "name": "CE1",
          "element": "C",
          "coord": [
            0.7763000130653381,
            3.8982999324798584,
            4.271399974822998
          ]
        },
        {
          "atom_index": 1173,
          "name": "NE2",
          "element": "N",
          "coord": [
            0.6761999726295471,
            3.8929998874664307,
            4.185299873352051
          ]
        }
      ]
    },
    {
      "id": "B:562",
      "chain": "B",
      "resseq": 562,
      "icode": "",
      "resname": "ASN",
      "hetflag": " ",
      "sasa": 0.0,
      "atoms": [
        {
          "atom_index": 1174,
          "name": "N",
          "element": "N",
          "coord": [
            0.30000001192092896,
            3.5281999111175537,
            4.464200019836426
          ]
        },
        {
          "atom_index": 1175,
          "name": "CA",
          "element": "C",
          "coord": [
            0.2110999971628189,
            3.4114999771118164,
            4.467599868774414
          ]
        },
        {
          "atom_index": 1176,
          "name": "C",
          "element": "C",
          "coord": [
            0.2303999960422516,
            3.3401999473571777,
            4.337699890136719
          ]
        },
        {
          "atom_index": 1177,
          "name": "O",
          "element": "O",
          "coord": [
            0.19140000641345978,
            3.390000104904175,
            4.230500221252441
          ]
        },
        {
          "atom_index": 1178,
          "name": "CB",
          "element": "C",
          "coord": [
            0.06639999896287918,
            3.449700117111206,
            4.483799934387207
          ]
        },
        {
          "atom_index": 1179,
          "name": "CG",
          "element": "C",
          "coord": [
            0.02879999950528145,
            3.460099935531616,
            4.6280999183654785
          ]
        },
        {
          "atom_index": 1180,
          "name": "OD1",
          "element": "O",
          "coord": [
            0.022700000554323196,
            3.3589999675750732,
            4.6996002197265625
          ]
        },
        {
          "atom_index": 1181,
          "name": "ND2",
          "element": "N",
          "coord": [
            0.006200000178068876,
            3.582900047302246,
            4.673699855804443
          ]
        }
      ]
    },
    {
      "id": "B:563",
      "chain": "B",
      "resseq": 563,
      "icode": "",
      "resname": "VAL",
      "hetflag": " ",
      "sasa": 0.0,
      "atoms": [
        {
          "atom_index": 1182,
          "name": "N",
          "element": "N",
          "coord": [
            0.2937999963760376,
            3.223599910736084,
            4.348100185394287
          ]
        },
        {
          "atom_index": 1183,
          "name": "CA",
          "element": "C",
          "coord": [
            0.3237999975681305,
            3.146699905395508,
            4.230100154876709
          ]
        },
        {
          "atom_index": 1184,
          "name": "C",
          "element": "C",
          "coord": [
            0.2791000008583069,
            3.0037999153137207,
            4.227200031280518
          ]
        },
        {
          "atom_index": 1185,
          "name": "O",
          "element": "O",
          "coord": [
            0.3336000144481659,
            2.9175000190734863,
            4.297699928283691
          ]
        },
        {
          "atom_index": 1186,
          "name": "CB",
          "element": "C",
          "coord": [
            0.47269999980926514,
            3.1428000926971436,
            4.200500011444092
          ]
        },
        {
          "atom_index": 1187,
          "name": "CG1",
          "element": "C",
          "coord": [
            0.4918999969959259,
            3.077699899673462,
            4.065400123596191
          ]
        },
        {
          "atom_index": 1188,
          "name": "CG2",
          "element": "C",
          "coord": [
            0.5328999757766724,
            3.282599925994873,
            4.20389986038208
          ]
        }
      ]
    },
    {
      "id": "B:564",
      "chain": "B",
      "resseq": 564,
      "icode": "",
      "resname": "PRO",
      "hetflag": " ",
      "sasa": 0.0,
      "atoms": [
        {
          "atom_index": 1189,
          "name": "N",
          "element": "N",
          "coord": [
            0.1770000010728836,
            2.977299928665161,
            4.145599842071533
          ]
        },
        {
          "atom_index": 1190,
          "name": "CA",
          "element": "C",
          "coord": [
            0.12610000371932983,
            2.840100049972534,
            4.132999897003174
          ]
        },
        {
          "atom_index": 1191,
          "name": "C",
          "element": "C",
          "coord": [
            0.210099995136261,
            2.766400098800659,
            4.025700092315674
          ]
        },
        {
          "atom_index": 1192,
          "name": "O",
          "element": "O",
          "coord": [
            0.2515000104904175,
            2.8248000144958496,
            3.9228999614715576
          ]
        },
        {
          "atom_index": 1193,
          "name": "CB",
          "element": "C",
          "coord": [
            -0.022700000554323196,
            2.857300043106079,
            4.09660005569458
          ]
        },
        {
          "atom_index": 1194,
          "name": "CG",
          "element": "C",
          "coord": [
            -0.04190000146627426,
            3.0023999214172363,
            4.062900066375732
          ]
        },
        {
          "atom_index": 1195,
          "name": "CD",
          "element": "C",
          "coord": [
            0.0803999975323677,
            3.0803000926971436,
            4.1016998291015625
          ]
        }
      ]
    },
    {
      "id": "B:565",
      "chain": "B",
      "resseq": 565,
      "icode": "",
      "resname": "ILE",
      "hetflag": " ",
      "sasa": 0.0,
      "atoms": [
        {
          "atom_index": 1196,
          "name": "N",
          "element": "N",
          "coord": [
            0.23659999668598175,
            2.6389000415802,
            4.050899982452393
          ]
        },
        {
          "atom_index": 1197,
          "name": "CA",
          "element": "C",
          "coord": [
            0.3190999925136566,
            2.562299966812134,
            3.9607999324798584
          ]
        },
        {
          "atom_index": 1198,
          "name": "C",
          "element": "C",
          "coord": [
            0.2624000012874603,
            2.426500082015991,
            3.935499906539917
          ]
        },
        {
          "atom_index": 1199,
          "name": "O",
          "element": "O",
          "coord": [
            0.23579999804496765,
            2.3536999225616455,
            4.02869987487793
          ]
        },
        {
          "atom_index": 1200,
          "name": "CB",
          "element": "C",
          "coord": [
            0.45840001106262207,
            2.5401999950408936,
            4.019899845123291
          ]
        },
        {
          "atom_index": 1201,
          "name": "CG1",
          "element": "C",
          "coord": [
            0.5245000123977661,
            2.6733999252319336,
            4.052199840545654
          ]
        },
        {
          "atom_index": 1202,
          "name": "CG2",
          "element": "C",
          "coord": [
            0.5422000288963318,
            2.4644999504089355,
            3.9230000972747803
          ]
        },
        {
          "atom_index": 1203,
          "name": "CD1",
          "element": "C",
          "coord": [
            0.6090999841690063,
            2.6675000190734863,
            4.1778998374938965
          ]
        }
      ]
    },
    {
      "id": "B:566",
      "chain": "B",
      "resseq": 566,
      "icode": "",
      "resname": "TYR",
      "hetflag": " ",
      "sasa": 2.648508071899414,
      "atoms": [
        {
          "atom_index": 1204,
          "name": "N",
          "element": "N",
          "coord": [
            0.24650000035762787,
            2.3910999298095703,
            3.809499979019165
          ]
        },
        {
          "atom_index": 1205,
          "name": "CA",
          "element": "C",
          "coord": [
            0.19670000672340393,
            2.2588999271392822,
            3.7792999744415283
          ]
        },
        {
          "atom_index": 1206,
          "name": "C",
          "element": "C",
          "coord": [
            0.2992999851703644,
            2.1760001182556152,
            3.7065000534057617
          ]
        },
        {
          "atom_index": 1207,
          "name": "O",
          "element": "O",
          "coord": [
            0.3571000099182129,
            2.2200000286102295,
            3.6092000007629395
          ]
        },
        {
          "atom_index": 1208,
          "name": "CB",
          "element": "C",
          "coord": [
            0.07050000131130219,
            2.2664999961853027,
            3.6946001052856445
          ]
        },
        {
          "atom_index": 1209,
          "name": "CG",
          "element": "C",
          "coord": [
            -0.0017000000225380063,
            2.1317999362945557,
            3.6731998920440674
          ]
        },
        {
          "atom_index": 1210,
          "name": "CD1",
          "element": "C",
          "coord": [
            -0.13930000364780426,
            2.1214001178741455,
            3.69320011138916
          ]
        },
        {
          "atom_index": 1211,
          "name": "CD2",
          "element": "C",
          "coord": [
            0.06560000032186508,
            2.0172998905181885,
            3.6277999877929688
          ]
        },
        {
          "atom_index": 1212,
          "name": "CE1",
          "element": "C",
          "coord": [
            -0.2085999995470047,
            2.0023000240325928,
            3.6684999465942383
          ]
        },
        {
          "atom_index": 1213,
          "name": "CE2",
          "element": "C",
          "coord": [
            -0.003599999938160181,
            1.8966000080108643,
            3.6026999950408936
          ]
        },
        {
          "atom_index": 1214,
          "name": "CZ",
          "element": "C",
          "coord": [
            -0.1412000060081482,
            1.8909000158309937,
            3.623300075531006
          ]
        },
        {
          "atom_index": 1215,
          "name": "OH",
          "element": "O",
          "coord": [
            -0.21369999647140503,
            1.7760000228881836,
            3.599299907684326
          ]
        }
      ]
    },
    {
      "id": "B:567",
      "chain": "B",
      "resseq": 567,
      "icode": "",
      "resname": "GLU",
      "hetflag": " ",
      "sasa": 0.6453092098236084,
      "atoms": [
        {
          "atom_index": 1216,
          "name": "N",
          "element": "N",
          "coord": [
            0.31779998540878296,
            2.0532000064849854,
            3.751300096511841
          ]
        },
        {
          "atom_index": 1217,
          "name": "CA",
          "element": "C",
          "coord": [
            0.41359999775886536,
            1.9648000001907349,
            3.689300060272217
          ]
        },
        {
          "atom_index": 1218,
          "name": "C",
          "element": "C",
          "coord": [
            0.5406000018119812,
            2.0455000400543213,
            3.6756999492645264
          ]
        },
        {
          "atom_index": 1219,
          "name": "O",
          "element": "O",
          "coord": [
            0.6105999946594238,
            2.036400079727173,
            3.5759999752044678
          ]
        },
        {
          "atom_index": 1220,
          "name": "CB",
          "element": "C",
          "coord": [
            0.3637000024318695,
            1.9174000024795532,
            3.552999973297119
          ]
        }
      ]
    },
    {
      "id": "B:568",
      "chain": "B",
      "resseq": 568,
      "icode": "",
      "resname": "GLY",
      "hetflag": " ",
      "sasa": 0.0,
      "atoms": [
        {
          "atom_index": 1221,
          "name": "N",
          "element": "N",
          "coord": [
            0.5680999755859375,
            2.1270999908447266,
            3.776599884033203
          ]
        },
        {
          "atom_index": 1222,
          "name": "CA",
          "element": "C",
          "coord": [
            0.6894999742507935,
            2.205699920654297,
            3.775599956512451
          ]
        },
        {
          "atom_index": 1223,
          "name": "C",
          "element": "C",
          "coord": [
            0.6791999936103821,
            2.3238000869750977,
            3.6846001148223877
          ]
        },
        {
          "atom_index": 1224,
          "name": "O",
          "element": "O",
          "coord": [
            0.7773000001907349,
            2.3721001148223877,
            3.6303000450134277
          ]
        }
      ]
    },
    {
      "id": "B:569",
      "chain": "B",
      "resseq": 569,
      "icode": "",
      "resname": "TYR",
      "hetflag": " ",
      "sasa": 0.0,
      "atoms": [
        {
          "atom_index": 1225,
          "name": "N",
          "element": "N",
          "coord": [
            0.5587000250816345,
            2.372299909591675,
            3.6679999828338623
          ]
        },
        {
          "atom_index": 1226,
          "name": "CA",
          "element": "C",
          "coord": [
            0.5428000092506409,
            2.4853999614715576,
            3.5820000171661377
          ]
        },
        {
          "atom_index": 1227,
          "name": "C",
          "element": "C",
          "coord": [
            0.4708999991416931,
            2.6005001068115234,
            3.6458001136779785
          ]
        },
        {
          "atom_index": 1228,
          "name": "O",
          "element": "O",
          "coord": [
            0.36649999022483826,
            2.586899995803833,
            3.70989990234375
          ]
        },
        {
          "atom_index": 1229,
          "name": "CB",
          "element": "C",
          "coord": [
            0.47110000252723694,
            2.444700002670288,
            3.455699920654297
          ]
        },
        {
          "atom_index": 1230,
          "name": "CG",
          "element": "C",
          "coord": [
            0.44179999828338623,
            2.5604000091552734,
            3.364799976348877
          ]
        },
        {
          "atom_index": 1231,
          "name": "CD1",
          "element": "C",
          "coord": [
            0.5443999767303467,
            2.6398000717163086,
            3.3157999515533447
          ]
        },
        {
          "atom_index": 1232,
          "name": "CD2",
          "element": "C",
          "coord": [
            0.31139999628067017,
            2.588200092315674,
            3.3238000869750977
          ]
        },
        {
          "atom_index": 1233,
          "name": "CE1",
          "element": "C",
          "coord": [
            0.5180000066757202,
            2.7446000576019287,
            3.2265000343322754
          ]
        },
        {
          "atom_index": 1234,
          "name": "CE2",
          "element": "C",
          "coord": [
            0.2831999957561493,
            2.692500114440918,
            3.234800100326538
          ]
        },
        {
          "atom_index": 1235,
          "name": "CZ",
          "element": "C",
          "coord": [
            0.38690000772476196,
            2.7706000804901123,
            3.186000108718872
          ]
        },
        {
          "atom_index": 1236,
          "name": "OH",
          "element": "O",
          "coord": [
            0.3601999878883362,
            2.8726999759674072,
            3.0957000255584717
          ]
        }
      ]
    },
    {
      "id": "B:570",
      "chain": "B",
      "resseq": 570,
      "icode": "",
      "resname": "ALA",
      "hetflag": " ",
      "sasa": 0.0,
      "atoms": [
        {
          "atom_index": 1237,
          "name": "N",
          "element": "N",
          "coord": [
            0.5297999978065491,
            2.71589994430542,
            3.6240999698638916
          ]
        },
        {
          "atom_index": 1238,
          "name": "CA",
          "element": "C",
          "coord": [
            0.47749999165534973,
            2.839600086212158,
            3.675100088119507
          ]
        },
        {
          "atom_index": 1239,
          "name": "C",
          "element": "C",
          "coord": [
            0.3619999885559082,
            2.879699945449829,
            3.58870005607605
          ]
        },
        {
          "atom_index": 1240,
          "name": "O",
          "element": "O",
          "coord": [
            0.36340001225471497,
            2.855799913406372,
            3.468899965286255
          ]
        },
        {
          "atom_index": 1241,
          "name": "CB",
          "element": "C",
          "coord": [
            0.5817000269889832,
            2.9430999755859375,
            3.6647000312805176
          ]
        }
      ]
    },
    {
      "id": "B:571",
      "chain": "B",
      "resseq": 571,
      "icode": "",
      "resname": "LEU",
      "hetflag": " ",
      "sasa": 0.0,
      "atoms": [
        {
          "atom_index": 1242,
          "name": "N",
          "element": "N",
          "coord": [
            0.26190000772476196,
            2.9433000087738037,
            3.6468000411987305
          ]
        },
        {
          "atom_index": 1243,
          "name": "CA",
          "element": "C",
          "coord": [
            0.15080000460147858,
            2.985300064086914,
            3.5625
          ]
        },
        {
          "atom_index": 1244,
          "name": "C",
          "element": "C",
          "coord": [
            0.1550000011920929,
            3.1349000930786133,
            3.549499988555908
          ]
        },
        {
          "atom_index": 1245,
          "name": "O",
          "element": "O",
          "coord": [
            0.09719999879598618,
            3.206199884414673,
            3.6308999061584473
          ]
        },
        {
          "atom_index": 1246,
          "name": "CB",
          "element": "C",
          "coord": [
            0.021900000050663948,
            2.9342000484466553,
            3.623699903488159
          ]
        },
        {
          "atom_index": 1247,
          "name": "CG",
          "element": "C",
          "coord": [
            0.045899998396635056,
            2.785599946975708,
            3.598099946975708
          ]
        },
        {
          "atom_index": 1248,
          "name": "CD1",
          "element": "C",
          "coord": [
            -0.020099999383091927,
            2.6949000358581543,
            3.697000026702881
          ]
        },
        {
          "atom_index": 1249,
          "name": "CD2",
          "element": "C",
          "coord": [
            0.002300000051036477,
            2.760999917984009,
            3.455399990081787
          ]
        }
      ]
    },
    {
      "id": "B:572",
      "chain": "B",
      "resseq": 572,
      "icode": "",
      "resname": "PRO",
      "hetflag": " ",
      "sasa": 0.0,
      "atoms": [
        {
          "atom_index": 1250,
          "name": "N",
          "element": "N",
          "coord": [
            0.22509999573230743,
            3.1840999126434326,
            3.4458000659942627
          ]
        },
        {
          "atom_index": 1251,
          "name": "CA",
          "element": "C",
          "coord": [
            0.2434999942779541,
            3.3273000717163086,
            3.415800094604492
          ]
        },
        {
          "atom_index": 1252,
          "name": "C",
          "element": "C",
          "coord": [
            0.12280000001192093,
            3.414099931716919,
            3.4453999996185303
          ]
        },
        {
          "atom_index": 1253,
          "name": "O",
          "element": "O",
          "coord": [
            0.13459999859333038,
            3.5125999450683594,
            3.517400026321411
          ]
        },
        {
          "atom_index": 1254,
          "name": "CB",
          "element": "C",
          "coord": [
            0.28619998693466187,
            3.3308000564575195,
            3.2685000896453857
          ]
        },
        {
          "atom_index": 1255,
          "name": "CG",
          "element": "C",
          "coord": [
            0.24799999594688416,
            3.1963000297546387,
            3.213900089263916
          ]
        },
        {
          "atom_index": 1256,
          "name": "CD",
          "element": "C",
          "coord": [
            0.25360000133514404,
            3.09879994392395,
            3.329400062561035
          ]
        }
      ]
    },
    {
      "id": "B:573",
      "chain": "B",
      "resseq": 573,
      "icode": "",
      "resname": "HIS",
      "hetflag": " ",
      "sasa": 0.8711674809455872,
      "atoms": [
        {
          "atom_index": 1257,
          "name": "N",
          "element": "N",
          "coord": [
            0.006300000008195639,
            3.376199960708618,
            3.3933000564575195
          ]
        },
        {
          "atom_index": 1258,
          "name": "CA",
          "element": "C",
          "coord": [
            -0.11680000275373459,
            3.4535999298095703,
            3.4151999950408936
          ]
        },
        {
          "atom_index": 1259,
          "name": "C",
          "element": "C",
          "coord": [
            -0.1648000031709671,
            3.4670000076293945,
            3.561199903488159
          ]
        },
        {
          "atom_index": 1260,
          "name": "O",
          "element": "O",
          "coord": [
            -0.21199999749660492,
            3.5739998817443848,
            3.6010000705718994
          ]
        },
        {
          "atom_index": 1261,
          "name": "CB",
          "element": "C",
          "coord": [
            -0.23160000145435333,
            3.3980000019073486,
            3.328000068664551
          ]
        },
        {
          "atom_index": 1262,
          "name": "CG",
          "element": "C",
          "coord": [
            -0.27489998936653137,
            3.2585999965667725,
            3.363800048828125
          ]
        },
        {
          "atom_index": 1263,
          "name": "ND1",
          "element": "N",
          "coord": [
            -0.19380000233650208,
            3.148200035095215,
            3.3464999198913574
          ]
        },
        {
          "atom_index": 1264,
          "name": "CD2",
          "element": "C",
          "coord": [
            -0.3919000029563904,
            3.211899995803833,
            3.413599967956543
          ]
        },
        {
          "atom_index": 1265,
          "name": "CE1",
          "element": "C",
          "coord": [
            -0.25920000672340393,
            3.039599895477295,
            3.384200096130371
          ]
        },
        {
          "atom_index": 1266,
          "name": "NE2",
          "element": "N",
          "coord": [
            -0.3797000050544739,
            3.0755999088287354,
            3.4251999855041504
          ]
        }
      ]
    },
    {
      "id": "B:574",
      "chain": "B",
      "resseq": 574,
      "icode": "",
      "resname": "ALA",
      "hetflag": " ",
      "sasa": 0.0,
      "atoms": [
        {
          "atom_index": 1267,
          "name": "N",
          "element": "N",
          "coord": [
            -0.1525000035762787,
            3.3603999614715576,
            3.6403000354766846
          ]
        },
        {
          "atom_index": 1268,
          "name": "CA",
          "element": "C",
          "coord": [
            -0.1972000002861023,
            3.3610999584198,
            3.780400037765503
          ]
        },
        {
          "atom_index": 1269,
          "name": "C",
          "element": "C",
          "coord": [
            -0.08560000360012054,
            3.386399984359741,
            3.8808000087738037
          ]
        },
        {
          "atom_index": 1270,
          "name": "O",
          "element": "O",
          "coord": [
            -0.07280000299215317,
            3.317699909210205,
            3.9821999073028564
          ]
        },
        {
          "atom_index": 1271,
          "name": "CB",
          "element": "C",
          "coord": [
            -0.267300009727478,
            3.228300094604492,
            3.813800096511841
          ]
        }
      ]
    },
    {
      "id": "B:575",
      "chain": "B",
      "resseq": 575,
      "icode": "",
      "resname": "ILE",
      "hetflag": " ",
      "sasa": 0.0,
      "atoms": [
        {
          "atom_index": 1272,
          "name": "N",
          "element": "N",
          "coord": [
            -0.003800000064074993,
            3.4853999614715576,
            3.8513998985290527
          ]
        },
        {
          "atom_index": 1273,
          "name": "CA",
          "element": "C",
          "coord": [
            0.10429999977350235,
            3.5185000896453857,
            3.9405999183654785
          ]
        },
        {
          "atom_index": 1274,
          "name": "C",
          "element": "C",
          "coord": [
            0.07029999792575836,
            3.650899887084961,
            4.003900051116943
          ]
        },
        {
          "atom_index": 1275,
          "name": "O",
          "element": "O",
          "coord": [
            0.040699999779462814,
            3.7499001026153564,
            3.933500051498413
          ]
        },
        {
          "atom_index": 1276,
          "name": "CB",
          "element": "C",
          "coord": [
            0.2353000044822693,
            3.527400016784668,
            3.8643999099731445
          ]
        },
        {
          "atom_index": 1277,
          "name": "CG1",
          "element": "C",
          "coord": [
            0.2944999933242798,
            3.387500047683716,
            3.8536999225616455
          ]
        },
        {
          "atom_index": 1278,
          "name": "CG2",
          "element": "C",
          "coord": [
            0.33059999346733093,
            3.6222000122070312,
            3.932499885559082
          ]
        },
        {
          "atom_index": 1279,
          "name": "CD1",
          "element": "C",
          "coord": [
            0.41280001401901245,
            3.3796000480651855,
            3.7607998847961426
          ]
        }
      ]
    },
    {
      "id": "B:576",
      "chain": "B",
      "resseq": 576,
      "icode": "",
      "resname": "MET",
      "hetflag": " ",
      "sasa": 0.0,
      "atoms": [
        {
          "atom_index": 1280,
          "name": "N",
          "element": "N",
          "coord": [
            0.07249999791383743,
            3.6519999504089355,
            4.136899948120117
          ]
        },
        {
          "atom_index": 1281,
          "name": "CA",
          "element": "C",
          "coord": [
            0.04149999842047691,
            3.773099899291992,
            4.211999893188477
          ]
        },
        {
          "atom_index": 1282,
          "name": "C",
          "element": "C",
          "coord": [
            0.16740000247955322,
            3.837599992752075,
            4.2692999839782715
          ]
        },
        {
          "atom_index": 1283,
          "name": "O",
          "element": "O",
          "coord": [
            0.25110000371932983,
            3.7690999507904053,
            4.328999996185303
          ]
        },
        {
          "atom_index": 1284,
          "name": "CB",
          "element": "C",
          "coord": [
            -0.05790000036358833,
            3.740299940109253,
            4.32390022277832
          ]
        },
        {
          "atom_index": 1285,
          "name": "CG",
          "element": "C",
          "coord": [
            -0.1949000060558319,
            3.690200090408325,
            4.274400234222412
          ]
        },
        {
          "atom_index": 1286,
          "name": "SD",
          "element": "S",
          "coord": [
            -0.28519999980926514,
            3.811300039291382,
            4.17140007019043
          ]
        },
        {
          "atom_index": 1287,
          "name": "CE",
          "element": "C",
          "coord": [
            -0.34880000352859497,
            3.702899932861328,
            4.037799835205078
          ]
        }
      ]
    },
    {
      "id": "B:577",
      "chain": "B",
      "resseq": 577,
      "icode": "",
      "resname": "ARG",
      "hetflag": " ",
      "sasa": 0.6330374479293823,
      "atoms": [
        {
          "atom_index": 1288,
          "name": "N",
          "element": "N",
          "coord": [
            0.17970000207424164,
            3.968600034713745,
            4.2484002113342285
          ]
        },
        {
          "atom_index": 1289,
          "name": "CA",
          "element": "C",
          "coord": [
            0.29330000281333923,
            4.046000003814697,
            4.297399997711182
          ]
        },
        {
          "atom_index": 1290,
          "name": "C",
          "element": "C",
          "coord": [
            0.24379999935626984,
            4.146500110626221,
            4.4008002281188965
          ]
        },
        {
          "atom_index": 1291,
          "name": "O",
          "element": "O",
          "coord": [
            0.13120000064373016,
            4.194699764251709,
            4.389400005340576
          ]
        },
        {
          "atom_index": 1292,
          "name": "CB",
          "element": "C",
          "coord": [
            0.36070001125335693,
            4.121200084686279,
            4.182700157165527
          ]
        },
        {
          "atom_index": 1293,
          "name": "CG",
          "element": "C",
          "coord": [
            0.4747999906539917,
            4.205599784851074,
            4.230000019073486
          ]
        },
        {
          "atom_index": 1294,
          "name": "CD",
          "element": "C",
          "coord": [
            0.5213000178337097,
            4.303800106048584,
            4.126200199127197
          ]
        },
        {
          "atom_index": 1295,
          "name": "NE",
          "element": "N",
          "coord": [
            0.6140999794006348,
            4.39769983291626,
            4.189000129699707
          ]
        },
        {
          "atom_index": 1296,
          "name": "CZ",
          "element": "C",
          "coord": [
            0.7002000212669373,
            4.474999904632568,
            4.1230998039245605
          ]
        },
        {
          "atom_index": 1297,
          "name": "NH1",
          "element": "N",
          "coord": [
            0.7056999802589417,
            4.469799995422363,
            3.990299940109253
          ]
        },
        {
          "atom_index": 1298,
          "name": "NH2",
          "element": "N",
          "coord": [
            0.7821999788284302,
            4.556300163269043,
            4.189899921417236
          ]
        }
      ]
    },
    {
      "id": "B:578",
      "chain": "B",
      "resseq": 578,
      "icode": "",
      "resname": "LEU",
      "hetflag": " ",
      "sasa": 0.0,
      "atoms": [
        {
          "atom_index": 1299,
          "name": "N",
          "element": "N",
          "coord": [
            0.32670000195503235,
            4.177999973297119,
            4.5005998611450195
          ]
        },
        {
          "atom_index": 1300,
          "name": "CA",
          "element": "C",
          "coord": [
            0.2906999886035919,
            4.273200035095215,
            4.607600212097168
          ]
        },
        {
          "atom_index": 1301,
          "name": "C",
          "element": "C",
          "coord": [
            0.4153999984264374,
            4.339200019836426,
            4.662700176239014
          ]
        },
        {
          "atom_index": 1302,
          "name": "O",
          "element": "O",
          "coord": [
            0.4977000057697296,
            4.274899959564209,
            4.727200031280518
          ]
        },
        {
          "atom_index": 1303,
          "name": "CB",
          "element": "C",
          "coord": [
            0.2184000015258789,
            4.202199935913086,
            4.722400188446045
          ]
        },
        {
          "atom_index": 1304,
          "name": "CG",
          "element": "C",
          "coord": [
            0.18719999492168427,
            4.28980016708374,
            4.843100070953369
          ]
        },
        {
          "atom_index": 1305,
          "name": "CD1",
          "element": "C",
          "coord": [
            0.093299999833107,
            4.4045000076293945,
            4.804599761962891
          ]
        },
        {
          "atom_index": 1306,
          "name": "CD2",
          "element": "C",
          "coord": [
            0.12549999356269836,
            4.201200008392334,
            4.94890022277832
          ]
        }
      ]
    },
    {
      "id": "B:579",
      "chain": "B",
      "resseq": 579,
      "icode": "",
      "resname": "ASP",
      "hetflag": " ",
      "sasa": 0.22070901095867157,
      "atoms": [
        {
          "atom_index": 1307,
          "name": "N",
          "element": "N",
          "coord": [
            0.4296000003814697,
            4.468400001525879,
            4.640999794006348
          ]
        },
        {
          "atom_index": 1308,
          "name": "CA",
          "element": "C",
          "coord": [
            0.5497999787330627,
            4.531300067901611,
            4.6890997886657715
          ]
        },
        {
          "atom_index": 1309,
          "name": "C",
          "element": "C",
          "coord": [
            0.5583999752998352,
            4.540900230407715,
            4.836699962615967
          ]
        },
        {
          "atom_index": 1310,
          "name": "O",
          "element": "O",
          "coord": [
            0.6553999781608582,
            4.593100070953369,
            4.890699863433838
          ]
        },
        {
          "atom_index": 1311,
          "name": "CB",
          "element": "C",
          "coord": [
            0.564300000667572,
            4.663400173187256,
            4.622900009155273
          ]
        },
        {
          "atom_index": 1312,
          "name": "CG",
          "element": "C",
          "coord": [
            0.5755000114440918,
            4.645599842071533,
            4.477499961853027
          ]
        },
        {
          "atom_index": 1313,
          "name": "OD1",
          "element": "O",
          "coord": [
            0.680899977684021,
            4.593599796295166,
            4.434800148010254
          ]
        },
        {
          "atom_index": 1314,
          "name": "OD2",
          "element": "O",
          "coord": [
            0.4778999984264374,
            4.677199840545654,
            4.406799793243408
          ]
        }
      ]
    },
    {
      "id": "B:580",
      "chain": "B",
      "resseq": 580,
      "icode": "",
      "resname": "LEU",
      "hetflag": " ",
      "sasa": 0.0,
      "atoms": [
        {
          "atom_index": 1315,
          "name": "N",
          "element": "N",
          "coord": [
            0.4553999900817871,
            4.489699840545654,
            4.902299880981445
          ]
        },
        {
          "atom_index": 1316,
          "name": "CA",
          "element": "C",
          "coord": [
            0.4560000002384186,
            4.485300064086914,
            5.046800136566162
          ]
        },
        {
          "atom_index": 1317,
          "name": "C",
          "element": "C",
          "coord": [
            0.5421000123023987,
            4.366000175476074,
            5.079699993133545
          ]
        },
        {
          "atom_index": 1318,
          "name": "O",
          "element": "O",
          "coord": [
            0.5187000036239624,
            4.256999969482422,
            5.028500080108643
          ]
        },
        {
          "atom_index": 1319,
          "name": "CB",
          "element": "C",
          "coord": [
            0.3167000114917755,
            4.461599826812744,
            5.10290002822876
          ]
        },
        {
          "atom_index": 1320,
          "name": "CG",
          "element": "C",
          "coord": [
            0.31769999861717224,
            4.419600009918213,
            5.250100135803223
          ]
        },
        {
          "atom_index": 1321,
          "name": "CD1",
          "element": "C",
          "coord": [
            0.40610000491142273,
            4.514999866485596,
            5.33050012588501
          ]
        },
        {
          "atom_index": 1322,
          "name": "CD2",
          "element": "C",
          "coord": [
            0.1737000048160553,
            4.415599822998047,
            5.303400039672852
          ]
        }
      ]
    },
    {
      "id": "B:581",
      "chain": "B",
      "resseq": 581,
      "icode": "",
      "resname": "ALA",
      "hetflag": " ",
      "sasa": 0.0,
      "atoms": [
        {
          "atom_index": 1323,
          "name": "N",
          "element": "N",
          "coord": [
            0.6419000029563904,
            4.386300086975098,
            5.164400100708008
          ]
        },
        {
          "atom_index": 1324,
          "name": "CA",
          "element": "C",
          "coord": [
            0.7304999828338623,
            4.276899814605713,
            5.1996002197265625
          ]
        },
        {
          "atom_index": 1325,
          "name": "C",
          "element": "C",
          "coord": [
            0.7850000262260437,
            4.277500152587891,
            5.34250020980835
          ]
        },
        {
          "atom_index": 1326,
          "name": "O",
          "element": "O",
          "coord": [
            0.7172999978065491,
            4.317999839782715,
            5.437699794769287
          ]
        },
        {
          "atom_index": 1327,
          "name": "CB",
          "element": "C",
          "coord": [
            0.8457000255584717,
            4.270299911499023,
            5.099599838256836
          ]
        }
      ]
    },
    {
      "id": "B:582",
      "chain": "B",
      "resseq": 582,
      "icode": "",
      "resname": "GLY",
      "hetflag": " ",
      "sasa": 0.0,
      "atoms": [
        {
          "atom_index": 1328,
          "name": "N",
          "element": "N",
          "coord": [
            0.9079999923706055,
            4.229300022125244,
            5.355800151824951
          ]
        },
        {
          "atom_index": 1329,
          "name": "CA",
          "element": "C",
          "coord": [
            0.9706000089645386,
            4.221099853515625,
            5.485499858856201
          ]
        },
        {
          "atom_index": 1330,
          "name": "C",
          "element": "C",
          "coord": [
            1.014299988746643,
            4.355599880218506,
            5.534599781036377
          ]
        },
        {
          "atom_index": 1331,
          "name": "O",
          "element": "O",
          "coord": [
            0.983299970626831,
            4.39169979095459,
            5.646999835968018
          ]
        }
      ]
    },
    {
      "id": "B:583",
      "chain": "B",
      "resseq": 583,
      "icode": "",
      "resname": "ARG",
      "hetflag": " ",
      "sasa": 0.0,
      "atoms": [
        {
          "atom_index": 1332,
          "name": "N",
          "element": "N",
          "coord": [
            1.0849000215530396,
            4.428999900817871,
            5.448599815368652
          ]
        },
        {
          "atom_index": 1333,
          "name": "CA",
          "element": "C",
          "coord": [
            1.1375000476837158,
            4.563000202178955,
            5.480299949645996
          ]
        },
        {
          "atom_index": 1334,
          "name": "C",
          "element": "C",
          "coord": [
            1.032099962234497,
            4.67519998550415,
            5.4807000160217285
          ]
        },
        {
          "atom_index": 1335,
          "name": "O",
          "element": "O",
          "coord": [
            1.0684000253677368,
            4.791800022125244,
            5.488699913024902
          ]
        },
        {
          "atom_index": 1336,
          "name": "CB",
          "element": "C",
          "coord": [
            1.248900055885315,
            4.601099967956543,
            5.379899978637695
          ]
        },
        {
          "atom_index": 1337,
          "name": "CG",
          "element": "C",
          "coord": [
            1.343000054359436,
            4.716000080108643,
            5.422800064086914
          ]
        },
        {
          "atom_index": 1338,
          "name": "CD",
          "element": "C",
          "coord": [
            1.4046000242233276,
            4.78439998626709,
            5.301799774169922
          ]
        },
        {
          "atom_index": 1339,
          "name": "NE",
          "element": "N",
          "coord": [
            1.4859999418258667,
            4.692500114440918,
            5.222899913787842
          ]
        },
        {
          "atom_index": 1340,
          "name": "CZ",
          "element": "C",
          "coord": [
            1.5463999509811401,
            4.7256999015808105,
            5.108799934387207
          ]
        },
        {
          "atom_index": 1341,
          "name": "NH1",
          "element": "N",
          "coord": [
            1.5343999862670898,
            4.849999904632568,
            5.060699939727783
          ]
        },
        {
          "atom_index": 1342,
          "name": "NH2",
          "element": "N",
          "coord": [
            1.618299961090088,
            4.634099960327148,
            5.041900157928467
          ]
        }
      ]
    },
    {
      "id": "B:584",
      "chain": "B",
      "resseq": 584,
      "icode": "",
      "resname": "ASP",
      "hetflag": " ",
      "sasa": 0.0,
      "atoms": [
        {
          "atom_index": 1343,
          "name": "N",
          "element": "N",
          "coord": [
            0.9036999940872192,
            4.640999794006348,
            5.468100070953369
          ]
        },
        {
          "atom_index": 1344,
          "name": "CA",
          "element": "C",
          "coord": [
            0.796999990940094,
            4.742000102996826,
            5.468200206756592
          ]
        },
        {
          "atom_index": 1345,
          "name": "C",
          "element": "C",
          "coord": [
            0.7275000214576721,
            4.719600200653076,
            5.598299980163574
          ]
        },
        {
          "atom_index": 1346,
          "name": "O",
          "element": "O",
          "coord": [
            0.6639000177383423,
            4.810200214385986,
            5.651599884033203
          ]
        },
        {
          "atom_index": 1347,
          "name": "CB",
          "element": "C",
          "coord": [
            0.6988000273704529,
            4.723100185394287,
            5.351500034332275
          ]
        },
        {
          "atom_index": 1348,
          "name": "CG",
          "element": "C",
          "coord": [
            0.7675999999046326,
            4.734499931335449,
            5.216700077056885
          ]
        },
        {
          "atom_index": 1349,
          "name": "OD1",
          "element": "O",
          "coord": [
            0.7926999926567078,
            4.63070011138916,
            5.150599956512451
          ]
        },
        {
          "atom_index": 1350,
          "name": "OD2",
          "element": "O",
          "coord": [
            0.7997999787330627,
            4.848400115966797,
            5.178199768066406
          ]
        }
      ]
    },
    {
      "id": "B:585",
      "chain": "B",
      "resseq": 585,
      "icode": "",
      "resname": "LEU",
      "hetflag": " ",
      "sasa": 0.0,
      "atoms": [
        {
          "atom_index": 1351,
          "name": "N",
          "element": "N",
          "coord": [
            0.7404000163078308,
            4.59660005569458,
            5.648399829864502
          ]
        },
        {
          "atom_index": 1352,
          "name": "CA",
          "element": "C",
          "coord": [
            0.6837000250816345,
            4.560299873352051,
            5.776000022888184
          ]
        },
        {
          "atom_index": 1353,
          "name": "C",
          "element": "C",
          "coord": [
            0.7928000092506409,
            4.604599952697754,
            5.870500087738037
          ]
        },
        {
          "atom_index": 1354,
          "name": "O",
          "element": "O",
          "coord": [
            0.7681000232696533,
            4.632299900054932,
            5.987800121307373
          ]
        },
        {
          "atom_index": 1355,
          "name": "CB",
          "element": "C",
          "coord": [
            0.6620000004768372,
            4.40910005569458,
            5.785600185394287
          ]
        },
        {
          "atom_index": 1356,
          "name": "CG",
          "element": "C",
          "coord": [
            0.5565999746322632,
            4.357900142669678,
            5.688000202178955
          ]
        },
        {
          "atom_index": 1357,
          "name": "CD1",
          "element": "C",
          "coord": [
            0.5170999765396118,
            4.214900016784668,
            5.720600128173828
          ]
        },
        {
          "atom_index": 1358,
          "name": "CD2",
          "element": "C",
          "coord": [
            0.4366999864578247,
            4.448800086975098,
            5.696800231933594
          ]
        }
      ]
    },
    {
      "id": "B:586",
      "chain": "B",
      "resseq": 586,
      "icode": "",
      "resname": "THR",
      "hetflag": " ",
      "sasa": 0.0,
      "atoms": [
        {
          "atom_index": 1359,
          "name": "N",
          "element": "N",
          "coord": [
            0.9135000109672546,
            4.615099906921387,
            5.814899921417236
          ]
        },
        {
          "atom_index": 1360,
          "name": "CA",
          "element": "C",
          "coord": [
            1.0326000452041626,
            4.655799865722656,
            5.889699935913086
          ]
        },
        {
          "atom_index": 1361,
          "name": "C",
          "element": "C",
          "coord": [
            1.044700026512146,
            4.808199882507324,
            5.9120001792907715
          ]
        },
        {
          "atom_index": 1362,
          "name": "O",
          "element": "O",
          "coord": [
            1.103600025177002,
            4.853600025177002,
            6.0106000900268555
          ]
        },
        {
          "atom_index": 1363,
          "name": "CB",
          "element": "C",
          "coord": [
            1.1614999771118164,
            4.602499961853027,
            5.8206000328063965
          ]
        },
        {
          "atom_index": 1364,
          "name": "OG1",
          "element": "O",
          "coord": [
            1.1646000146865845,
            4.4583001136779785,
            5.827099800109863
          ]
        },
        {
          "atom_index": 1365,
          "name": "CG2",
          "element": "C",
          "coord": [
            1.2856999635696411,
            4.660299777984619,
            5.888000011444092
          ]
        }
      ]
    },
    {
      "id": "B:587",
      "chain": "B",
      "resseq": 587,
      "icode": "",
      "resname": "ASP",
      "hetflag": " ",
      "sasa": 0.03152985870838165,
      "atoms": [
        {
          "atom_index": 1366,
          "name": "N",
          "element": "N",
          "coord": [
            0.9908000230789185,
            4.887700080871582,
            5.820400238037109
          ]
        },
        {
          "atom_index": 1367,
          "name": "CA",
          "element": "C",
          "coord": [
            0.9951000213623047,
            5.0320000648498535,
            5.837299823760986
          ]
        },
        {
          "atom_index": 1368,
          "name": "C",
          "element": "C",
          "coord": [
            0.8671000003814697,
            5.070300102233887,
            5.912099838256836
          ]
        },
        {
          "atom_index": 1369,
          "name": "O",
          "element": "O",
          "coord": [
            0.8659999966621399,
            5.1645002365112305,
            5.992700099945068
          ]
        },
        {
          "atom_index": 1370,
          "name": "CB",
          "element": "C",
          "coord": [
            1.0027999877929688,
            5.100800037384033,
            5.700799942016602
          ]
        },
        {
          "atom_index": 1371,
          "name": "CG",
          "element": "C",
          "coord": [
            1.1449999809265137,
            5.108799934387207,
            5.648099899291992
          ]
        },
        {
          "atom_index": 1372,
          "name": "OD1",
          "element": "O",
          "coord": [
            1.1643999814987183,
            5.142300128936768,
            5.5279998779296875
          ]
        },
        {
          "atom_index": 1373,
          "name": "OD2",
          "element": "O",
          "coord": [
            1.2369999885559082,
            5.082200050354004,
            5.728700160980225
          ]
        }
      ]
    },
    {
      "id": "B:588",
      "chain": "B",
      "resseq": 588,
      "icode": "",
      "resname": "TYR",
      "hetflag": " ",
      "sasa": 0.0,
      "atoms": [
        {
          "atom_index": 1374,
          "name": "N",
          "element": "N",
          "coord": [
            0.7605000138282776,
            4.994699954986572,
            5.884799957275391
          ]
        },
        {
          "atom_index": 1375,
          "name": "CA",
          "element": "C",
          "coord": [
            0.6310999989509583,
            5.014699935913086,
            5.94789981842041
          ]
        },
        {
          "atom_index": 1376,
          "name": "C",
          "element": "C",
          "coord": [
            0.6499999761581421,
            5.0005998611450195,
            6.097599983215332
          ]
        },
        {
          "atom_index": 1377,
          "name": "O",
          "element": "O",
          "coord": [
            0.5859000086784363,
            5.0706000328063965,
            6.174200057983398
          ]
        },
        {
          "atom_index": 1378,
          "name": "CB",
          "element": "C",
          "coord": [
            0.5303999781608582,
            4.910799980163574,
            5.896399974822998
          ]
        },
        {
          "atom_index": 1379,
          "name": "CG",
          "element": "C",
          "coord": [
            0.41609999537467957,
            4.880899906158447,
            5.990699768066406
          ]
        },
        {
          "atom_index": 1380,
          "name": "CD1",
          "element": "C",
          "coord": [
            0.3124000132083893,
            4.97189998626709,
            6.008699893951416
          ]
        },
        {
          "atom_index": 1381,
          "name": "CD2",
          "element": "C",
          "coord": [
            0.41440001130104065,
            4.763199806213379,
            6.065800189971924
          ]
        },
        {
          "atom_index": 1382,
          "name": "CE1",
          "element": "C",
          "coord": [
            0.2094999998807907,
            4.946400165557861,
            6.099999904632568
          ]
        },
        {
          "atom_index": 1383,
          "name": "CE2",
          "element": "C",
          "coord": [
            0.31279999017715454,
            4.737299919128418,
            6.156599998474121
          ]
        },
        {
          "atom_index": 1384,
          "name": "CZ",
          "element": "C",
          "coord": [
            0.2102999985218048,
            4.82859992980957,
            6.173900127410889
          ]
        },
        {
          "atom_index": 1385,
          "name": "OH",
          "element": "O",
          "coord": [
            0.10939999669790268,
            4.802299976348877,
            6.265100002288818
          ]
        }
      ]
    },
    {
      "id": "B:589",
      "chain": "B",
      "resseq": 589,
      "icode": "",
      "resname": "LEU",
      "hetflag": " ",
      "sasa": 0.0,
      "atoms": [
        {
          "atom_index": 1386,
          "name": "N",
          "element": "N",
          "coord": [
            0.738099992275238,
            4.9105000495910645,
            6.140200138092041
          ]
        },
        {
          "atom_index": 1387,
          "name": "CA",
          "element": "C",
          "coord": [
            0.7621999979019165,
            4.893599987030029,
            6.2829999923706055
          ]
        },
        {
          "atom_index": 1388,
          "name": "C",
          "element": "C",
          "coord": [
            0.8317999839782715,
            5.018099784851074,
            6.3343000411987305
          ]
        },
        {
          "atom_index": 1389,
          "name": "O",
          "element": "O",
          "coord": [
            0.7827000021934509,
            5.080599784851074,
            6.426599979400635
          ]
        },
        {
          "atom_index": 1390,
          "name": "CB",
          "element": "C",
          "coord": [
            0.850600004196167,
            4.773799896240234,
            6.312399864196777
          ]
        },
        {
          "atom_index": 1391,
          "name": "CG",
          "element": "C",
          "coord": [
            0.8664000034332275,
            4.757599830627441,
            6.462699890136719
          ]
        },
        {
          "atom_index": 1392,
          "name": "CD1",
          "element": "C",
          "coord": [
            0.7350999712944031,
            4.7042999267578125,
            6.517399787902832
          ]
        },
        {
          "atom_index": 1393,
          "name": "CD2",
          "element": "C",
          "coord": [
            0.9825999736785889,
            4.665900230407715,
            6.494699954986572
          ]
        }
      ]
    },
    {
      "id": "B:590",
      "chain": "B",
      "resseq": 590,
      "icode": "",
      "resname": "MET",
      "hetflag": " ",
      "sasa": 0.0,
      "atoms": [
        {
          "atom_index": 1394,
          "name": "N",
          "element": "N",
          "coord": [
            0.9460999965667725,
            5.053299903869629,
            6.274899959564209
          ]
        },
        {
          "atom_index": 1395,
          "name": "CA",
          "element": "C",
          "coord": [
            1.021299958229065,
            5.1743998527526855,
            6.312399864196777
          ]
        },
        {
          "atom_index": 1396,
          "name": "C",
          "element": "C",
          "coord": [
            0.9322999715805054,
            5.296199798583984,
            6.348199844360352
          ]
        },
        {
          "atom_index": 1397,
          "name": "O",
          "element": "O",
          "coord": [
            0.9722999930381775,
            5.382900238037109,
            6.429100036621094
          ]
        },
        {
          "atom_index": 1398,
          "name": "CB",
          "element": "C",
          "coord": [
            1.1131999492645264,
            5.217400074005127,
            6.1975998878479
          ]
        },
        {
          "atom_index": 1399,
          "name": "CG",
          "element": "C",
          "coord": [
            1.2431000471115112,
            5.144499778747559,
            6.187099933624268
          ]
        },
        {
          "atom_index": 1400,
          "name": "SD",
          "element": "S",
          "coord": [
            1.3574999570846558,
            5.218400001525879,
            6.063399791717529
          ]
        },
        {
          "atom_index": 1401,
          "name": "CE",
          "element": "C",
          "coord": [
            1.2431000471115112,
            5.290900230407715,
            5.943699836730957
          ]
        }
      ]
    },
    {
      "id": "B:591",
      "chain": "B",
      "resseq": 591,
      "icode": "",
      "resname": "LYS",
      "hetflag": " ",
      "sasa": 2.342238664627075,
      "atoms": [
        {
          "atom_index": 1402,
          "name": "N",
          "element": "N",
          "coord": [
            0.814300000667572,
            5.301599979400635,
            6.284599781036377
          ]
        },
        {
          "atom_index": 1403,
          "name": "CA",
          "element": "C",
          "coord": [
            0.7142000198364258,
            5.408100128173828,
            6.302499771118164
          ]
        },
        {
          "atom_index": 1404,
          "name": "C",
          "element": "C",
          "coord": [
            0.6051999926567078,
            5.377099990844727,
            6.406400203704834
          ]
        },
        {
          "atom_index": 1405,
          "name": "O",
          "element": "O",
          "coord": [
            0.5879999995231628,
            5.455999851226807,
            6.4994001388549805
          ]
        },
        {
          "atom_index": 1406,
          "name": "CB",
          "element": "C",
          "coord": [
            0.6498000025749207,
            5.442500114440918,
            6.167500019073486
          ]
        },
        {
          "atom_index": 1407,
          "name": "CG",
          "element": "C",
          "coord": [
            0.5310999751091003,
            5.53980016708374,
            6.173399925231934
          ]
        },
        {
          "atom_index": 1408,
          "name": "CD",
          "element": "C",
          "coord": [
            0.48809999227523804,
            5.584799766540527,
            6.032199859619141
          ]
        },
        {
          "atom_index": 1409,
          "name": "CE",
          "element": "C",
          "coord": [
            0.33660000562667847,
            5.6132001876831055,
            6.021599769592285
          ]
        },
        {
          "atom_index": 1410,
          "name": "NZ",
          "element": "N",
          "coord": [
            0.2924000024795532,
            5.657700061798096,
            5.883800029754639
          ]
        }
      ]
    },
    {
      "id": "B:592",
      "chain": "B",
      "resseq": 592,
      "icode": "",
      "resname": "ILE",
      "hetflag": " ",
      "sasa": 0.0,
      "atoms": [
        {
          "atom_index": 1411,
          "name": "N",
          "element": "N",
          "coord": [
            0.5307000279426575,
            5.26669979095459,
            6.392499923706055
          ]
        },
        {
          "atom_index": 1412,
          "name": "CA",
          "element": "C",
          "coord": [
            0.4300000071525574,
            5.23330020904541,
            6.493800163269043
          ]
        },
        {
          "atom_index": 1413,
          "name": "C",
          "element": "C",
          "coord": [
            0.5081999897956848,
            5.195700168609619,
            6.6203999519348145
          ]
        },
        {
          "atom_index": 1414,
          "name": "O",
          "element": "O",
          "coord": [
            0.4523000121116638,
            5.145699977874756,
            6.719900131225586
          ]
        },
        {
          "atom_index": 1415,
          "name": "CB",
          "element": "C",
          "coord": [
            0.3382999897003174,
            5.116000175476074,
            6.450399875640869
          ]
        },
        {
          "atom_index": 1416,
          "name": "CG1",
          "element": "C",
          "coord": [
            0.4221999943256378,
            4.998199939727783,
            6.398399829864502
          ]
        },
        {
          "atom_index": 1417,
          "name": "CG2",
          "element": "C",
          "coord": [
            0.23600000143051147,
            5.166100025177002,
            6.348800182342529
          ]
        },
        {
          "atom_index": 1418,
          "name": "CD1",
          "element": "C",
          "coord": [
            0.48240000009536743,
            4.907899856567383,
            6.504700183868408
          ]
        }
      ]
    },
    {
      "id": "B:593",
      "chain": "B",
      "resseq": 593,
      "icode": "",
      "resname": "LEU",
      "hetflag": " ",
      "sasa": 0.0,
      "atoms": [
        {
          "atom_index": 1419,
          "name": "N",
          "element": "N",
          "coord": [
            0.6391000151634216,
            5.224400043487549,
            6.612299919128418
          ]
        },
        {
          "atom_index": 1420,
          "name": "CA",
          "element": "C",
          "coord": [
            0.7414000034332275,
            5.202700138092041,
            6.716599941253662
          ]
        },
        {
          "atom_index": 1421,
          "name": "C",
          "element": "C",
          "coord": [
            0.7929999828338623,
            5.337900161743164,
            6.769999980926514
          ]
        },
        {
          "atom_index": 1422,
          "name": "O",
          "element": "O",
          "coord": [
            0.858299970626831,
            5.345300197601318,
            6.874800205230713
          ]
        },
        {
          "atom_index": 1423,
          "name": "CB",
          "element": "C",
          "coord": [
            0.8597999811172485,
            5.123799800872803,
            6.659200191497803
          ]
        },
        {
          "atom_index": 1424,
          "name": "CG",
          "element": "C",
          "coord": [
            0.929099977016449,
            5.03439998626709,
            6.7596001625061035
          ]
        },
        {
          "atom_index": 1425,
          "name": "CD1",
          "element": "C",
          "coord": [
            0.8201000094413757,
            4.968800067901611,
            6.847899913787842
          ]
        },
        {
          "atom_index": 1426,
          "name": "CD2",
          "element": "C",
          "coord": [
            1.0152000188827515,
            4.93120002746582,
            6.686600208282471
          ]
        }
      ]
    },
    {
      "id": "B:594",
      "chain": "B",
      "resseq": 594,
      "icode": "",
      "resname": "THR",
      "hetflag": " ",
      "sasa": 0.0,
      "atoms": [
        {
          "atom_index": 1427,
          "name": "N",
          "element": "N",
          "coord": [
            0.7657999992370605,
            5.443699836730957,
            6.693900108337402
          ]
        },
        {
          "atom_index": 1428,
          "name": "CA",
          "element": "C",
          "coord": [
            0.801800012588501,
            5.57919979095459,
            6.730599880218506
          ]
        },
        {
          "atom_index": 1429,
          "name": "C",
          "element": "C",
          "coord": [
            0.6730999946594238,
            5.6331000328063965,
            6.790999889373779
          ]
        },
        {
          "atom_index": 1430,
          "name": "O",
          "element": "O",
          "coord": [
            0.6668000221252441,
            5.747499942779541,
            6.832099914550781
          ]
        },
        {
          "atom_index": 1431,
          "name": "CB",
          "element": "C",
          "coord": [
            0.8413000106811523,
            5.658999919891357,
            6.607399940490723
          ]
        }
      ]
    },
    {
      "id": "B:595",
      "chain": "B",
      "resseq": 595,
      "icode": "",
      "resname": "GLU",
      "hetflag": " ",
      "sasa": 3.688993453979492,
      "atoms": [
        {
          "atom_index": 1432,
          "name": "N",
          "element": "N",
          "coord": [
            0.5705999732017517,
            5.547500133514404,
            6.794400215148926
          ]
        },
        {
          "atom_index": 1433,
          "name": "CA",
          "element": "C",
          "coord": [
            0.43849998712539673,
            5.578700065612793,
            6.852399826049805
          ]
        },
        {
          "atom_index": 1434,
          "name": "C",
          "element": "C",
          "coord": [
            0.4526999890804291,
            5.573999881744385,
            7.002699851989746
          ]
        },
        {
          "atom_index": 1435,
          "name": "O",
          "element": "O",
          "coord": [
            0.4239000082015991,
            5.67110013961792,
            7.072500228881836
          ]
        },
        {
          "atom_index": 1436,
          "name": "CB",
          "element": "C",
          "coord": [
            0.3310999870300293,
            5.475599765777588,
            6.811399936676025
          ]
        },
        {
          "atom_index": 1437,
          "name": "CG",
          "element": "C",
          "coord": [
            0.29159998893737793,
            5.485400199890137,
            6.666299819946289
          ]
        },
        {
          "atom_index": 1438,
          "name": "CD",
          "element": "C",
          "coord": [
            0.2930000126361847,
            5.629899978637695,
            6.618500232696533
          ]
        },
        {
          "atom_index": 1439,
          "name": "OE1",
          "element": "O",
          "coord": [
            0.2175000011920929,
            5.710899829864502,
            6.6768999099731445
          ]
        },
        {
          "atom_index": 1440,
          "name": "OE2",
          "element": "O",
          "coord": [
            0.36980000138282776,
            5.663099765777588,
            6.524400234222412
          ]
        }
      ]
    },
    {
      "id": "B:596",
      "chain": "B",
      "resseq": 596,
      "icode": "",
      "resname": "ARG",
      "hetflag": " ",
      "sasa": 1.324254035949707,
      "atoms": [
        {
          "atom_index": 1441,
          "name": "N",
          "element": "N",
          "coord": [
            0.4966999888420105,
            5.459000110626221,
            7.0518999099731445
          ]
        },
        {
          "atom_index": 1442,
          "name": "CA",
          "element": "C",
          "coord": [
            0.5181999802589417,
            5.442500114440918,
            7.19320011138916
          ]
        },
        {
          "atom_index": 1443,
          "name": "C",
          "element": "C",
          "coord": [
            0.6211000084877014,
            5.548699855804443,
            7.236499786376953
          ]
        },
        {
          "atom_index": 1444,
          "name": "O",
          "element": "O",
          "coord": [
            0.6554999947547913,
            5.5569000244140625,
            7.354800224304199
          ]
        },
        {
          "atom_index": 1445,
          "name": "CB",
          "element": "C",
          "coord": [
            0.5706999897956848,
            5.302800178527832,
            7.218900203704834
          ]
        },
        {
          "atom_index": 1446,
          "name": "CG",
          "element": "C",
          "coord": [
            0.5322999954223633,
            5.245800018310547,
            7.351799964904785
          ]
        },
        {
          "atom_index": 1447,
          "name": "CD",
          "element": "C",
          "coord": [
            0.43479999899864197,
            5.131499767303467,
            7.3302998542785645
          ]
        },
        {
          "atom_index": 1448,
          "name": "NE",
          "element": "N",
          "coord": [
            0.44929999113082886,
            5.028600215911865,
            7.433000087738037
          ]
        },
        {
          "atom_index": 1449,
          "name": "CZ",
          "element": "C",
          "coord": [
            0.39149999618530273,
            4.908699989318848,
            7.427700042724609
          ]
        },
        {
          "atom_index": 1450,
          "name": "NH1",
          "element": "N",
          "coord": [
            0.31459999084472656,
            4.876999855041504,
            7.323200225830078
          ]
        },
        {
          "atom_index": 1451,
          "name": "NH2",
          "element": "N",
          "coord": [
            0.4106999933719635,
            4.820899963378906,
            7.526599884033203
          ]
        }
      ]
    },
    {
      "id": "B:597",
      "chain": "B",
      "resseq": 597,
      "icode": "",
      "resname": "GLY",
      "hetflag": " ",
      "sasa": 1.7217381000518799,
      "atoms": [
        {
          "atom_index": 1452,
          "name": "N",
          "element": "N",
          "coord": [
            0.6711000204086304,
            5.627900123596191,
            7.140100002288818
          ]
        },
        {
          "atom_index": 1453,
          "name": "CA",
          "element": "C",
          "coord": [
            0.7657999992370605,
            5.735199928283691,
            7.17110013961792
          ]
        },
        {
          "atom_index": 1454,
          "name": "C",
          "element": "C",
          "coord": [
            0.9003000259399414,
            5.748600006103516,
            7.100299835205078
          ]
        },
        {
          "atom_index": 1455,
          "name": "O",
          "element": "O",
          "coord": [
            0.9296000003814697,
            5.850200176239014,
            7.0370001792907715
          ]
        }
      ]
    },
    {
      "id": "B:598",
      "chain": "B",
      "resseq": 598,
      "icode": "",
      "resname": "TYR",
      "hetflag": " ",
      "sasa": 0.0,
      "atoms": [
        {
          "atom_index": 1456,
          "name": "N",
          "element": "N",
          "coord": [
            0.9822999835014343,
            5.645500183105469,
            7.1149001121521
          ]
        },
        {
          "atom_index": 1457,
          "name": "CA",
          "element": "C",
          "coord": [
            1.117400050163269,
            5.636000156402588,
            7.059700012207031
          ]
        },
        {
          "atom_index": 1458,
          "name": "C",
          "element": "C",
          "coord": [
            1.1399999856948853,
            5.667099952697754,
            6.914599895477295
          ]
        },
        {
          "atom_index": 1459,
          "name": "O",
          "element": "O",
          "coord": [
            1.055400013923645,
            5.643599987030029,
            6.828000068664551
          ]
        },
        {
          "atom_index": 1460,
          "name": "CB",
          "element": "C",
          "coord": [
            1.1720000505447388,
            5.497000217437744,
            7.084000110626221
          ]
        },
        {
          "atom_index": 1461,
          "name": "CG",
          "element": "C",
          "coord": [
            1.0865999460220337,
            5.419899940490723,
            7.179800033569336
          ]
        },
        {
          "atom_index": 1462,
          "name": "CD1",
          "element": "C",
          "coord": [
            0.9496999979019165,
            5.403200149536133,
            7.156499862670898
          ]
        },
        {
          "atom_index": 1463,
          "name": "CD2",
          "element": "C",
          "coord": [
            1.1413999795913696,
            5.363500118255615,
            7.293600082397461
          ]
        },
        {
          "atom_index": 1464,
          "name": "CE1",
          "element": "C",
          "coord": [
            0.8695999979972839,
            5.332499980926514,
            7.2444000244140625
          ]
        },
        {
          "atom_index": 1465,
          "name": "CE2",
          "element": "C",
          "coord": [
            1.0621999502182007,
            5.291299819946289,
            7.382599830627441
          ]
        },
        {
          "atom_index": 1466,
          "name": "CZ",
          "element": "C",
          "coord": [
            0.9257000088691711,
            5.275700092315674,
            7.357699871063232
          ]
        },
        {
          "atom_index": 1467,
          "name": "OH",
          "element": "O",
          "coord": [
            0.8474000096321106,
            5.201000213623047,
            7.444799900054932
          ]
        }
      ]
    },
    {
      "id": "B:599",
      "chain": "B",
      "resseq": 599,
      "icode": "",
      "resname": "SER",
      "hetflag": " ",
      "sasa": 2.8706881999969482,
      "atoms": [
        {
          "atom_index": 1468,
          "name": "N",
          "element": "N",
          "coord": [
            1.259600043296814,
            5.718500137329102,
            6.889999866485596
          ]
        },
        {
          "atom_index": 1469,
          "name": "CA",
          "element": "C",
          "coord": [
            1.3021999597549438,
            5.752900123596191,
            6.755799770355225
          ]
        },
        {
          "atom_index": 1470,
          "name": "C",
          "element": "C",
          "coord": [
            1.386299967765808,
            5.635499954223633,
            6.701600074768066
          ]
        },
        {
          "atom_index": 1471,
          "name": "O",
          "element": "O",
          "coord": [
            1.4749000072479248,
            5.581500053405762,
            6.7718000411987305
          ]
        },
        {
          "atom_index": 1472,
          "name": "CB",
          "element": "C",
          "coord": [
            1.3824000358581543,
            5.885700225830078,
            6.75570011138916
          ]
        },
        {
          "atom_index": 1473,
          "name": "OG",
          "element": "O",
          "coord": [
            1.2965999841690063,
            5.9994001388549805,
            6.752500057220459
          ]
        }
      ]
    },
    {
      "id": "B:600",
      "chain": "B",
      "resseq": 600,
      "icode": "",
      "resname": "PHE",
      "hetflag": " ",
      "sasa": 0.0,
      "atoms": [
        {
          "atom_index": 1474,
          "name": "N",
          "element": "N",
          "coord": [
            1.3545000553131104,
            5.5954999923706055,
            6.577899932861328
          ]
        },
        {
          "atom_index": 1475,
          "name": "CA",
          "element": "C",
          "coord": [
            1.4214999675750732,
            5.486499786376953,
            6.508200168609619
          ]
        },
        {
          "atom_index": 1476,
          "name": "C",
          "element": "C",
          "coord": [
            1.4408999681472778,
            5.523499965667725,
            6.363699913024902
          ]
        },
        {
          "atom_index": 1477,
          "name": "O",
          "element": "O",
          "coord": [
            1.4050999879837036,
            5.4456000328063965,
            6.276100158691406
          ]
        },
        {
          "atom_index": 1478,
          "name": "CB",
          "element": "C",
          "coord": [
            1.3356000185012817,
            5.361199855804443,
            6.512199878692627
          ]
        },
        {
          "atom_index": 1479,
          "name": "CG",
          "element": "C",
          "coord": [
            1.3593000173568726,
            5.27839994430542,
            6.6305999755859375
          ]
        },
        {
          "atom_index": 1480,
          "name": "CD1",
          "element": "C",
          "coord": [
            1.257599949836731,
            5.256899833679199,
            6.72189998626709
          ]
        },
        {
          "atom_index": 1481,
          "name": "CD2",
          "element": "C",
          "coord": [
            1.4854999780654907,
            5.223999977111816,
            6.653200149536133
          ]
        },
        {
          "atom_index": 1482,
          "name": "CE1",
          "element": "C",
          "coord": [
            1.281000018119812,
            5.181700229644775,
            6.835599899291992
          ]
        },
        {
          "atom_index": 1483,
          "name": "CE2",
          "element": "C",
          "coord": [
            1.510200023651123,
            5.148799896240234,
            6.766300201416016
          ]
        },
        {
          "atom_index": 1484,
          "name": "CZ",
          "element": "C",
          "coord": [
            1.4077999591827393,
            5.127299785614014,
            6.858399868011475
          ]
        }
      ]
    },
    {
      "id": "B:601",
      "chain": "B",
      "resseq": 601,
      "icode": "",
      "resname": "VAL",
      "hetflag": " ",
      "sasa": 1.1615567207336426,
      "atoms": [
        {
          "atom_index": 1485,
          "name": "N",
          "element": "N",
          "coord": [
            1.4977999925613403,
            5.639900207519531,
            6.336299896240234
          ]
        },
        {
          "atom_index": 1486,
          "name": "CA",
          "element": "C",
          "coord": [
            1.5130000114440918,
            5.678599834442139,
            6.196499824523926
          ]
        },
        {
          "atom_index": 1487,
          "name": "C",
          "element": "C",
          "coord": [
            1.6561000347137451,
            5.702700138092041,
            6.142399787902832
          ]
        },
        {
          "atom_index": 1488,
          "name": "O",
          "element": "O",
          "coord": [
            1.6872999668121338,
            5.808000087738037,
            6.085999965667725
          ]
        },
        {
          "atom_index": 1489,
          "name": "CB",
          "element": "C",
          "coord": [
            1.4184999465942383,
            5.80210018157959,
            6.1620001792907715
          ]
        },
        {
          "atom_index": 1490,
          "name": "CG1",
          "element": "C",
          "coord": [
            1.2680000066757202,
            5.760499954223633,
            6.166299819946289
          ]
        },
        {
          "atom_index": 1491,
          "name": "CG2",
          "element": "C",
          "coord": [
            1.4437999725341797,
            5.915599822998047,
            6.259300231933594
          ]
        }
      ]
    },
    {
      "id": "B:602",
      "chain": "B",
      "resseq": 602,
      "icode": "",
      "resname": "THR",
      "hetflag": " ",
      "sasa": 0.0,
      "atoms": [
        {
          "atom_index": 1492,
          "name": "N",
          "element": "N",
          "coord": [
            1.7438000440597534,
            5.605000019073486,
            6.160399913787842
          ]
        },
        {
          "atom_index": 1493,
          "name": "CA",
          "element": "C",
          "coord": [
            1.8789000511169434,
            5.614799976348877,
            6.105899810791016
          ]
        },
        {
          "atom_index": 1494,
          "name": "C",
          "element": "C",
          "coord": [
            1.8940000534057617,
            5.476399898529053,
            6.048799991607666
          ]
        },
        {
          "atom_index": 1495,
          "name": "O",
          "element": "O",
          "coord": [
            1.8306000232696533,
            5.381800174713135,
            6.0980000495910645
          ]
        },
        {
          "atom_index": 1496,
          "name": "CB",
          "element": "C",
          "coord": [
            1.9872000217437744,
            5.640500068664551,
            6.213799953460693
          ]
        },
        {
          "atom_index": 1497,
          "name": "OG1",
          "element": "O",
          "coord": [
            2.1166000366210938,
            5.632599830627441,
            6.152500152587891
          ]
        },
        {
          "atom_index": 1498,
          "name": "CG2",
          "element": "C",
          "coord": [
            1.9753999710083008,
            5.540299892425537,
            6.329400062561035
          ]
        }
      ]
    },
    {
      "id": "B:603",
      "chain": "B",
      "resseq": 603,
      "icode": "",
      "resname": "THR",
      "hetflag": " ",
      "sasa": 0.0,
      "atoms": [
        {
          "atom_index": 1499,
          "name": "N",
          "element": "N",
          "coord": [
            1.973099946975708,
            5.463399887084961,
            5.943399906158447
          ]
        },
        {
          "atom_index": 1500,
          "name": "CA",
          "element": "C",
          "coord": [
            1.9911999702453613,
            5.3317999839782715,
            5.883600234985352
          ]
        },
        {
          "atom_index": 1501,
          "name": "C",
          "element": "C",
          "coord": [
            2.0341999530792236,
            5.23199987411499,
            5.994200229644775
          ]
        },
        {
          "atom_index": 1502,
          "name": "O",
          "element": "O",
          "coord": [
            2.0104000568389893,
            5.110799789428711,
            5.985199928283691
          ]
        },
        {
          "atom_index": 1503,
          "name": "CB",
          "element": "C",
          "coord": [
            2.0950000286102295,
            5.339099884033203,
            5.7667999267578125
          ]
        },
        {
          "atom_index": 1504,
          "name": "OG1",
          "element": "O",
          "coord": [
            2.2255001068115234,
            5.3678998947143555,
            5.818600177764893
          ]
        },
        {
          "atom_index": 1505,
          "name": "CG2",
          "element": "C",
          "coord": [
            2.0559000968933105,
            5.450099945068359,
            5.667900085449219
          ]
        }
      ]
    },
    {
      "id": "B:604",
      "chain": "B",
      "resseq": 604,
      "icode": "",
      "resname": "ALA",
      "hetflag": " ",
      "sasa": 0.0,
      "atoms": [
        {
          "atom_index": 1506,
          "name": "N",
          "element": "N",
          "coord": [
            2.092400074005127,
            5.2870001792907715,
            6.100800037384033
          ]
        },
        {
          "atom_index": 1507,
          "name": "CA",
          "element": "C",
          "coord": [
            2.1396000385284424,
            5.210000038146973,
            6.214700222015381
          ]
        },
        {
          "atom_index": 1508,
          "name": "C",
          "element": "C",
          "coord": [
            2.0269999504089355,
            5.161799907684326,
            6.306099891662598
          ]
        },
        {
          "atom_index": 1509,
          "name": "O",
          "element": "O",
          "coord": [
            2.0322999954223633,
            5.050099849700928,
            6.3572001457214355
          ]
        },
        {
          "atom_index": 1510,
          "name": "CB",
          "element": "C",
          "coord": [
            2.2383999824523926,
            5.293000221252441,
            6.294000148773193
          ]
        }
      ]
    },
    {
      "id": "B:605",
      "chain": "B",
      "resseq": 605,
      "icode": "",
      "resname": "GLU",
      "hetflag": " ",
      "sasa": 0.0,
      "atoms": [
        {
          "atom_index": 1511,
          "name": "N",
          "element": "N",
          "coord": [
            1.9270000457763672,
            5.246799945831299,
            6.327700138092041
          ]
        },
        {
          "atom_index": 1512,
          "name": "CA",
          "element": "C",
          "coord": [
            1.8128000497817993,
            5.213099956512451,
            6.412600040435791
          ]
        },
        {
          "atom_index": 1513,
          "name": "C",
          "element": "C",
          "coord": [
            1.7232999801635742,
            5.11299991607666,
            6.340799808502197
          ]
        },
        {
          "atom_index": 1514,
          "name": "O",
          "element": "O",
          "coord": [
            1.6512000560760498,
            5.034800052642822,
            6.404799938201904
          ]
        },
        {
          "atom_index": 1515,
          "name": "CB",
          "element": "C",
          "coord": [
            1.7340999841690063,
            5.339600086212158,
            6.446700096130371
          ]
        }
      ]
    },
    {
      "id": "B:606",
      "chain": "B",
      "resseq": 606,
      "icode": "",
      "resname": "ARG",
      "hetflag": " ",
      "sasa": 0.0,
      "atoms": [
        {
          "atom_index": 1516,
          "name": "N",
          "element": "N",
          "coord": [
            1.7280000448226929,
            5.118100166320801,
            6.207399845123291
          ]
        },
        {
          "atom_index": 1517,
          "name": "CA",
          "element": "C",
          "coord": [
            1.6504000425338745,
            5.02810001373291,
            6.122700214385986
          ]
        },
        {
          "atom_index": 1518,
          "name": "C",
          "element": "C",
          "coord": [
            1.6985000371932983,
            4.885499954223633,
            6.152200222015381
          ]
        },
        {
          "atom_index": 1519,
          "name": "O",
          "element": "O",
          "coord": [
            1.625599980354309,
            4.8078999519348145,
            6.215400218963623
          ]
        },
        {
          "atom_index": 1520,
          "name": "CB",
          "element": "C",
          "coord": [
            1.6685999631881714,
            5.065100193023682,
            5.9730000495910645
          ]
        },
        {
          "atom_index": 1521,
          "name": "CG",
          "element": "C",
          "coord": [
            1.595900058746338,
            4.971499919891357,
            5.870699882507324
          ]
        },
        {
          "atom_index": 1522,
          "name": "CD",
          "element": "C",
          "coord": [
            1.5269999504089355,
            5.043900012969971,
            5.747700214385986
          ]
        },
        {
          "atom_index": 1523,
          "name": "NE",
          "element": "N",
          "coord": [
            1.5914000272750854,
            5.024600028991699,
            5.615300178527832
          ]
        },
        {
          "atom_index": 1524,
          "name": "CZ",
          "element": "C",
          "coord": [
            1.535099983215332,
            5.054200172424316,
            5.496799945831299
          ]
        },
        {
          "atom_index": 1525,
          "name": "NH1",
          "element": "N",
          "coord": [
            1.4119999408721924,
            5.104000091552734,
            5.489799976348877
          ]
        },
        {
          "atom_index": 1526,
          "name": "NH2",
          "element": "N",
          "coord": [
            1.6030000448226929,
            5.037499904632568,
            5.383699893951416
          ]
        }
      ]
    },
    {
      "id": "B:607",
      "chain": "B",
      "resseq": 607,
      "icode": "",
      "resname": "GLU",
      "hetflag": " ",
      "sasa": 0.0,
      "atoms": [
        {
          "atom_index": 1527,
          "name": "N",
          "element": "N",
          "coord": [
            1.8209999799728394,
            4.852499961853027,
            6.109899997711182
          ]
        },
        {
          "atom_index": 1528,
          "name": "CA",
          "element": "C",
          "coord": [
            1.8788000345230103,
            4.71999979019165,
            6.131999969482422
          ]
        },
        {
          "atom_index": 1529,
          "name": "C",
          "element": "C",
          "coord": [
            1.850000023841858,
            4.670100212097168,
            6.272299766540527
          ]
        },
        {
          "atom_index": 1530,
          "name": "O",
          "element": "O",
          "coord": [
            1.8653000593185425,
            4.550600051879883,
            6.299799919128418
          ]
        },
        {
          "atom_index": 1531,
          "name": "CB",
          "element": "C",
          "coord": [
            2.029099941253662,
            4.723999977111816,
            6.113100051879883
          ]
        },
        {
          "atom_index": 1532,
          "name": "CG",
          "element": "C",
          "coord": [
            2.071899890899658,
            4.762899875640869,
            5.974899768829346
          ]
        },
        {
          "atom_index": 1533,
          "name": "CD",
          "element": "C",
          "coord": [
            2.0357000827789307,
            4.660399913787842,
            5.872900009155273
          ]
        },
        {
          "atom_index": 1534,
          "name": "OE1",
          "element": "O",
          "coord": [
            2.0868000984191895,
            4.548099994659424,
            5.880199909210205
          ]
        },
        {
          "atom_index": 1535,
          "name": "OE2",
          "element": "O",
          "coord": [
            1.9564000368118286,
            4.691699981689453,
            5.78410005569458
          ]
        }
      ]
    },
    {
      "id": "B:608",
      "chain": "B",
      "resseq": 608,
      "icode": "",
      "resname": "ILE",
      "hetflag": " ",
      "sasa": 0.0,
      "atoms": [
        {
          "atom_index": 1536,
          "name": "N",
          "element": "N",
          "coord": [
            1.8101999759674072,
            4.7621002197265625,
            6.360799789428711
          ]
        },
        {
          "atom_index": 1537,
          "name": "CA",
          "element": "C",
          "coord": [
            1.7777999639511108,
            4.729100227355957,
            6.5005998611450195
          ]
        },
        {
          "atom_index": 1538,
          "name": "C",
          "element": "C",
          "coord": [
            1.6287000179290771,
            4.702899932861328,
            6.517899990081787
          ]
        },
        {
          "atom_index": 1539,
          "name": "O",
          "element": "O",
          "coord": [
            1.5865000486373901,
            4.5920000076293945,
            6.554900169372559
          ]
        },
        {
          "atom_index": 1540,
          "name": "CB",
          "element": "C",
          "coord": [
            1.812600016593933,
            4.844099998474121,
            6.599899768829346
          ]
        },
        {
          "atom_index": 1541,
          "name": "CG1",
          "element": "C",
          "coord": [
            1.9456000328063965,
            4.912399768829346,
            6.5625
          ]
        },
        {
          "atom_index": 1542,
          "name": "CG2",
          "element": "C",
          "coord": [
            1.8140000104904175,
            4.787499904632568,
            6.742599964141846
          ]
        },
        {
          "atom_index": 1543,
          "name": "CD1",
          "element": "C",
          "coord": [
            2.0713999271392822,
            4.8282999992370605,
            6.577499866485596
          ]
        }
      ]
    },
    {
      "id": "B:609",
      "chain": "B",
      "resseq": 609,
      "icode": "",
      "resname": "VAL",
      "hetflag": " ",
      "sasa": 0.0,
      "atoms": [
        {
          "atom_index": 1544,
          "name": "N",
          "element": "N",
          "coord": [
            1.5505000352859497,
            4.80810022354126,
            6.492599964141846
          ]
        },
        {
          "atom_index": 1545,
          "name": "CA",
          "element": "C",
          "coord": [
            1.4062999486923218,
            4.800600051879883,
            6.503499984741211
          ]
        },
        {
          "atom_index": 1546,
          "name": "C",
          "element": "C",
          "coord": [
            1.3681999444961548,
            4.6732001304626465,
            6.429500102996826
          ]
        },
        {
          "atom_index": 1547,
          "name": "O",
          "element": "O",
          "coord": [
            1.2623000144958496,
            4.616399765014648,
            6.455399990081787
          ]
        },
        {
          "atom_index": 1548,
          "name": "CB",
          "element": "C",
          "coord": [
            1.339900016784668,
            4.925000190734863,
            6.440800189971924
          ]
        },
        {
          "atom_index": 1549,
          "name": "CG1",
          "element": "C",
          "coord": [
            1.3812999725341797,
            4.936399936676025,
            6.302000045776367
          ]
        },
        {
          "atom_index": 1550,
          "name": "CG2",
          "element": "C",
          "coord": [
            1.1919000148773193,
            4.915999889373779,
            6.448400020599365
          ]
        }
      ]
    },
    {
      "id": "B:610",
      "chain": "B",
      "resseq": 610,
      "icode": "",
      "resname": "ARG",
      "hetflag": " ",
      "sasa": 0.0,
      "atoms": [
        {
          "atom_index": 1551,
          "name": "N",
          "element": "N",
          "coord": [
            1.4586999416351318,
            4.627699851989746,
            6.341400146484375
          ]
        },
        {
          "atom_index": 1552,
          "name": "CA",
          "element": "C",
          "coord": [
            1.4421000480651855,
            4.50629997253418,
            6.258800029754639
          ]
        },
        {
          "atom_index": 1553,
          "name": "C",
          "element": "C",
          "coord": [
            1.4673999547958374,
            4.379199981689453,
            6.336400032043457
          ]
        },
        {
          "atom_index": 1554,
          "name": "O",
          "element": "O",
          "coord": [
            1.3868000507354736,
            4.286200046539307,
            6.334499835968018
          ]
        },
        {
          "atom_index": 1555,
          "name": "CB",
          "element": "C",
          "coord": [
            1.5394999980926514,
            4.50600004196167,
            6.140399932861328
          ]
        },
        {
          "atom_index": 1556,
          "name": "CG",
          "element": "C",
          "coord": [
            1.5056999921798706,
            4.403299808502197,
            6.030200004577637
          ]
        },
        {
          "atom_index": 1557,
          "name": "CD",
          "element": "C",
          "coord": [
            1.6291999816894531,
            4.3516998291015625,
            5.95359992980957
          ]
        },
        {
          "atom_index": 1558,
          "name": "NE",
          "element": "N",
          "coord": [
            1.695199966430664,
            4.2515997886657715,
            6.035299777984619
          ]
        },
        {
          "atom_index": 1559,
          "name": "CZ",
          "element": "C",
          "coord": [
            1.8250999450683594,
            4.249000072479248,
            6.059899806976318
          ]
        },
        {
          "atom_index": 1560,
          "name": "NH1",
          "element": "N",
          "coord": [
            1.904099941253662,
            4.341599941253662,
            6.006700038909912
          ]
        },
        {
          "atom_index": 1561,
          "name": "NH2",
          "element": "N",
          "coord": [
            1.8747999668121338,
            4.15749979019165,
            6.142899990081787
          ]
        }
      ]
    },
    {
      "id": "B:611",
      "chain": "B",
      "resseq": 611,
      "icode": "",
      "resname": "ASP",
      "hetflag": " ",
      "sasa": 0.37835830450057983,
      "atoms": [
        {
          "atom_index": 1562,
          "name": "N",
          "element": "N",
          "coord": [
            1.582200050354004,
            4.373499870300293,
            6.402400016784668
          ]
        },
        {
          "atom_index": 1563,
          "name": "CA",
          "element": "C",
          "coord": [
            1.6129000186920166,
            4.2555999755859375,
            6.479300022125244
          ]
        },
        {
          "atom_index": 1564,
          "name": "C",
          "element": "C",
          "coord": [
            1.5038000345230103,
            4.2418999671936035,
            6.583799839019775
          ]
        },
        {
          "atom_index": 1565,
          "name": "O",
          "element": "O",
          "coord": [
            1.4838999509811401,
            4.135200023651123,
            6.64300012588501
          ]
        },
        {
          "atom_index": 1566,
          "name": "CB",
          "element": "C",
          "coord": [
            1.7484999895095825,
            4.267499923706055,
            6.54610013961792
          ]
        },
        {
          "atom_index": 1567,
          "name": "CG",
          "element": "C",
          "coord": [
            1.794100046157837,
            4.136600017547607,
            6.60230016708374
          ]
        },
        {
          "atom_index": 1568,
          "name": "OD1",
          "element": "O",
          "coord": [
            1.7446999549865723,
            4.098800182342529,
            6.7108001708984375
          ]
        },
        {
          "atom_index": 1569,
          "name": "OD2",
          "element": "O",
          "coord": [
            1.8767999410629272,
            4.070199966430664,
            6.536099910736084
          ]
        }
      ]
    },
    {
      "id": "B:612",
      "chain": "B",
      "resseq": 612,
      "icode": "",
      "resname": "ILE",
      "hetflag": " ",
      "sasa": 0.0,
      "atoms": [
        {
          "atom_index": 1570,
          "name": "N",
          "element": "N",
          "coord": [
            1.4330999851226807,
            4.352099895477295,
            6.605599880218506
          ]
        },
        {
          "atom_index": 1571,
          "name": "CA",
          "element": "C",
          "coord": [
            1.3238999843597412,
            4.353300094604492,
            6.69980001449585
          ]
        },
        {
          "atom_index": 1572,
          "name": "C",
          "element": "C",
          "coord": [
            1.2152999639511108,
            4.265999794006348,
            6.638599872589111
          ]
        },
        {
          "atom_index": 1573,
          "name": "O",
          "element": "O",
          "coord": [
            1.1739000082015991,
            4.163599967956543,
            6.694900035858154
          ]
        },
        {
          "atom_index": 1574,
          "name": "CB",
          "element": "C",
          "coord": [
            1.2685999870300293,
            4.49399995803833,
            6.7164998054504395
          ]
        },
        {
          "atom_index": 1575,
          "name": "CG1",
          "element": "C",
          "coord": [
            1.38100004196167,
            4.590799808502197,
            6.750400066375732
          ]
        },
        {
          "atom_index": 1576,
          "name": "CG2",
          "element": "C",
          "coord": [
            1.1650999784469604,
            4.494999885559082,
            6.825300216674805
          ]
        },
        {
          "atom_index": 1577,
          "name": "CD1",
          "element": "C",
          "coord": [
            1.3307000398635864,
            4.729700088500977,
            6.775300025939941
          ]
        }
      ]
    },
    {
      "id": "B:613",
      "chain": "B",
      "resseq": 613,
      "icode": "",
      "resname": "LYS",
      "hetflag": " ",
      "sasa": 0.0,
      "atoms": [
        {
          "atom_index": 1578,
          "name": "N",
          "element": "N",
          "coord": [
            1.170300006866455,
            4.307000160217285,
            6.5208001136779785
          ]
        },
        {
          "atom_index": 1579,
          "name": "CA",
          "element": "C",
          "coord": [
            1.0663000345230103,
            4.2332000732421875,
            6.451099872589111
          ]
        },
        {
          "atom_index": 1580,
          "name": "C",
          "element": "C",
          "coord": [
            1.0997999906539917,
            4.08620023727417,
            6.448400020599365
          ]
        },
        {
          "atom_index": 1581,
          "name": "O",
          "element": "O",
          "coord": [
            1.0333000421524048,
            4.0040998458862305,
            6.5121002197265625
          ]
        },
        {
          "atom_index": 1582,
          "name": "CB",
          "element": "C",
          "coord": [
            1.0511000156402588,
            4.283899784088135,
            6.308000087738037
          ]
        }
      ]
    },
    {
      "id": "B:614",
      "chain": "B",
      "resseq": 614,
      "icode": "",
      "resname": "GLU",
      "hetflag": " ",
      "sasa": 0.0,
      "atoms": [
        {
          "atom_index": 1583,
          "name": "N",
          "element": "N",
          "coord": [
            1.2062000036239624,
            4.055099964141846,
            6.37529993057251
          ]
        },
        {
          "atom_index": 1584,
          "name": "CA",
          "element": "C",
          "coord": [
            1.250499963760376,
            3.918299913406372,
            6.3572001457214355
          ]
        },
        {
          "atom_index": 1585,
          "name": "C",
          "element": "C",
          "coord": [
            1.2204999923706055,
            3.827500104904175,
            6.474899768829346
          ]
        },
        {
          "atom_index": 1586,
          "name": "O",
          "element": "O",
          "coord": [
            1.1490999460220337,
            3.728600025177002,
            6.46019983291626
          ]
        },
        {
          "atom_index": 1587,
          "name": "CB",
          "element": "C",
          "coord": [
            1.4005000591278076,
            3.913800001144409,
            6.321199893951416
          ]
        },
        {
          "atom_index": 1588,
          "name": "CG",
          "element": "C",
          "coord": [
            1.4359999895095825,
            3.9788999557495117,
            6.184000015258789
          ]
        },
        {
          "atom_index": 1589,
          "name": "CD",
          "element": "C",
          "coord": [
            1.576799988746643,
            3.9449000358581543,
            6.129799842834473
          ]
        },
        {
          "atom_index": 1590,
          "name": "OE1",
          "element": "O",
          "coord": [
            1.6085000038146973,
            3.990600109100342,
            6.017300128936768
          ]
        },
        {
          "atom_index": 1591,
          "name": "OE2",
          "element": "O",
          "coord": [
            1.6553000211715698,
            3.873500108718872,
            6.1971001625061035
          ]
        }
      ]
    },
    {
      "id": "B:615",
      "chain": "B",
      "resseq": 615,
      "icode": "",
      "resname": "LYS",
      "hetflag": " ",
      "sasa": 1.097025752067566,
      "atoms": [
        {
          "atom_index": 1592,
          "name": "N",
          "element": "N",
          "coord": [
            1.270799994468689,
            3.8603999614715576,
            6.592700004577637
          ]
        },
        {
          "atom_index": 1593,
          "name": "CA",
          "element": "C",
          "coord": [
            1.2453999519348145,
            3.771699905395508,
            6.704599857330322
          ]
        },
        {
          "atom_index": 1594,
          "name": "C",
          "element": "C",
          "coord": [
            1.117400050163269,
            3.794800043106079,
            6.780300140380859
          ]
        },
        {
          "atom_index": 1595,
          "name": "O",
          "element": "O",
          "coord": [
            1.0612000226974487,
            3.7014999389648438,
            6.838500022888184
          ]
        },
        {
          "atom_index": 1596,
          "name": "CB",
          "element": "C",
          "coord": [
            1.3605999946594238,
            3.775099992752075,
            6.803999900817871
          ]
        },
        {
          "atom_index": 1597,
          "name": "CG",
          "element": "C",
          "coord": [
            1.3355000019073486,
            3.6796998977661133,
            6.906099796295166
          ]
        }
      ]
    },
    {
      "id": "B:616",
      "chain": "B",
      "resseq": 616,
      "icode": "",
      "resname": "LEU",
      "hetflag": " ",
      "sasa": 0.0,
      "atoms": [
        {
          "atom_index": 1598,
          "name": "N",
          "element": "N",
          "coord": [
            1.069700002670288,
            3.91759991645813,
            6.78000020980835
          ]
        },
        {
          "atom_index": 1599,
          "name": "CA",
          "element": "C",
          "coord": [
            0.9506999850273132,
            3.942199945449829,
            6.856200218200684
          ]
        },
        {
          "atom_index": 1600,
          "name": "C",
          "element": "C",
          "coord": [
            0.8177000284194946,
            3.9312000274658203,
            6.785600185394287
          ]
        },
        {
          "atom_index": 1601,
          "name": "O",
          "element": "O",
          "coord": [
            0.758899986743927,
            3.822000026702881,
            6.782400131225586
          ]
        },
        {
          "atom_index": 1602,
          "name": "CB",
          "element": "C",
          "coord": [
            0.9639999866485596,
            4.075399875640869,
            6.929800033569336
          ]
        },
        {
          "atom_index": 1603,
          "name": "CG",
          "element": "C",
          "coord": [
            1.052299976348877,
            4.060800075531006,
            7.05649995803833
          ]
        },
        {
          "atom_index": 1604,
          "name": "CD1",
          "element": "C",
          "coord": [
            1.0827000141143799,
            4.198299884796143,
            7.118599891662598
          ]
        },
        {
          "atom_index": 1605,
          "name": "CD2",
          "element": "C",
          "coord": [
            0.9821000099182129,
            3.9672999382019043,
            7.15939998626709
          ]
        }
      ]
    },
    {
      "id": "B:617",
      "chain": "B",
      "resseq": 617,
      "icode": "",
      "resname": "CYS",
      "hetflag": " ",
      "sasa": 0.0,
      "atoms": [
        {
          "atom_index": 1606,
          "name": "N",
          "element": "N",
          "coord": [
            0.769599974155426,
            4.042399883270264,
            6.730599880218506
          ]
        },
        {
          "atom_index": 1607,
          "name": "CA",
          "element": "C",
          "coord": [
            0.6402000188827515,
            4.0432000160217285,
            6.664599895477295
          ]
        },
        {
          "atom_index": 1608,
          "name": "C",
          "element": "C",
          "coord": [
            0.6107000112533569,
            3.913100004196167,
            6.59630012512207
          ]
        },
        {
          "atom_index": 1609,
          "name": "O",
          "element": "O",
          "coord": [
            0.7009000182151794,
            3.8422000408172607,
            6.55109977722168
          ]
        },
        {
          "atom_index": 1610,
          "name": "CB",
          "element": "C",
          "coord": [
            0.6309999823570251,
            4.156599998474121,
            6.564799785614014
          ]
        },
        {
          "atom_index": 1611,
          "name": "SG",
          "element": "S",
          "coord": [
            0.7749999761581421,
            4.171299934387207,
            6.468999862670898
          ]
        }
      ]
    },
    {
      "id": "B:618",
      "chain": "B",
      "resseq": 618,
      "icode": "",
      "resname": "TYR",
      "hetflag": " ",
      "sasa": 0.0,
      "atoms": [
        {
          "atom_index": 1612,
          "name": "N",
          "element": "N",
          "coord": [
            0.4823000133037567,
            3.8822999000549316,
            6.589600086212158
          ]
        },
        {
          "atom_index": 1613,
          "name": "CA",
          "element": "C",
          "coord": [
            0.43689998984336853,
            3.7583999633789062,
            6.53000020980835
          ]
        },
        {
          "atom_index": 1614,
          "name": "C",
          "element": "C",
          "coord": [
            0.298799991607666,
            3.776599884033203,
            6.46589994430542
          ]
        },
        {
          "atom_index": 1615,
          "name": "O",
          "element": "O",
          "coord": [
            0.2542000114917755,
            3.8889999389648438,
            6.44320011138916
          ]
        },
        {
          "atom_index": 1616,
          "name": "CB",
          "element": "C",
          "coord": [
            0.43149998784065247,
            3.65120005607605,
            6.638500213623047
          ]
        },
        {
          "atom_index": 1617,
          "name": "CG",
          "element": "C",
          "coord": [
            0.323199987411499,
            3.677000045776367,
            6.73859977722168
          ]
        },
        {
          "atom_index": 1618,
          "name": "CD1",
          "element": "C",
          "coord": [
            0.24979999661445618,
            3.5708000659942627,
            6.792600154876709
          ]
        },
        {
          "atom_index": 1619,
          "name": "CD2",
          "element": "C",
          "coord": [
            0.28780001401901245,
            3.808300018310547,
            6.772900104522705
          ]
        },
        {
          "atom_index": 1620,
          "name": "CE1",
          "element": "C",
          "coord": [
            0.14339999854564667,
            3.593899965286255,
            6.8765997886657715
          ]
        },
        {
          "atom_index": 1621,
          "name": "CE2",
          "element": "C",
          "coord": [
            0.18209999799728394,
            3.8334999084472656,
            6.856500148773193
          ]
        },
        {
          "atom_index": 1622,
          "name": "CZ",
          "element": "C",
          "coord": [
            0.10970000177621841,
            3.725800037384033,
            6.908100128173828
          ]
        },
        {
          "atom_index": 1623,
          "name": "OH",
          "element": "O",
          "coord": [
            0.0017000000225380063,
            3.749500036239624,
            6.9893999099731445
          ]
        }
      ]
    },
    {
      "id": "B:619",
      "chain": "B",
      "resseq": 619,
      "icode": "",
      "resname": "VAL",
      "hetflag": " ",
      "sasa": 0.0,
      "atoms": [
        {
          "atom_index": 1624,
          "name": "N",
          "element": "N",
          "coord": [
            0.2305999994277954,
            3.665600061416626,
            6.439899921417236
          ]
        },
        {
          "atom_index": 1625,
          "name": "CA",
          "element": "C",
          "coord": [
            0.09929999709129333,
            3.6689999103546143,
            6.37529993057251
          ]
        },
        {
          "atom_index": 1626,
          "name": "C",
          "element": "C",
          "coord": [
            -0.020600000396370888,
            3.6538000106811523,
            6.465199947357178
          ]
        },
        {
          "atom_index": 1627,
          "name": "O",
          "element": "O",
          "coord": [
            -0.02160000056028366,
            3.5708999633789062,
            6.555300235748291
          ]
        },
        {
          "atom_index": 1628,
          "name": "CB",
          "element": "C",
          "coord": [
            0.0868000015616417,
            3.5583999156951904,
            6.270899772644043
          ]
        },
        {
          "atom_index": 1629,
          "name": "CG1",
          "element": "C",
          "coord": [
            -0.0494999997317791,
            3.5618999004364014,
            6.205900192260742
          ]
        },
        {
          "atom_index": 1630,
          "name": "CG2",
          "element": "C",
          "coord": [
            0.19519999623298645,
            3.574399948120117,
            6.169099807739258
          ]
        }
      ]
    },
    {
      "id": "B:620",
      "chain": "B",
      "resseq": 620,
      "icode": "",
      "resname": "ALA",
      "hetflag": " ",
      "sasa": 0.0,
      "atoms": [
        {
          "atom_index": 1631,
          "name": "N",
          "element": "N",
          "coord": [
            -0.12330000102519989,
            3.7323999404907227,
            6.436100006103516
          ]
        },
        {
          "atom_index": 1632,
          "name": "CA",
          "element": "C",
          "coord": [
            -0.24779999256134033,
            3.7263998985290527,
            6.510499954223633
          ]
        },
        {
          "atom_index": 1633,
          "name": "C",
          "element": "C",
          "coord": [
            -0.33399999141693115,
            3.6159000396728516,
            6.447500228881836
          ]
        },
        {
          "atom_index": 1634,
          "name": "O",
          "element": "O",
          "coord": [
            -0.34689998626708984,
            3.6110000610351562,
            6.325699806213379
          ]
        },
        {
          "atom_index": 1635,
          "name": "CB",
          "element": "C",
          "coord": [
            -0.31940001249313354,
            3.86080002784729,
            6.500699996948242
          ]
        }
      ]
    },
    {
      "id": "B:621",
      "chain": "B",
      "resseq": 621,
      "icode": "",
      "resname": "LEU",
      "hetflag": " ",
      "sasa": 1.5164767503738403,
      "atoms": [
        {
          "atom_index": 1636,
          "name": "N",
          "element": "N",
          "coord": [
            -0.3905999958515167,
            3.5257999897003174,
            6.527599811553955
          ]
        },
        {
          "atom_index": 1637,
          "name": "CA",
          "element": "C",
          "coord": [
            -0.47690001130104065,
            3.4214000701904297,
            6.471199989318848
          ]
        },
        {
          "atom_index": 1638,
          "name": "C",
          "element": "C",
          "coord": [
            -0.6078000068664551,
            3.491300106048584,
            6.4355998039245605
          ]
        },
        {
          "atom_index": 1639,
          "name": "O",
          "element": "O",
          "coord": [
            -0.6633999943733215,
            3.473400115966797,
            6.327199935913086
          ]
        },
        {
          "atom_index": 1640,
          "name": "CB",
          "element": "C",
          "coord": [
            -0.5026000142097473,
            3.3104000091552734,
            6.573400020599365
          ]
        },
        {
          "atom_index": 1641,
          "name": "CG",
          "element": "C",
          "coord": [
            -0.5825999975204468,
            3.1909000873565674,
            6.521299839019775
          ]
        },
        {
          "atom_index": 1642,
          "name": "CD1",
          "element": "C",
          "coord": [
            -0.5611000061035156,
            3.1745998859405518,
            6.372000217437744
          ]
        },
        {
          "atom_index": 1643,
          "name": "CD2",
          "element": "C",
          "coord": [
            -0.5390999913215637,
            3.0652999877929688,
            6.595900058746338
          ]
        }
      ]
    },
    {
      "id": "B:622",
      "chain": "B",
      "resseq": 622,
      "icode": "",
      "resname": "ASP",
      "hetflag": " ",
      "sasa": 0.0630597174167633,
      "atoms": [
        {
          "atom_index": 1644,
          "name": "N",
          "element": "N",
          "coord": [
            -0.6550999879837036,
            3.571700096130371,
            6.530099868774414
          ]
        },
        {
          "atom_index": 1645,
          "name": "CA",
          "element": "C",
          "coord": [
            -0.7753999829292297,
            3.6519999504089355,
            6.514699935913086
          ]
        },
        {
          "atom_index": 1646,
          "name": "C",
          "element": "C",
          "coord": [
            -0.7264999747276306,
            3.7945001125335693,
            6.538300037384033
          ]
        },
        {
          "atom_index": 1647,
          "name": "O",
          "element": "O",
          "coord": [
            -0.66839998960495,
            3.821199893951416,
            6.642300128936768
          ]
        },
        {
          "atom_index": 1648,
          "name": "CB",
          "element": "C",
          "coord": [
            -0.8761000037193298,
            3.6164000034332275,
            6.622000217437744
          ]
        },
        {
          "atom_index": 1649,
          "name": "CG",
          "element": "C",
          "coord": [
            -0.9986000061035156,
            3.702500104904175,
            6.614500045776367
          ]
        },
        {
          "atom_index": 1650,
          "name": "OD1",
          "element": "O",
          "coord": [
            -0.9858999848365784,
            3.8234000205993652,
            6.5833001136779785
          ]
        },
        {
          "atom_index": 1651,
          "name": "OD2",
          "element": "O",
          "coord": [
            -1.1079000234603882,
            3.649899959564209,
            6.6402997970581055
          ]
        }
      ]
    },
    {
      "id": "B:623",
      "chain": "B",
      "resseq": 623,
      "icode": "",
      "resname": "PHE",
      "hetflag": " ",
      "sasa": 0.0,
      "atoms": [
        {
          "atom_index": 1652,
          "name": "N",
          "element": "N",
          "coord": [
            -0.7508999705314636,
            3.8873000144958496,
            6.446800231933594
          ]
        },
        {
          "atom_index": 1653,
          "name": "CA",
          "element": "C",
          "coord": [
            -0.6976000070571899,
            4.0208001136779785,
            6.469099998474121
          ]
        },
        {
          "atom_index": 1654,
          "name": "C",
          "element": "C",
          "coord": [
            -0.7519999742507935,
            4.105000019073486,
            6.584000110626221
          ]
        },
        {
          "atom_index": 1655,
          "name": "O",
          "element": "O",
          "coord": [
            -0.7006999850273132,
            4.10099983215332,
            6.695700168609619
          ]
        },
        {
          "atom_index": 1656,
          "name": "CB",
          "element": "C",
          "coord": [
            -0.704800009727478,
            4.104000091552734,
            6.341100215911865
          ]
        },
        {
          "atom_index": 1657,
          "name": "CG",
          "element": "C",
          "coord": [
            -0.6270999908447266,
            4.232999801635742,
            6.349899768829346
          ]
        },
        {
          "atom_index": 1658,
          "name": "CD1",
          "element": "C",
          "coord": [
            -0.4966000020503998,
            4.233500003814697,
            6.400899887084961
          ]
        },
        {
          "atom_index": 1659,
          "name": "CD2",
          "element": "C",
          "coord": [
            -0.6837000250816345,
            4.353300094604492,
            6.307499885559082
          ]
        },
        {
          "atom_index": 1660,
          "name": "CE1",
          "element": "C",
          "coord": [
            -0.42399999499320984,
            4.351500034332275,
            6.409599781036377
          ]
        },
        {
          "atom_index": 1661,
          "name": "CE2",
          "element": "C",
          "coord": [
            -0.6122999787330627,
            4.4721999168396,
            6.3155999183654785
          ]
        },
        {
          "atom_index": 1662,
          "name": "CZ",
          "element": "C",
          "coord": [
            -0.48179998993873596,
            4.471399784088135,
            6.366799831390381
          ]
        }
      ]
    },
    {
      "id": "B:624",
      "chain": "B",
      "resseq": 624,
      "icode": "",
      "resname": "GLU",
      "hetflag": " ",
      "sasa": 3.9956672191619873,
      "atoms": [
        {
          "atom_index": 1663,
          "name": "N",
          "element": "N",
          "coord": [
            -0.8543000221252441,
            4.184299945831299,
            6.554200172424316
          ]
        },
        {
          "atom_index": 1664,
          "name": "CA",
          "element": "C",
          "coord": [
            -0.9133999943733215,
            4.274199962615967,
            6.652299880981445
          ]
        },
        {
          "atom_index": 1665,
          "name": "C",
          "element": "C",
          "coord": [
            -0.9343000054359436,
            4.207099914550781,
            6.786900043487549
          ]
        },
        {
          "atom_index": 1666,
          "name": "O",
          "element": "O",
          "coord": [
            -0.9175000190734863,
            4.2677998542785645,
            6.892899990081787
          ]
        },
        {
          "atom_index": 1667,
          "name": "CB",
          "element": "C",
          "coord": [
            -1.0473999977111816,
            4.326399803161621,
            6.601099967956543
          ]
        },
        {
          "atom_index": 1668,
          "name": "CG",
          "element": "C",
          "coord": [
            -1.0772000551223755,
            4.468999862670898,
            6.647500038146973
          ]
        },
        {
          "atom_index": 1669,
          "name": "CD",
          "element": "C",
          "coord": [
            -0.9769999980926514,
            4.573200225830078,
            6.591599941253662
          ]
        },
        {
          "atom_index": 1670,
          "name": "OE1",
          "element": "O",
          "coord": [
            -0.984499990940094,
            4.605199813842773,
            6.470099925994873
          ]
        },
        {
          "atom_index": 1671,
          "name": "OE2",
          "element": "O",
          "coord": [
            -0.8906999826431274,
            4.622700214385986,
            6.669300079345703
          ]
        }
      ]
    },
    {
      "id": "B:625",
      "chain": "B",
      "resseq": 625,
      "icode": "",
      "resname": "ASN",
      "hetflag": " ",
      "sasa": 4.620807647705078,
      "atoms": [
        {
          "atom_index": 1672,
          "name": "N",
          "element": "N",
          "coord": [
            -0.9715999960899353,
            4.0802001953125,
            6.780700206756592
          ]
        },
        {
          "atom_index": 1673,
          "name": "CA",
          "element": "C",
          "coord": [
            -0.9973000288009644,
            4.000899791717529,
            6.899199962615967
          ]
        },
        {
          "atom_index": 1674,
          "name": "C",
          "element": "C",
          "coord": [
            -0.8712999820709229,
            3.9828999042510986,
            6.984099864959717
          ]
        },
        {
          "atom_index": 1675,
          "name": "O",
          "element": "O",
          "coord": [
            -0.8745999932289124,
            3.9247000217437744,
            7.092899799346924
          ]
        },
        {
          "atom_index": 1676,
          "name": "CB",
          "element": "C",
          "coord": [
            -1.0515999794006348,
            3.8647000789642334,
            6.8572001457214355
          ]
        },
        {
          "atom_index": 1677,
          "name": "CG",
          "element": "C",
          "coord": [
            -1.0921000242233276,
            3.778700113296509,
            6.975800037384033
          ]
        },
        {
          "atom_index": 1678,
          "name": "OD1",
          "element": "O",
          "coord": [
            -1.007200002670288,
            3.734299898147583,
            7.0528998374938965
          ]
        },
        {
          "atom_index": 1679,
          "name": "ND2",
          "element": "N",
          "coord": [
            -1.2229000329971313,
            3.755500078201294,
            6.991499900817871
          ]
        }
      ]
    },
    {
      "id": "B:626",
      "chain": "B",
      "resseq": 626,
      "icode": "",
      "resname": "GLU",
      "hetflag": " ",
      "sasa": 0.0,
      "atoms": [
        {
          "atom_index": 1680,
          "name": "N",
          "element": "N",
          "coord": [
            -0.7597000002861023,
            4.03380012512207,
            6.934199810028076
          ]
        },
        {
          "atom_index": 1681,
          "name": "CA",
          "element": "C",
          "coord": [
            -0.6320000290870667,
            4.02209997177124,
            7.004300117492676
          ]
        },
        {
          "atom_index": 1682,
          "name": "C",
          "element": "C",
          "coord": [
            -0.5730999708175659,
            4.15749979019165,
            7.039000034332275
          ]
        },
        {
          "atom_index": 1683,
          "name": "O",
          "element": "O",
          "coord": [
            -0.5307000279426575,
            4.180799961090088,
            7.152200222015381
          ]
        },
        {
          "atom_index": 1684,
          "name": "CB",
          "element": "C",
          "coord": [
            -0.5322999954223633,
            3.9439001083374023,
            6.9197998046875
          ]
        },
        {
          "atom_index": 1685,
          "name": "CG",
          "element": "C",
          "coord": [
            -0.5328999757766724,
            3.7955000400543213,
            6.952099800109863
          ]
        },
        {
          "atom_index": 1686,
          "name": "CD",
          "element": "C",
          "coord": [
            -0.3919999897480011,
            3.734499931335449,
            6.951700210571289
          ]
        },
        {
          "atom_index": 1687,
          "name": "OE1",
          "element": "O",
          "coord": [
            -0.29339998960494995,
            3.8111000061035156,
            6.970699787139893
          ]
        },
        {
          "atom_index": 1688,
          "name": "OE2",
          "element": "O",
          "coord": [
            -0.38040000200271606,
            3.609999895095825,
            6.933800220489502
          ]
        }
      ]
    },
    {
      "id": "B:627",
      "chain": "B",
      "resseq": 627,
      "icode": "",
      "resname": "MET",
      "hetflag": " ",
      "sasa": 0.0,
      "atoms": [
        {
          "atom_index": 1689,
          "name": "N",
          "element": "N",
          "coord": [
            -0.569599986076355,
            4.247200012207031,
            6.941100120544434
          ]
        },
        {
          "atom_index": 1690,
          "name": "CA",
          "element": "C",
          "coord": [
            -0.5188000202178955,
            4.38100004196167,
            6.9664998054504395
          ]
        },
        {
          "atom_index": 1691,
          "name": "C",
          "element": "C",
          "coord": [
            -0.6014000177383423,
            4.439199924468994,
            7.0802998542785645
          ]
        },
        {
          "atom_index": 1692,
          "name": "O",
          "element": "O",
          "coord": [
            -0.5687000155448914,
            4.544400215148926,
            7.137899875640869
          ]
        },
        {
          "atom_index": 1693,
          "name": "CB",
          "element": "C",
          "coord": [
            -0.5327000021934509,
            4.467599868774414,
            6.842700004577637
          ]
        },
        {
          "atom_index": 1694,
          "name": "CG",
          "element": "C",
          "coord": [
            -0.4602999985218048,
            4.600399971008301,
            6.856900215148926
          ]
        },
        {
          "atom_index": 1695,
          "name": "SD",
          "element": "S",
          "coord": [
            -0.48429998755455017,
            4.706299781799316,
            6.714000225067139
          ]
        },
        {
          "atom_index": 1696,
          "name": "CE",
          "element": "C",
          "coord": [
            -0.3287000060081482,
            4.706500053405762,
            6.620200157165527
          ]
        }
      ]
    },
    {
      "id": "B:628",
      "chain": "B",
      "resseq": 628,
      "icode": "",
      "resname": "ALA",
      "hetflag": " ",
      "sasa": 0.45171648263931274,
      "atoms": [
        {
          "atom_index": 1697,
          "name": "N",
          "element": "N",
          "coord": [
            -0.7088000178337097,
            4.366199970245361,
            7.110300064086914
          ]
        },
        {
          "atom_index": 1698,
          "name": "CA",
          "element": "C",
          "coord": [
            -0.804099977016449,
            4.396500110626221,
            7.2164998054504395
          ]
        },
        {
          "atom_index": 1699,
          "name": "C",
          "element": "C",
          "coord": [
            -0.7487000226974487,
            4.346499919891357,
            7.350500106811523
          ]
        },
        {
          "atom_index": 1700,
          "name": "O",
          "element": "O",
          "coord": [
            -0.7257000207901001,
            4.424900054931641,
            7.44290018081665
          ]
        },
        {
          "atom_index": 1701,
          "name": "CB",
          "element": "C",
          "coord": [
            -0.9381999969482422,
            4.3277997970581055,
            7.187399864196777
          ]
        }
      ]
    },
    {
      "id": "B:629",
      "chain": "B",
      "resseq": 629,
      "icode": "",
      "resname": "THR",
      "hetflag": " ",
      "sasa": 0.7743710875511169,
      "atoms": [
        {
          "atom_index": 1702,
          "name": "N",
          "element": "N",
          "coord": [
            -0.7287999987602234,
            4.215000152587891,
            7.360599994659424
          ]
        },
        {
          "atom_index": 1703,
          "name": "CA",
          "element": "C",
          "coord": [
            -0.6744999885559082,
            4.154699802398682,
            7.4822001457214355
          ]
        },
        {
          "atom_index": 1704,
          "name": "C",
          "element": "C",
          "coord": [
            -0.5325999855995178,
            4.210299968719482,
            7.504899978637695
          ]
        },
        {
          "atom_index": 1705,
          "name": "O",
          "element": "O",
          "coord": [
            -0.46230000257492065,
            4.171500205993652,
            7.5995001792907715
          ]
        },
        {
          "atom_index": 1706,
          "name": "CB",
          "element": "C",
          "coord": [
            -0.6697999835014343,
            3.999300003051758,
            7.4710001945495605
          ]
        },
        {
          "atom_index": 1707,
          "name": "OG1",
          "element": "O",
          "coord": [
            -0.6190999746322632,
            3.9619998931884766,
            7.342700004577637
          ]
        },
        {
          "atom_index": 1708,
          "name": "CG2",
          "element": "C",
          "coord": [
            -0.8086000084877014,
            3.937999963760376,
            7.486800193786621
          ]
        }
      ]
    },
    {
      "id": "B:630",
      "chain": "B",
      "resseq": 630,
      "icode": "",
      "resname": "ALA",
      "hetflag": " ",
      "sasa": 0.0,
      "atoms": [
        {
          "atom_index": 1709,
          "name": "N",
          "element": "N",
          "coord": [
            -0.4936999976634979,
            4.30210018157959,
            7.415500164031982
          ]
        },
        {
          "atom_index": 1710,
          "name": "CA",
          "element": "C",
          "coord": [
            -0.36419999599456787,
            4.371399879455566,
            7.416600227355957
          ]
        },
        {
          "atom_index": 1711,
          "name": "C",
          "element": "C",
          "coord": [
            -0.3806999921798706,
            4.503799915313721,
            7.489299774169922
          ]
        },
        {
          "atom_index": 1712,
          "name": "O",
          "element": "O",
          "coord": [
            -0.2831999957561493,
            4.564300060272217,
            7.536799907684326
          ]
        },
        {
          "atom_index": 1713,
          "name": "CB",
          "element": "C",
          "coord": [
            -0.3165000081062317,
            4.397200107574463,
            7.274199962615967
          ]
        }
      ]
    },
    {
      "id": "B:631",
      "chain": "B",
      "resseq": 631,
      "icode": "",
      "resname": "ALA",
      "hetflag": " ",
      "sasa": 3.8533642292022705,
      "atoms": [
        {
          "atom_index": 1714,
          "name": "N",
          "element": "N",
          "coord": [
            -0.506600022315979,
            4.547800064086914,
            7.493299961090088
          ]
        },
        {
          "atom_index": 1715,
          "name": "CA",
          "element": "C",
          "coord": [
            -0.5494999885559082,
            4.670499801635742,
            7.561500072479248
          ]
        },
        {
          "atom_index": 1716,
          "name": "C",
          "element": "C",
          "coord": [
            -0.5629000067710876,
            4.63539981842041,
            7.7104997634887695
          ]
        },
        {
          "atom_index": 1717,
          "name": "O",
          "element": "O",
          "coord": [
            -0.5511999726295471,
            4.722599983215332,
            7.798399925231934
          ]
        },
        {
          "atom_index": 1718,
          "name": "CB",
          "element": "C",
          "coord": [
            -0.6837999820709229,
            4.717599868774414,
            7.506100177764893
          ]
        }
      ]
    },
    {
      "id": "B:632",
      "chain": "B",
      "resseq": 632,
      "icode": "",
      "resname": "SER",
      "hetflag": " ",
      "sasa": 2.097254991531372,
      "atoms": [
        {
          "atom_index": 1719,
          "name": "N",
          "element": "N",
          "coord": [
            -0.5892999768257141,
            4.50600004196167,
            7.735000133514404
          ]
        },
        {
          "atom_index": 1720,
          "name": "CA",
          "element": "C",
          "coord": [
            -0.5992000102996826,
            4.446700096130371,
            7.868899822235107
          ]
        },
        {
          "atom_index": 1721,
          "name": "C",
          "element": "C",
          "coord": [
            -0.46540001034736633,
            4.372700214385986,
            7.887599945068359
          ]
        },
        {
          "atom_index": 1722,
          "name": "O",
          "element": "O",
          "coord": [
            -0.4618000090122223,
            4.2494001388549805,
            7.905799865722656
          ]
        },
        {
          "atom_index": 1723,
          "name": "CB",
          "element": "C",
          "coord": [
            -0.7170000076293945,
            4.348299980163574,
            7.875
          ]
        }
      ]
    },
    {
      "id": "B:633",
      "chain": "B",
      "resseq": 633,
      "icode": "",
      "resname": "SER",
      "hetflag": " ",
      "sasa": 0.8828360438346863,
      "atoms": [
        {
          "atom_index": 1724,
          "name": "N",
          "element": "N",
          "coord": [
            -0.35679998993873596,
            4.451600074768066,
            7.88100004196167
          ]
        },
        {
          "atom_index": 1725,
          "name": "CA",
          "element": "C",
          "coord": [
            -0.2167000025510788,
            4.4054999351501465,
            7.890900135040283
          ]
        },
        {
          "atom_index": 1726,
          "name": "C",
          "element": "C",
          "coord": [
            -0.17970000207424164,
            4.342299938201904,
            8.023500442504883
          ]
        },
        {
          "atom_index": 1727,
          "name": "O",
          "element": "O",
          "coord": [
            -0.0738999992609024,
            4.371300220489502,
            8.082200050354004
          ]
        },
        {
          "atom_index": 1728,
          "name": "CB",
          "element": "C",
          "coord": [
            -0.1193000003695488,
            4.520999908447266,
            7.862199783325195
          ]
        },
        {
          "atom_index": 1729,
          "name": "OG",
          "element": "O",
          "coord": [
            -0.17759999632835388,
            4.646200180053711,
            7.894599914550781
          ]
        }
      ]
    },
    {
      "id": "B:634",
      "chain": "B",
      "resseq": 634,
      "icode": "",
      "resname": "SER",
      "hetflag": " ",
      "sasa": 7.0841217041015625,
      "atoms": [
        {
          "atom_index": 1730,
          "name": "N",
          "element": "N",
          "coord": [
            -0.2676999866962433,
            4.255799770355225,
            8.071000099182129
          ]
        },
        {
          "atom_index": 1731,
          "name": "CA",
          "element": "C",
          "coord": [
            -0.24390000104904175,
            4.186800003051758,
            8.195199966430664
          ]
        },
        {
          "atom_index": 1732,
          "name": "C",
          "element": "C",
          "coord": [
            -0.12099999934434891,
            4.097099781036377,
            8.175000190734863
          ]
        },
        {
          "atom_index": 1733,
          "name": "O",
          "element": "O",
          "coord": [
            -0.04089999943971634,
            4.079100131988525,
            8.2677001953125
          ]
        },
        {
          "atom_index": 1734,
          "name": "CB",
          "element": "C",
          "coord": [
            -0.36739999055862427,
            4.102700233459473,
            8.232999801635742
          ]
        },
        {
          "atom_index": 1735,
          "name": "OG",
          "element": "O",
          "coord": [
            -0.3368000090122223,
            3.9637999534606934,
            8.23859977722168
          ]
        }
      ]
    },
    {
      "id": "B:635",
      "chain": "B",
      "resseq": 635,
      "icode": "",
      "resname": "SER",
      "hetflag": " ",
      "sasa": 2.492431163787842,
      "atoms": [
        {
          "atom_index": 1736,
          "name": "N",
          "element": "N",
          "coord": [
            -0.10209999978542328,
            4.044099807739258,
            8.053799629211426
          ]
        },
        {
          "atom_index": 1737,
          "name": "CA",
          "element": "C",
          "coord": [
            0.011900000274181366,
            3.954900026321411,
            8.034099578857422
          ]
        },
        {
          "atom_index": 1738,
          "name": "C",
          "element": "C",
          "coord": [
            0.09939999878406525,
            3.9607999324798584,
            7.906300067901611
          ]
        },
        {
          "atom_index": 1739,
          "name": "O",
          "element": "O",
          "coord": [
            0.21170000731945038,
            4.01039981842041,
            7.910399913787842
          ]
        },
        {
          "atom_index": 1740,
          "name": "CB",
          "element": "C",
          "coord": [
            -0.033399999141693115,
            3.8080999851226807,
            8.052800178527832
          ]
        },
        {
          "atom_index": 1741,
          "name": "OG",
          "element": "O",
          "coord": [
            -0.07519999891519547,
            3.7520999908447266,
            7.929200172424316
          ]
        }
      ]
    },
    {
      "id": "B:636",
      "chain": "B",
      "resseq": 636,
      "icode": "",
      "resname": "LEU",
      "hetflag": " ",
      "sasa": 0.0,
      "atoms": [
        {
          "atom_index": 1742,
          "name": "N",
          "element": "N",
          "coord": [
            0.04859999939799309,
            3.910799980163574,
            7.793099880218506
          ]
        },
        {
          "atom_index": 1743,
          "name": "CA",
          "element": "C",
          "coord": [
            0.12929999828338623,
            3.8989999294281006,
            7.668700218200684
          ]
        },
        {
          "atom_index": 1744,
          "name": "C",
          "element": "C",
          "coord": [
            0.1940000057220459,
            4.023799896240234,
            7.605400085449219
          ]
        },
        {
          "atom_index": 1745,
          "name": "O",
          "element": "O",
          "coord": [
            0.1356000006198883,
            4.081900119781494,
            7.512899875640869
          ]
        },
        {
          "atom_index": 1746,
          "name": "CB",
          "element": "C",
          "coord": [
            0.0471000000834465,
            3.8273000717163086,
            7.561200141906738
          ]
        }
      ]
    },
    {
      "id": "B:637",
      "chain": "B",
      "resseq": 637,
      "icode": "",
      "resname": "GLU",
      "hetflag": " ",
      "sasa": 0.0,
      "atoms": [
        {
          "atom_index": 1747,
          "name": "N",
          "element": "N",
          "coord": [
            0.3138999938964844,
            4.063799858093262,
            7.650199890136719
          ]
        },
        {
          "atom_index": 1748,
          "name": "CA",
          "element": "C",
          "coord": [
            0.383899986743927,
            4.183499813079834,
            7.595300197601318
          ]
        },
        {
          "atom_index": 1749,
          "name": "C",
          "element": "C",
          "coord": [
            0.5223000049591064,
            4.207799911499023,
            7.65910005569458
          ]
        },
        {
          "atom_index": 1750,
          "name": "O",
          "element": "O",
          "coord": [
            0.5385000109672546,
            4.298099994659424,
            7.743500232696533
          ]
        },
        {
          "atom_index": 1751,
          "name": "CB",
          "element": "C",
          "coord": [
            0.29739999771118164,
            4.309599876403809,
            7.613800048828125
          ]
        }
      ]
    },
    {
      "id": "B:638",
      "chain": "B",
      "resseq": 638,
      "icode": "",
      "resname": "LYS",
      "hetflag": " ",
      "sasa": 4.937692165374756,
      "atoms": [
        {
          "atom_index": 1752,
          "name": "N",
          "element": "N",
          "coord": [
            0.6208999752998352,
            4.128399848937988,
            7.616799831390381
          ]
        },
        {
          "atom_index": 1753,
          "name": "CA",
          "element": "C",
          "coord": [
            0.7585999965667725,
            4.134699821472168,
            7.667699813842773
          ]
        },
        {
          "atom_index": 1754,
          "name": "C",
          "element": "C",
          "coord": [
            0.8342999815940857,
            4.263500213623047,
            7.628200054168701
          ]
        },
        {
          "atom_index": 1755,
          "name": "O",
          "element": "O",
          "coord": [
            0.7764000296592712,
            4.350800037384033,
            7.5625
          ]
        },
        {
          "atom_index": 1756,
          "name": "CB",
          "element": "C",
          "coord": [
            0.8367000222206116,
            4.012800216674805,
            7.617800235748291
          ]
        },
        {
          "atom_index": 1757,
          "name": "CG",
          "element": "C",
          "coord": [
            0.9793000221252441,
            4.004700183868408,
            7.671999931335449
          ]
        },
        {
          "atom_index": 1758,
          "name": "CD",
          "element": "C",
          "coord": [
            0.9829000234603882,
            3.999500036239624,
            7.8246002197265625
          ]
        },
        {
          "atom_index": 1759,
          "name": "CE",
          "element": "C",
          "coord": [
            1.1246999502182007,
            3.983599901199341,
            7.877299785614014
          ]
        },
        {
          "atom_index": 1760,
          "name": "NZ",
          "element": "N",
          "coord": [
            1.1269999742507935,
            3.9363999366760254,
            8.017399787902832
          ]
        }
      ]
    },
    {
      "id": "B:639",
      "chain": "B",
      "resseq": 639,
      "icode": "",
      "resname": "SER",
      "hetflag": " ",
      "sasa": 0.0,
      "atoms": [
        {
          "atom_index": 1761,
          "name": "N",
          "element": "N",
          "coord": [
            0.9628999829292297,
            4.272500038146973,
            7.667500019073486
          ]
        },
        {
          "atom_index": 1762,
          "name": "CA",
          "element": "C",
          "coord": [
            1.0520999431610107,
            4.388000011444092,
            7.640500068664551
          ]
        },
        {
          "atom_index": 1763,
          "name": "C",
          "element": "C",
          "coord": [
            1.1865999698638916,
            4.348100185394287,
            7.573800086975098
          ]
        },
        {
          "atom_index": 1764,
          "name": "O",
          "element": "O",
          "coord": [
            1.2324999570846558,
            4.23360013961792,
            7.588399887084961
          ]
        },
        {
          "atom_index": 1765,
          "name": "CB",
          "element": "C",
          "coord": [
            1.0827000141143799,
            4.463699817657471,
            7.770299911499023
          ]
        },
        {
          "atom_index": 1766,
          "name": "OG",
          "element": "O",
          "coord": [
            1.1800999641418457,
            4.394000053405762,
            7.845300197601318
          ]
        }
      ]
    },
    {
      "id": "B:640",
      "chain": "B",
      "resseq": 640,
      "icode": "",
      "resname": "TYR",
      "hetflag": " ",
      "sasa": 0.0,
      "atoms": [
        {
          "atom_index": 1767,
          "name": "N",
          "element": "N",
          "coord": [
            1.2487000226974487,
            4.445000171661377,
            7.5046000480651855
          ]
        },
        {
          "atom_index": 1768,
          "name": "CA",
          "element": "C",
          "coord": [
            1.374400019645691,
            4.429200172424316,
            7.427499771118164
          ]
        },
        {
          "atom_index": 1769,
          "name": "C",
          "element": "C",
          "coord": [
            1.483299970626831,
            4.526299953460693,
            7.473800182342529
          ]
        },
        {
          "atom_index": 1770,
          "name": "O",
          "element": "O",
          "coord": [
            1.4620000123977661,
            4.648600101470947,
            7.47730016708374
          ]
        },
        {
          "atom_index": 1771,
          "name": "CB",
          "element": "C",
          "coord": [
            1.3443000316619873,
            4.453400135040283,
            7.2778000831604
          ]
        },
        {
          "atom_index": 1772,
          "name": "CG",
          "element": "C",
          "coord": [
            1.4593000411987305,
            4.4355998039245605,
            7.178899765014648
          ]
        },
        {
          "atom_index": 1773,
          "name": "CD1",
          "element": "C",
          "coord": [
            1.542199969291687,
            4.3225998878479,
            7.182799816131592
          ]
        },
        {
          "atom_index": 1774,
          "name": "CD2",
          "element": "C",
          "coord": [
            1.4818999767303467,
            4.530399799346924,
            7.0777997970581055
          ]
        },
        {
          "atom_index": 1775,
          "name": "CE1",
          "element": "C",
          "coord": [
            1.6445000171661377,
            4.304800033569336,
            7.088099956512451
          ]
        },
        {
          "atom_index": 1776,
          "name": "CE2",
          "element": "C",
          "coord": [
            1.5830999612808228,
            4.513599872589111,
            6.982999801635742
          ]
        },
        {
          "atom_index": 1777,
          "name": "CZ",
          "element": "C",
          "coord": [
            1.663699984550476,
            4.4008002281188965,
            6.988699913024902
          ]
        },
        {
          "atom_index": 1778,
          "name": "OH",
          "element": "O",
          "coord": [
            1.7625000476837158,
            4.3831000328063965,
            6.894499778747559
          ]
        }
      ]
    },
    {
      "id": "B:641",
      "chain": "B",
      "resseq": 641,
      "icode": "",
      "resname": "GLU",
      "hetflag": " ",
      "sasa": 0.935698390007019,
      "atoms": [
        {
          "atom_index": 1779,
          "name": "N",
          "element": "N",
          "coord": [
            1.6002000570297241,
            4.470900058746338,
            7.506499767303467
          ]
        },
        {
          "atom_index": 1780,
          "name": "CA",
          "element": "C",
          "coord": [
            1.7142000198364258,
            4.548099994659424,
            7.556300163269043
          ]
        },
        {
          "atom_index": 1781,
          "name": "C",
          "element": "C",
          "coord": [
            1.8016999959945679,
            4.601099967956543,
            7.445700168609619
          ]
        },
        {
          "atom_index": 1782,
          "name": "O",
          "element": "O",
          "coord": [
            1.8853000402450562,
            4.527900218963623,
            7.3933000564575195
          ]
        },
        {
          "atom_index": 1783,
          "name": "CB",
          "element": "C",
          "coord": [
            1.7994999885559082,
            4.462299823760986,
            7.649600028991699
          ]
        }
      ]
    },
    {
      "id": "B:642",
      "chain": "B",
      "resseq": 642,
      "icode": "",
      "resname": "LEU",
      "hetflag": " ",
      "sasa": 0.0,
      "atoms": [
        {
          "atom_index": 1784,
          "name": "N",
          "element": "N",
          "coord": [
            1.784600019454956,
            4.728499889373779,
            7.412199974060059
          ]
        },
        {
          "atom_index": 1785,
          "name": "CA",
          "element": "C",
          "coord": [
            1.8636000156402588,
            4.791299819946289,
            7.307400226593018
          ]
        },
        {
          "atom_index": 1786,
          "name": "C",
          "element": "C",
          "coord": [
            2.010200023651123,
            4.77400016784668,
            7.341100215911865
          ]
        },
        {
          "atom_index": 1787,
          "name": "O",
          "element": "O",
          "coord": [
            2.0441999435424805,
            4.7195000648498535,
            7.446700096130371
          ]
        },
        {
          "atom_index": 1788,
          "name": "CB",
          "element": "C",
          "coord": [
            1.8293999433517456,
            4.940499782562256,
            7.29640007019043
          ]
        },
        {
          "atom_index": 1789,
          "name": "CG",
          "element": "C",
          "coord": [
            1.6799999475479126,
            4.972899913787842,
            7.290599822998047
          ]
        },
        {
          "atom_index": 1790,
          "name": "CD1",
          "element": "C",
          "coord": [
            1.6627000570297241,
            5.110400199890137,
            7.231200218200684
          ]
        },
        {
          "atom_index": 1791,
          "name": "CD2",
          "element": "C",
          "coord": [
            1.6058000326156616,
            4.869800090789795,
            7.207699775695801
          ]
        }
      ]
    },
    {
      "id": "B:643",
      "chain": "B",
      "resseq": 643,
      "icode": "",
      "resname": "PRO",
      "hetflag": " ",
      "sasa": 2.6807734966278076,
      "atoms": [
        {
          "atom_index": 1792,
          "name": "N",
          "element": "N",
          "coord": [
            2.0996999740600586,
            4.818699836730957,
            7.250899791717529
          ]
        },
        {
          "atom_index": 1793,
          "name": "CA",
          "element": "C",
          "coord": [
            2.2451000213623047,
            4.807199954986572,
            7.273099899291992
          ]
        },
        {
          "atom_index": 1794,
          "name": "C",
          "element": "C",
          "coord": [
            2.2806999683380127,
            4.877799987792969,
            7.402200222015381
          ]
        },
        {
          "atom_index": 1795,
          "name": "O",
          "element": "O",
          "coord": [
            2.3343000411987305,
            4.816400051116943,
            7.495100021362305
          ]
        },
        {
          "atom_index": 1796,
          "name": "CB",
          "element": "C",
          "coord": [
            2.3087000846862793,
            4.8790998458862305,
            7.154099941253662
          ]
        },
        {
          "atom_index": 1797,
          "name": "CG",
          "element": "C",
          "coord": [
            2.200000047683716,
            4.904300212860107,
            7.0578999519348145
          ]
        },
        {
          "atom_index": 1798,
          "name": "CD",
          "element": "C",
          "coord": [
            2.0673999786376953,
            4.8907999992370605,
            7.126500129699707
          ]
        }
      ]
    },
    {
      "id": "B:644",
      "chain": "B",
      "resseq": 644,
      "icode": "",
      "resname": "ASP",
      "hetflag": " ",
      "sasa": 4.332298278808594,
      "atoms": [
        {
          "atom_index": 1799,
          "name": "N",
          "element": "N",
          "coord": [
            2.251499891281128,
            5.007699966430664,
            7.406000137329102
          ]
        },
        {
          "atom_index": 1800,
          "name": "CA",
          "element": "C",
          "coord": [
            2.275599956512451,
            5.088600158691406,
            7.524499893188477
          ]
        },
        {
          "atom_index": 1801,
          "name": "C",
          "element": "C",
          "coord": [
            2.1749000549316406,
            5.042300224304199,
            7.629199981689453
          ]
        },
        {
          "atom_index": 1802,
          "name": "O",
          "element": "O",
          "coord": [
            2.1041998863220215,
            5.122300148010254,
            7.691400051116943
          ]
        },
        {
          "atom_index": 1803,
          "name": "CB",
          "element": "C",
          "coord": [
            2.2555999755859375,
            5.235499858856201,
            7.491700172424316
          ]
        },
        {
          "atom_index": 1804,
          "name": "CG",
          "element": "C",
          "coord": [
            2.1470999717712402,
            5.25570011138916,
            7.392499923706055
          ]
        },
        {
          "atom_index": 1805,
          "name": "OD1",
          "element": "O",
          "coord": [
            2.162899971008301,
            5.210100173950195,
            7.277500152587891
          ]
        },
        {
          "atom_index": 1806,
          "name": "OD2",
          "element": "O",
          "coord": [
            2.045799970626831,
            5.315800189971924,
            7.430500030517578
          ]
        }
      ]
    },
    {
      "id": "B:645",
      "chain": "B",
      "resseq": 645,
      "icode": "",
      "resname": "GLY",
      "hetflag": " ",
      "sasa": 2.015805244445801,
      "atoms": [
        {
          "atom_index": 1807,
          "name": "N",
          "element": "N",
          "coord": [
            2.1700000762939453,
            4.909800052642822,
            7.643899917602539
          ]
        },
        {
          "atom_index": 1808,
          "name": "CA",
          "element": "C",
          "coord": [
            2.083400011062622,
            4.842599868774414,
            7.738399982452393
          ]
        },
        {
          "atom_index": 1809,
          "name": "C",
          "element": "C",
          "coord": [
            1.944100022315979,
            4.899499893188477,
            7.751100063323975
          ]
        },
        {
          "atom_index": 1810,
          "name": "O",
          "element": "O",
          "coord": [
            1.8690999746322632,
            4.858799934387207,
            7.839399814605713
          ]
        }
      ]
    },
    {
      "id": "B:646",
      "chain": "B",
      "resseq": 646,
      "icode": "",
      "resname": "GLN",
      "hetflag": " ",
      "sasa": 2.0053672790527344,
      "atoms": [
        {
          "atom_index": 1811,
          "name": "N",
          "element": "N",
          "coord": [
            1.9083000421524048,
            4.9928998947143555,
            7.664299964904785
          ]
        },
        {
          "atom_index": 1812,
          "name": "CA",
          "element": "C",
          "coord": [
            1.7760000228881836,
            5.053400039672852,
            7.669099807739258
          ]
        },
        {
          "atom_index": 1813,
          "name": "C",
          "element": "C",
          "coord": [
            1.6569000482559204,
            4.955999851226807,
            7.65910005569458
          ]
        },
        {
          "atom_index": 1814,
          "name": "O",
          "element": "O",
          "coord": [
            1.607200026512146,
            4.927499771118164,
            7.549099922180176
          ]
        },
        {
          "atom_index": 1815,
          "name": "CB",
          "element": "C",
          "coord": [
            1.7625999450683594,
            5.155200004577637,
            7.557199954986572
          ]
        },
        {
          "atom_index": 1816,
          "name": "CG",
          "element": "C",
          "coord": [
            1.8286000490188599,
            5.286799907684326,
            7.58050012588501
          ]
        },
        {
          "atom_index": 1817,
          "name": "CD",
          "element": "C",
          "coord": [
            1.7724000215530396,
            5.390600204467773,
            7.486599922180176
          ]
        },
        {
          "atom_index": 1818,
          "name": "OE1",
          "element": "O",
          "coord": [
            1.6503000259399414,
            5.411399841308594,
            7.481900215148926
          ]
        },
        {
          "atom_index": 1819,
          "name": "NE2",
          "element": "N",
          "coord": [
            1.8597999811172485,
            5.455999851226807,
            7.410399913787842
          ]
        }
      ]
    },
    {
      "id": "B:647",
      "chain": "B",
      "resseq": 647,
      "icode": "",
      "resname": "VAL",
      "hetflag": " ",
      "sasa": 2.337724208831787,
      "atoms": [
        {
          "atom_index": 1820,
          "name": "N",
          "element": "N",
          "coord": [
            1.6087000370025635,
            4.905300140380859,
            7.772299766540527
          ]
        },
        {
          "atom_index": 1821,
          "name": "CA",
          "element": "C",
          "coord": [
            1.4940999746322632,
            4.814899921417236,
            7.76639986038208
          ]
        },
        {
          "atom_index": 1822,
          "name": "C",
          "element": "C",
          "coord": [
            1.3668999671936035,
            4.896200180053711,
            7.739999771118164
          ]
        },
        {
          "atom_index": 1823,
          "name": "O",
          "element": "O",
          "coord": [
            1.36080002784729,
            5.015900135040283,
            7.771399974822998
          ]
        },
        {
          "atom_index": 1824,
          "name": "CB",
          "element": "C",
          "coord": [
            1.4799000024795532,
            4.730400085449219,
            7.894700050354004
          ]
        },
        {
          "atom_index": 1825,
          "name": "CG1",
          "element": "C",
          "coord": [
            1.3452999591827393,
            4.656599998474121,
            7.894499778747559
          ]
        },
        {
          "atom_index": 1826,
          "name": "CG2",
          "element": "C",
          "coord": [
            1.597100019454956,
            4.630000114440918,
            7.90310001373291
          ]
        }
      ]
    },
    {
      "id": "B:648",
      "chain": "B",
      "resseq": 648,
      "icode": "",
      "resname": "ILE",
      "hetflag": " ",
      "sasa": 0.0,
      "atoms": [
        {
          "atom_index": 1827,
          "name": "N",
          "element": "N",
          "coord": [
            1.2659000158309937,
            4.8308000564575195,
            7.682300090789795
          ]
        },
        {
          "atom_index": 1828,
          "name": "CA",
          "element": "C",
          "coord": [
            1.1406999826431274,
            4.896200180053711,
            7.643799781799316
          ]
        },
        {
          "atom_index": 1829,
          "name": "C",
          "element": "C",
          "coord": [
            1.0472999811172485,
            4.780700206756592,
            7.622099876403809
          ]
        },
        {
          "atom_index": 1830,
          "name": "O",
          "element": "O",
          "coord": [
            1.094499945640564,
            4.681300163269043,
            7.568699836730957
          ]
        },
        {
          "atom_index": 1831,
          "name": "CB",
          "element": "C",
          "coord": [
            1.1650999784469604,
            4.966700077056885,
            7.51039981842041
          ]
        },
        {
          "atom_index": 1832,
          "name": "CG1",
          "element": "C",
          "coord": [
            1.243299961090088,
            4.870299816131592,
            7.417500019073486
          ]
        },
        {
          "atom_index": 1833,
          "name": "CG2",
          "element": "C",
          "coord": [
            1.246999979019165,
            5.0945000648498535,
            7.5335001945495605
          ]
        },
        {
          "atom_index": 1834,
          "name": "CD1",
          "element": "C",
          "coord": [
            1.3068000078201294,
            4.931600093841553,
            7.293700218200684
          ]
        }
      ]
    },
    {
      "id": "B:649",
      "chain": "B",
      "resseq": 649,
      "icode": "",
      "resname": "THR",
      "hetflag": " ",
      "sasa": 0.4839819371700287,
      "atoms": [
        {
          "atom_index": 1835,
          "name": "N",
          "element": "N",
          "coord": [
            0.9199000000953674,
            4.786200046539307,
            7.663099765777588
          ]
        },
        {
          "atom_index": 1836,
          "name": "CA",
          "element": "C",
          "coord": [
            0.8377000093460083,
            4.666800022125244,
            7.6331000328063965
          ]
        },
        {
          "atom_index": 1837,
          "name": "C",
          "element": "C",
          "coord": [
            0.757099986076355,
            4.673999786376953,
            7.506400108337402
          ]
        },
        {
          "atom_index": 1838,
          "name": "O",
          "element": "O",
          "coord": [
            0.7059999704360962,
            4.7795000076293945,
            7.465199947357178
          ]
        },
        {
          "atom_index": 1839,
          "name": "CB",
          "element": "C",
          "coord": [
            0.7300999760627747,
            4.616000175476074,
            7.739099979400635
          ]
        },
        {
          "atom_index": 1840,
          "name": "OG1",
          "element": "O",
          "coord": [
            0.6169000267982483,
            4.70359992980957,
            7.741099834442139
          ]
        },
        {
          "atom_index": 1841,
          "name": "CG2",
          "element": "C",
          "coord": [
            0.7900000214576721,
            4.593299865722656,
            7.875199794769287
          ]
        }
      ]
    },
    {
      "id": "B:650",
      "chain": "B",
      "resseq": 650,
      "icode": "",
      "resname": "ILE",
      "hetflag": " ",
      "sasa": 0.0,
      "atoms": [
        {
          "atom_index": 1842,
          "name": "N",
          "element": "N",
          "coord": [
            0.7443000078201294,
            4.553899765014648,
            7.451099872589111
          ]
        },
        {
          "atom_index": 1843,
          "name": "CA",
          "element": "C",
          "coord": [
            0.6744999885559082,
            4.52370023727417,
            7.329500198364258
          ]
        },
        {
          "atom_index": 1844,
          "name": "C",
          "element": "C",
          "coord": [
            0.5277000069618225,
            4.499100208282471,
            7.35860013961792
          ]
        },
        {
          "atom_index": 1845,
          "name": "O",
          "element": "O",
          "coord": [
            0.48980000615119934,
            4.4054999351501465,
            7.432300090789795
          ]
        },
        {
          "atom_index": 1846,
          "name": "CB",
          "element": "C",
          "coord": [
            0.7404999732971191,
            4.401500225067139,
            7.264900207519531
          ]
        },
        {
          "atom_index": 1847,
          "name": "CG1",
          "element": "C",
          "coord": [
            0.8636999726295471,
            4.44789981842041,
            7.185800075531006
          ]
        },
        {
          "atom_index": 1848,
          "name": "CG2",
          "element": "C",
          "coord": [
            0.6396999955177307,
            4.323200225830078,
            7.183199882507324
          ]
        },
        {
          "atom_index": 1849,
          "name": "CD1",
          "element": "C",
          "coord": [
            0.8338000178337097,
            4.547599792480469,
            7.07390022277832
          ]
        }
      ]
    },
    {
      "id": "B:651",
      "chain": "B",
      "resseq": 651,
      "icode": "",
      "resname": "GLY",
      "hetflag": " ",
      "sasa": 0.0,
      "atoms": [
        {
          "atom_index": 1850,
          "name": "N",
          "element": "N",
          "coord": [
            0.4474000036716461,
            4.588200092315674,
            7.300300121307373
          ]
        },
        {
          "atom_index": 1851,
          "name": "CA",
          "element": "C",
          "coord": [
            0.303600013256073,
            4.583799839019775,
            7.315000057220459
          ]
        },
        {
          "atom_index": 1852,
          "name": "C",
          "element": "C",
          "coord": [
            0.2425999939441681,
            4.5183000564575195,
            7.193600177764893
          ]
        },
        {
          "atom_index": 1853,
          "name": "O",
          "element": "O",
          "coord": [
            0.30309998989105225,
            4.430099964141846,
            7.133600234985352
          ]
        }
      ]
    },
    {
      "id": "B:652",
      "chain": "B",
      "resseq": 652,
      "icode": "",
      "resname": "ASN",
      "hetflag": " ",
      "sasa": 0.0,
      "atoms": [
        {
          "atom_index": 1854,
          "name": "N",
          "element": "N",
          "coord": [
            0.12389999628067017,
            4.562300205230713,
            7.155099868774414
          ]
        },
        {
          "atom_index": 1855,
          "name": "CA",
          "element": "C",
          "coord": [
            0.05550000071525574,
            4.502600193023682,
            7.041399955749512
          ]
        },
        {
          "atom_index": 1856,
          "name": "C",
          "element": "C",
          "coord": [
            0.13130000233650208,
            4.530300140380859,
            6.912499904632568
          ]
        },
        {
          "atom_index": 1857,
          "name": "O",
          "element": "O",
          "coord": [
            0.09690000116825104,
            4.475900173187256,
            6.807000160217285
          ]
        },
        {
          "atom_index": 1858,
          "name": "CB",
          "element": "C",
          "coord": [
            -0.08129999786615372,
            4.563499927520752,
            7.025599956512451
          ]
        },
        {
          "atom_index": 1859,
          "name": "CG",
          "element": "C",
          "coord": [
            -0.07680000364780426,
            4.680600166320801,
            6.933499813079834
          ]
        },
        {
          "atom_index": 1860,
          "name": "OD1",
          "element": "O",
          "coord": [
            -9.999999747378752e-05,
            4.775300025939941,
            6.9552001953125
          ]
        },
        {
          "atom_index": 1861,
          "name": "ND2",
          "element": "N",
          "coord": [
            -0.15469999611377716,
            4.674499988555908,
            6.827000141143799
          ]
        }
      ]
    },
    {
      "id": "B:653",
      "chain": "B",
      "resseq": 653,
      "icode": "",
      "resname": "GLU",
      "hetflag": " ",
      "sasa": 0.0,
      "atoms": [
        {
          "atom_index": 1862,
          "name": "N",
          "element": "N",
          "coord": [
            0.23070000112056732,
            4.618599891662598,
            6.920100212097168
          ]
        },
        {
          "atom_index": 1863,
          "name": "CA",
          "element": "C",
          "coord": [
            0.310699999332428,
            4.65310001373291,
            6.8028998374938965
          ]
        },
        {
          "atom_index": 1864,
          "name": "C",
          "element": "C",
          "coord": [
            0.37040001153945923,
            4.527299880981445,
            6.733099937438965
          ]
        },
        {
          "atom_index": 1865,
          "name": "O",
          "element": "O",
          "coord": [
            0.4325000047683716,
            4.5381999015808105,
            6.626399993896484
          ]
        },
        {
          "atom_index": 1866,
          "name": "CB",
          "element": "C",
          "coord": [
            0.4214000105857849,
            4.752099990844727,
            6.8445000648498535
          ]
        }
      ]
    },
    {
      "id": "B:654",
      "chain": "B",
      "resseq": 654,
      "icode": "",
      "resname": "ARG",
      "hetflag": " ",
      "sasa": 0.031651873141527176,
      "atoms": [
        {
          "atom_index": 1867,
          "name": "N",
          "element": "N",
          "coord": [
            0.3472999930381775,
            4.409599781036377,
            6.793700218200684
          ]
        },
        {
          "atom_index": 1868,
          "name": "CA",
          "element": "C",
          "coord": [
            0.39320001006126404,
            4.276899814605713,
            6.746699810028076
          ]
        },
        {
          "atom_index": 1869,
          "name": "C",
          "element": "C",
          "coord": [
            0.31790000200271606,
            4.219399929046631,
            6.628399848937988
          ]
        },
        {
          "atom_index": 1870,
          "name": "O",
          "element": "O",
          "coord": [
            0.36169999837875366,
            4.227700233459473,
            6.514999866485596
          ]
        },
        {
          "atom_index": 1871,
          "name": "CB",
          "element": "C",
          "coord": [
            0.38260000944137573,
            4.173399925231934,
            6.858799934387207
          ]
        },
        {
          "atom_index": 1872,
          "name": "CG",
          "element": "C",
          "coord": [
            0.5059000253677368,
            4.1605000495910645,
            6.940700054168701
          ]
        },
        {
          "atom_index": 1873,
          "name": "CD",
          "element": "C",
          "coord": [
            0.48080000281333923,
            4.0802001953125,
            7.065199851989746
          ]
        },
        {
          "atom_index": 1874,
          "name": "NE",
          "element": "N",
          "coord": [
            0.5033000111579895,
            3.9375998973846436,
            7.048099994659424
          ]
        },
        {
          "atom_index": 1875,
          "name": "CZ",
          "element": "C",
          "coord": [
            0.5297999978065491,
            3.8564000129699707,
            7.149499893188477
          ]
        },
        {
          "atom_index": 1876,
          "name": "NH1",
          "element": "N",
          "coord": [
            0.5371999740600586,
            3.9052000045776367,
            7.273200035095215
          ]
        },
        {
          "atom_index": 1877,
          "name": "NH2",
          "element": "N",
          "coord": [
            0.548799991607666,
            3.726900100708008,
            7.127900123596191
          ]
        }
      ]
    },
    {
      "id": "B:655",
      "chain": "B",
      "resseq": 655,
      "icode": "",
      "resname": "PHE",
      "hetflag": " ",
      "sasa": 0.0,
      "atoms": [
        {
          "atom_index": 1878,
          "name": "N",
          "element": "N",
          "coord": [
            0.20640000700950623,
            4.155099868774414,
            6.65910005569458
          ]
        },
        {
          "atom_index": 1879,
          "name": "CA",
          "element": "C",
          "coord": [
            0.11969999969005585,
            4.094099998474121,
            6.560200214385986
          ]
        },
        {
          "atom_index": 1880,
          "name": "C",
          "element": "C",
          "coord": [
            0.05900000035762787,
            4.201000213623047,
            6.469900131225586
          ]
        },
        {
          "atom_index": 1881,
          "name": "O",
          "element": "O",
          "coord": [
            -0.0010999999940395355,
            4.1697001457214355,
            6.367300033569336
          ]
        },
        {
          "atom_index": 1882,
          "name": "CB",
          "element": "C",
          "coord": [
            0.007799999788403511,
            4.0208001136779785,
            6.632599830627441
          ]
        },
        {
          "atom_index": 1883,
          "name": "CG",
          "element": "C",
          "coord": [
            -0.07880000025033951,
            4.111800193786621,
            6.717100143432617
          ]
        },
        {
          "atom_index": 1884,
          "name": "CD1",
          "element": "C",
          "coord": [
            -0.19179999828338623,
            4.174300193786621,
            6.663099765777588
          ]
        },
        {
          "atom_index": 1885,
          "name": "CD2",
          "element": "C",
          "coord": [
            -0.044599998742341995,
            4.139500141143799,
            6.849899768829346
          ]
        },
        {
          "atom_index": 1886,
          "name": "CE1",
          "element": "C",
          "coord": [
            -0.26919999718666077,
            4.263400077819824,
            6.741000175476074
          ]
        },
        {
          "atom_index": 1887,
          "name": "CE2",
          "element": "C",
          "coord": [
            -0.12139999866485596,
            4.228600025177002,
            6.928599834442139
          ]
        },
        {
          "atom_index": 1888,
          "name": "CZ",
          "element": "C",
          "coord": [
            -0.23319999873638153,
            4.290200233459473,
            6.874000072479248
          ]
        }
      ]
    },
    {
      "id": "B:656",
      "chain": "B",
      "resseq": 656,
      "icode": "",
      "resname": "ARG",
      "hetflag": " ",
      "sasa": 0.0,
      "atoms": [
        {
          "atom_index": 1889,
          "name": "N",
          "element": "N",
          "coord": [
            0.0731000006198883,
            4.3267998695373535,
            6.510799884796143
          ]
        },
        {
          "atom_index": 1890,
          "name": "CA",
          "element": "C",
          "coord": [
            0.01889999955892563,
            4.439899921417236,
            6.436500072479248
          ]
        },
        {
          "atom_index": 1891,
          "name": "C",
          "element": "C",
          "coord": [
            0.11029999703168869,
            4.469600200653076,
            6.320400238037109
          ]
        },
        {
          "atom_index": 1892,
          "name": "O",
          "element": "O",
          "coord": [
            0.06620000302791595,
            4.517899990081787,
            6.21560001373291
          ]
        },
        {
          "atom_index": 1893,
          "name": "CB",
          "element": "C",
          "coord": [
            0.007300000172108412,
            4.563199996948242,
            6.527200222015381
          ]
        }
      ]
    },
    {
      "id": "B:657",
      "chain": "B",
      "resseq": 657,
      "icode": "",
      "resname": "CYS",
      "hetflag": " ",
      "sasa": 0.0,
      "atoms": [
        {
          "atom_index": 1894,
          "name": "N",
          "element": "N",
          "coord": [
            0.23880000412464142,
            4.441800117492676,
            6.3403000831604
          ]
        },
        {
          "atom_index": 1895,
          "name": "CA",
          "element": "C",
          "coord": [
            0.33730000257492065,
            4.464600086212158,
            6.2357001304626465
          ]
        },
        {
          "atom_index": 1896,
          "name": "C",
          "element": "C",
          "coord": [
            0.3160000145435333,
            4.369699954986572,
            6.117499828338623
          ]
        },
        {
          "atom_index": 1897,
          "name": "O",
          "element": "O",
          "coord": [
            0.3001999855041504,
            4.415800094604492,
            6.0030999183654785
          ]
        },
        {
          "atom_index": 1898,
          "name": "CB",
          "element": "C",
          "coord": [
            0.47929999232292175,
            4.450200080871582,
            6.289100170135498
          ]
        },
        {
          "atom_index": 1899,
          "name": "SG",
          "element": "S",
          "coord": [
            0.595300018787384,
            4.44290018081665,
            6.153299808502197
          ]
        }
      ]
    },
    {
      "id": "B:658",
      "chain": "B",
      "resseq": 658,
      "icode": "",
      "resname": "PRO",
      "hetflag": " ",
      "sasa": 0.0,
      "atoms": [
        {
          "atom_index": 1900,
          "name": "N",
          "element": "N",
          "coord": [
            0.3172000050544739,
            4.236299991607666,
            6.1427998542785645
          ]
        },
        {
          "atom_index": 1901,
          "name": "CA",
          "element": "C",
          "coord": [
            0.29600000381469727,
            4.140600204467773,
            6.033199787139893
          ]
        },
        {
          "atom_index": 1902,
          "name": "C",
          "element": "C",
          "coord": [
            0.15360000729560852,
            4.153800010681152,
            5.974599838256836
          ]
        },
        {
          "atom_index": 1903,
          "name": "O",
          "element": "O",
          "coord": [
            0.13519999384880066,
            4.1427998542785645,
            5.853499889373779
          ]
        },
        {
          "atom_index": 1904,
          "name": "CB",
          "element": "C",
          "coord": [
            0.3190000057220459,
            4.002299785614014,
            6.097099781036377
          ]
        },
        {
          "atom_index": 1905,
          "name": "CG",
          "element": "C",
          "coord": [
            0.3596000075340271,
            4.025700092315674,
            6.235899925231934
          ]
        },
        {
          "atom_index": 1906,
          "name": "CD",
          "element": "C",
          "coord": [
            0.35280001163482666,
            4.1697998046875,
            6.269700050354004
          ]
        }
      ]
    },
    {
      "id": "B:659",
      "chain": "B",
      "resseq": 659,
      "icode": "",
      "resname": "GLU",
      "hetflag": " ",
      "sasa": 0.0,
      "atoms": [
        {
          "atom_index": 1907,
          "name": "N",
          "element": "N",
          "coord": [
            0.0544000007212162,
            4.177999973297119,
            6.061100006103516
          ]
        },
        {
          "atom_index": 1908,
          "name": "CA",
          "element": "C",
          "coord": [
            -0.08540000021457672,
            4.192500114440918,
            6.020100116729736
          ]
        },
        {
          "atom_index": 1909,
          "name": "C",
          "element": "C",
          "coord": [
            -0.09560000151395798,
            4.268400192260742,
            5.889699935913086
          ]
        },
        {
          "atom_index": 1910,
          "name": "O",
          "element": "O",
          "coord": [
            -0.18610000610351562,
            4.247600078582764,
            5.808800220489502
          ]
        },
        {
          "atom_index": 1911,
          "name": "CB",
          "element": "C",
          "coord": [
            -0.16429999470710754,
            4.267000198364258,
            6.127200126647949
          ]
        },
        {
          "atom_index": 1912,
          "name": "CG",
          "element": "C",
          "coord": [
            -0.31200000643730164,
            4.280799865722656,
            6.093800067901611
          ]
        },
        {
          "atom_index": 1913,
          "name": "CD",
          "element": "C",
          "coord": [
            -0.3763999938964844,
            4.145999908447266,
            6.071499824523926
          ]
        },
        {
          "atom_index": 1914,
          "name": "OE1",
          "element": "O",
          "coord": [
            -0.3425000011920929,
            4.054100036621094,
            6.1493000984191895
          ]
        },
        {
          "atom_index": 1915,
          "name": "OE2",
          "element": "O",
          "coord": [
            -0.4595000147819519,
            4.131999969482422,
            5.978499889373779
          ]
        }
      ]
    },
    {
      "id": "B:660",
      "chain": "B",
      "resseq": 660,
      "icode": "",
      "resname": "THR",
      "hetflag": " ",
      "sasa": 0.0,
      "atoms": [
        {
          "atom_index": 1916,
          "name": "N",
          "element": "N",
          "coord": [
            -0.002199999988079071,
            4.359499931335449,
            5.872399806976318
          ]
        },
        {
          "atom_index": 1917,
          "name": "CA",
          "element": "C",
          "coord": [
            0.005799999926239252,
            4.4375,
            5.751299858093262
          ]
        },
        {
          "atom_index": 1918,
          "name": "C",
          "element": "C",
          "coord": [
            0.0017000000225380063,
            4.340099811553955,
            5.63040018081665
          ]
        },
        {
          "atom_index": 1919,
          "name": "O",
          "element": "O",
          "coord": [
            -0.05420000106096268,
            4.370800018310547,
            5.524499893188477
          ]
        },
        {
          "atom_index": 1920,
          "name": "CB",
          "element": "C",
          "coord": [
            0.14010000228881836,
            4.518499851226807,
            5.7515997886657715
          ]
        },
        {
          "atom_index": 1921,
          "name": "OG1",
          "element": "O",
          "coord": [
            0.15530000627040863,
            4.588099956512451,
            5.8765997886657715
          ]
        },
        {
          "atom_index": 1922,
          "name": "CG2",
          "element": "C",
          "coord": [
            0.14560000598430634,
            4.618800163269043,
            5.633299827575684
          ]
        }
      ]
    },
    {
      "id": "B:661",
      "chain": "B",
      "resseq": 661,
      "icode": "",
      "resname": "LEU",
      "hetflag": " ",
      "sasa": 0.0,
      "atoms": [
        {
          "atom_index": 1923,
          "name": "N",
          "element": "N",
          "coord": [
            0.06120000034570694,
            4.222300052642822,
            5.646599769592285
          ]
        },
        {
          "atom_index": 1924,
          "name": "CA",
          "element": "C",
          "coord": [
            0.06379999965429306,
            4.123600006103516,
            5.539299964904785
          ]
        },
        {
          "atom_index": 1925,
          "name": "C",
          "element": "C",
          "coord": [
            -0.0778999999165535,
            4.083000183105469,
            5.501200199127197
          ]
        },
        {
          "atom_index": 1926,
          "name": "O",
          "element": "O",
          "coord": [
            -0.10100000351667404,
            4.039299964904785,
            5.390100002288818
          ]
        },
        {
          "atom_index": 1927,
          "name": "CB",
          "element": "C",
          "coord": [
            0.14480000734329224,
            3.999799966812134,
            5.5808000564575195
          ]
        },
        {
          "atom_index": 1928,
          "name": "CG",
          "element": "C",
          "coord": [
            0.2953000068664551,
            4.018799781799316,
            5.598599910736084
          ]
        },
        {
          "atom_index": 1929,
          "name": "CD1",
          "element": "C",
          "coord": [
            0.35420000553131104,
            3.890000104904175,
            5.6493000984191895
          ]
        },
        {
          "atom_index": 1930,
          "name": "CD2",
          "element": "C",
          "coord": [
            0.35929998755455017,
            4.065400123596191,
            5.468400001525879
          ]
        }
      ]
    },
    {
      "id": "B:662",
      "chain": "B",
      "resseq": 662,
      "icode": "",
      "resname": "PHE",
      "hetflag": " ",
      "sasa": 0.0,
      "atoms": [
        {
          "atom_index": 1931,
          "name": "N",
          "element": "N",
          "coord": [
            -0.17339999973773956,
            4.0991997718811035,
            5.592199802398682
          ]
        },
        {
          "atom_index": 1932,
          "name": "CA",
          "element": "C",
          "coord": [
            -0.311599999666214,
            4.0640997886657715,
            5.562300205230713
          ]
        },
        {
          "atom_index": 1933,
          "name": "C",
          "element": "C",
          "coord": [
            -0.3984000086784363,
            4.18779993057251,
            5.548600196838379
          ]
        },
        {
          "atom_index": 1934,
          "name": "O",
          "element": "O",
          "coord": [
            -0.5149999856948853,
            4.180300235748291,
            5.509500026702881
          ]
        },
        {
          "atom_index": 1935,
          "name": "CB",
          "element": "C",
          "coord": [
            -0.3637999892234802,
            3.973599910736084,
            5.671299934387207
          ]
        },
        {
          "atom_index": 1936,
          "name": "CG",
          "element": "C",
          "coord": [
            -0.2924000024795532,
            3.8436999320983887,
            5.677499771118164
          ]
        },
        {
          "atom_index": 1937,
          "name": "CD1",
          "element": "C",
          "coord": [
            -0.35580000281333923,
            3.7265000343322754,
            5.6392998695373535
          ]
        },
        {
          "atom_index": 1938,
          "name": "CD2",
          "element": "C",
          "coord": [
            -0.16089999675750732,
            3.837599992752075,
            5.720900058746338
          ]
        },
        {
          "atom_index": 1939,
          "name": "CE1",
          "element": "C",
          "coord": [
            -0.2904999852180481,
            3.6047000885009766,
            5.644400119781494
          ]
        },
        {
          "atom_index": 1940,
          "name": "CE2",
          "element": "C",
          "coord": [
            -0.09449999779462814,
            3.716099977493286,
            5.72629976272583
          ]
        },
        {
          "atom_index": 1941,
          "name": "CZ",
          "element": "C",
          "coord": [
            -0.1598999947309494,
            3.5992000102996826,
            5.688000202178955
          ]
        }
      ]
    },
    {
      "id": "B:663",
      "chain": "B",
      "resseq": 663,
      "icode": "",
      "resname": "GLN",
      "hetflag": " ",
      "sasa": 0.0,
      "atoms": [
        {
          "atom_index": 1942,
          "name": "N",
          "element": "N",
          "coord": [
            -0.3386000096797943,
            4.302199840545654,
            5.580100059509277
          ]
        },
        {
          "atom_index": 1943,
          "name": "CA",
          "element": "C",
          "coord": [
            -0.4059000015258789,
            4.429999828338623,
            5.573599815368652
          ]
        },
        {
          "atom_index": 1944,
          "name": "C",
          "element": "C",
          "coord": [
            -0.30649998784065247,
            4.5370001792907715,
            5.532400131225586
          ]
        },
        {
          "atom_index": 1945,
          "name": "O",
          "element": "O",
          "coord": [
            -0.2563999891281128,
            4.612100124359131,
            5.616099834442139
          ]
        },
        {
          "atom_index": 1946,
          "name": "CB",
          "element": "C",
          "coord": [
            -0.4634000062942505,
            4.463500022888184,
            5.709799766540527
          ]
        },
        {
          "atom_index": 1947,
          "name": "CG",
          "element": "C",
          "coord": [
            -0.5595999956130981,
            4.360000133514404,
            5.759399890899658
          ]
        },
        {
          "atom_index": 1948,
          "name": "CD",
          "element": "C",
          "coord": [
            -0.6266000270843506,
            4.4039998054504395,
            5.884699821472168
          ]
        },
        {
          "atom_index": 1949,
          "name": "OE1",
          "element": "O",
          "coord": [
            -0.6679999828338623,
            4.518499851226807,
            5.895500183105469
          ]
        },
        {
          "atom_index": 1950,
          "name": "NE2",
          "element": "N",
          "coord": [
            -0.63919997215271,
            4.313799858093262,
            5.9807000160217285
          ]
        }
      ]
    },
    {
      "id": "B:664",
      "chain": "B",
      "resseq": 664,
      "icode": "",
      "resname": "PRO",
      "hetflag": " ",
      "sasa": 0.0,
      "atoms": [
        {
          "atom_index": 1951,
          "name": "N",
          "element": "N",
          "coord": [
            -0.27619999647140503,
            4.5447001457214355,
            5.401899814605713
          ]
        },
        {
          "atom_index": 1952,
          "name": "CA",
          "element": "C",
          "coord": [
            -0.1809999942779541,
            4.643099784851074,
            5.346499919891357
          ]
        },
        {
          "atom_index": 1953,
          "name": "C",
          "element": "C",
          "coord": [
            -0.22169999778270721,
            4.789700031280518,
            5.366199970245361
          ]
        },
        {
          "atom_index": 1954,
          "name": "O",
          "element": "O",
          "coord": [
            -0.14309999346733093,
            4.881100177764893,
            5.34119987487793
          ]
        },
        {
          "atom_index": 1955,
          "name": "CB",
          "element": "C",
          "coord": [
            -0.16869999468326569,
            4.606599807739258,
            5.1975998878479
          ]
        },
        {
          "atom_index": 1956,
          "name": "CG",
          "element": "C",
          "coord": [
            -0.258899986743927,
            4.491000175476074,
            5.175000190734863
          ]
        },
        {
          "atom_index": 1957,
          "name": "CD",
          "element": "C",
          "coord": [
            -0.33469998836517334,
            4.456299781799316,
            5.299699783325195
          ]
        }
      ]
    },
    {
      "id": "B:665",
      "chain": "B",
      "resseq": 665,
      "icode": "",
      "resname": "SER",
      "hetflag": " ",
      "sasa": 1.256881833076477,
      "atoms": [
        {
          "atom_index": 1958,
          "name": "N",
          "element": "N",
          "coord": [
            -0.3452000021934509,
            4.810999870300293,
            5.4105000495910645
          ]
        },
        {
          "atom_index": 1959,
          "name": "CA",
          "element": "C",
          "coord": [
            -0.39730000495910645,
            4.945099830627441,
            5.435100078582764
          ]
        },
        {
          "atom_index": 1960,
          "name": "C",
          "element": "C",
          "coord": [
            -0.30140000581741333,
            5.012400150299072,
            5.529600143432617
          ]
        },
        {
          "atom_index": 1961,
          "name": "O",
          "element": "O",
          "coord": [
            -0.2653000056743622,
            5.127999782562256,
            5.513000011444092
          ]
        },
        {
          "atom_index": 1962,
          "name": "CB",
          "element": "C",
          "coord": [
            -0.5353999733924866,
            4.935400009155273,
            5.500100135803223
          ]
        },
        {
          "atom_index": 1963,
          "name": "OG",
          "element": "O",
          "coord": [
            -0.5328999757766724,
            4.8480000495910645,
            5.611599922180176
          ]
        }
      ]
    },
    {
      "id": "B:666",
      "chain": "B",
      "resseq": 666,
      "icode": "",
      "resname": "PHE",
      "hetflag": " ",
      "sasa": 0.0,
      "atoms": [
        {
          "atom_index": 1964,
          "name": "N",
          "element": "N",
          "coord": [
            -0.25940001010894775,
            4.934599876403809,
            5.627699851989746
          ]
        },
        {
          "atom_index": 1965,
          "name": "CA",
          "element": "C",
          "coord": [
            -0.1670999974012375,
            4.9791998863220215,
            5.728899955749512
          ]
        },
        {
          "atom_index": 1966,
          "name": "C",
          "element": "C",
          "coord": [
            -0.04729999974370003,
            5.053400039672852,
            5.672500133514404
          ]
        },
        {
          "atom_index": 1967,
          "name": "O",
          "element": "O",
          "coord": [
            0.022299999371170998,
            5.122000217437744,
            5.746200084686279
          ]
        },
        {
          "atom_index": 1968,
          "name": "CB",
          "element": "C",
          "coord": [
            -0.11460000276565552,
            4.860000133514404,
            5.808499813079834
          ]
        },
        {
          "atom_index": 1969,
          "name": "CG",
          "element": "C",
          "coord": [
            -0.21729999780654907,
            4.791999816894531,
            5.893199920654297
          ]
        },
        {
          "atom_index": 1970,
          "name": "CD1",
          "element": "C",
          "coord": [
            -0.17679999768733978,
            4.7104997634887695,
            5.998499870300293
          ]
        },
        {
          "atom_index": 1971,
          "name": "CD2",
          "element": "C",
          "coord": [
            -0.35249999165534973,
            4.804100036621094,
            5.866199970245361
          ]
        },
        {
          "atom_index": 1972,
          "name": "CE1",
          "element": "C",
          "coord": [
            -0.26840001344680786,
            4.64169979095459,
            6.075099945068359
          ]
        },
        {
          "atom_index": 1973,
          "name": "CE2",
          "element": "C",
          "coord": [
            -0.4453999996185303,
            4.735300064086914,
            5.942399978637695
          ]
        },
        {
          "atom_index": 1974,
          "name": "CZ",
          "element": "C",
          "coord": [
            -0.4032999873161316,
            4.653800010681152,
            6.046999931335449
          ]
        }
      ]
    },
    {
      "id": "B:667",
      "chain": "B",
      "resseq": 667,
      "icode": "",
      "resname": "ILE",
      "hetflag": " ",
      "sasa": 0.03152985870838165,
      "atoms": [
        {
          "atom_index": 1975,
          "name": "N",
          "element": "N",
          "coord": [
            -0.020800000056624413,
            5.040299892425537,
            5.543499946594238
          ]
        },
        {
          "atom_index": 1976,
          "name": "CA",
          "element": "C",
          "coord": [
            0.09610000252723694,
            5.106900215148926,
            5.486999988555908
          ]
        },
        {
          "atom_index": 1977,
          "name": "C",
          "element": "C",
          "coord": [
            0.051100000739097595,
            5.203499794006348,
            5.381100177764893
          ]
        },
        {
          "atom_index": 1978,
          "name": "O",
          "element": "O",
          "coord": [
            0.13369999825954437,
            5.2657999992370605,
            5.315499782562256
          ]
        },
        {
          "atom_index": 1979,
          "name": "CB",
          "element": "C",
          "coord": [
            0.1940000057220459,
            5.002999782562256,
            5.422399997711182
          ]
        },
        {
          "atom_index": 1980,
          "name": "CG1",
          "element": "C",
          "coord": [
            0.23890000581741333,
            4.901700019836426,
            5.527900218963623
          ]
        },
        {
          "atom_index": 1981,
          "name": "CG2",
          "element": "C",
          "coord": [
            0.3156999945640564,
            5.072400093078613,
            5.361999988555908
          ]
        },
        {
          "atom_index": 1982,
          "name": "CD1",
          "element": "C",
          "coord": [
            0.3165000081062317,
            4.963399887084961,
            5.644400119781494
          ]
        }
      ]
    },
    {
      "id": "B:668",
      "chain": "B",
      "resseq": 668,
      "icode": "",
      "resname": "GLY",
      "hetflag": " ",
      "sasa": 2.542249917984009,
      "atoms": [
        {
          "atom_index": 1983,
          "name": "N",
          "element": "N",
          "coord": [
            -0.0803999975323677,
            5.2170000076293945,
            5.366199970245361
          ]
        },
        {
          "atom_index": 1984,
          "name": "CA",
          "element": "C",
          "coord": [
            -0.133200004696846,
            5.304100036621094,
            5.263000011444092
          ]
        },
        {
          "atom_index": 1985,
          "name": "C",
          "element": "C",
          "coord": [
            -0.12890000641345978,
            5.22629976272583,
            5.131899833679199
          ]
        },
        {
          "atom_index": 1986,
          "name": "O",
          "element": "O",
          "coord": [
            -0.12620000541210175,
            5.283100128173828,
            5.021100044250488
          ]
        }
      ]
    },
    {
      "id": "B:669",
      "chain": "B",
      "resseq": 669,
      "icode": "",
      "resname": "MET",
      "hetflag": " ",
      "sasa": 0.0,
      "atoms": [
        {
          "atom_index": 1987,
          "name": "N",
          "element": "N",
          "coord": [
            -0.12620000541210175,
            5.093900203704834,
            5.144899845123291
          ]
        },
        {
          "atom_index": 1988,
          "name": "CA",
          "element": "C",
          "coord": [
            -0.12269999831914902,
            5.007199764251709,
            5.028800010681152
          ]
        },
        {
          "atom_index": 1989,
          "name": "C",
          "element": "C",
          "coord": [
            -0.26600000262260437,
            4.969299793243408,
            4.993299961090088
          ]
        },
        {
          "atom_index": 1990,
          "name": "O",
          "element": "O",
          "coord": [
            -0.3400999903678894,
            4.917399883270264,
            5.0767998695373535
          ]
        },
        {
          "atom_index": 1991,
          "name": "CB",
          "element": "C",
          "coord": [
            -0.03799999877810478,
            4.881999969482422,
            5.05810022354126
          ]
        },
        {
          "atom_index": 1992,
          "name": "CG",
          "element": "C",
          "coord": [
            0.11110000312328339,
            4.9105000495910645,
            5.079400062561035
          ]
        },
        {
          "atom_index": 1993,
          "name": "SD",
          "element": "S",
          "coord": [
            0.21739999949932098,
            4.773099899291992,
            5.026400089263916
          ]
        },
        {
          "atom_index": 1994,
          "name": "CE",
          "element": "C",
          "coord": [
            0.24330000579357147,
            4.809199810028076,
            4.8520002365112305
          ]
        }
      ]
    },
    {
      "id": "B:670",
      "chain": "B",
      "resseq": 670,
      "icode": "",
      "resname": "GLU",
      "hetflag": " ",
      "sasa": 5.089851379394531,
      "atoms": [
        {
          "atom_index": 1995,
          "name": "N",
          "element": "N",
          "coord": [
            -0.30550000071525574,
            4.9980998039245605,
            4.869699954986572
          ]
        },
        {
          "atom_index": 1996,
          "name": "CA",
          "element": "C",
          "coord": [
            -0.44040000438690186,
            4.9664998054504395,
            4.8256001472473145
          ]
        },
        {
          "atom_index": 1997,
          "name": "C",
          "element": "C",
          "coord": [
            -0.4514000117778778,
            4.8171000480651855,
            4.7932000160217285
          ]
        },
        {
          "atom_index": 1998,
          "name": "O",
          "element": "O",
          "coord": [
            -0.5609999895095825,
            4.765600204467773,
            4.770500183105469
          ]
        },
        {
          "atom_index": 1999,
          "name": "CB",
          "element": "C",
          "coord": [
            -0.4767000079154968,
            5.052299976348877,
            4.702899932861328
          ]
        }
      ]
    },
    {
      "id": "B:671",
      "chain": "B",
      "resseq": 671,
      "icode": "",
      "resname": "SER",
      "hetflag": " ",
      "sasa": 0.0,
      "atoms": [
        {
          "atom_index": 2000,
          "name": "N",
          "element": "N",
          "coord": [
            -0.33739998936653137,
            4.747600078582764,
            4.793499946594238
          ]
        },
        {
          "atom_index": 2001,
          "name": "CA",
          "element": "C",
          "coord": [
            -0.3325999975204468,
            4.604700088500977,
            4.762199878692627
          ]
        },
        {
          "atom_index": 2002,
          "name": "C",
          "element": "C",
          "coord": [
            -0.4226999878883362,
            4.517600059509277,
            4.848800182342529
          ]
        },
        {
          "atom_index": 2003,
          "name": "O",
          "element": "O",
          "coord": [
            -0.47850000858306885,
            4.562300205230713,
            4.9496002197265625
          ]
        },
        {
          "atom_index": 2004,
          "name": "CB",
          "element": "C",
          "coord": [
            -0.18880000710487366,
            4.551499843597412,
            4.7718000411987305
          ]
        },
        {
          "atom_index": 2005,
          "name": "OG",
          "element": "O",
          "coord": [
            -0.11010000109672546,
            4.591800212860107,
            4.661499977111816
          ]
        }
      ]
    },
    {
      "id": "B:672",
      "chain": "B",
      "resseq": 672,
      "icode": "",
      "resname": "ALA",
      "hetflag": " ",
      "sasa": 0.0,
      "atoms": [
        {
          "atom_index": 2006,
          "name": "N",
          "element": "N",
          "coord": [
            -0.4359999895095825,
            4.392199993133545,
            4.80679988861084
          ]
        },
        {
          "atom_index": 2007,
          "name": "CA",
          "element": "C",
          "coord": [
            -0.5166000127792358,
            4.293900012969971,
            4.877200126647949
          ]
        },
        {
          "atom_index": 2008,
          "name": "C",
          "element": "C",
          "coord": [
            -0.4221000075340271,
            4.207799911499023,
            4.9608001708984375
          ]
        },
        {
          "atom_index": 2009,
          "name": "O",
          "element": "O",
          "coord": [
            -0.30959999561309814,
            4.178500175476074,
            4.918600082397461
          ]
        },
        {
          "atom_index": 2010,
          "name": "CB",
          "element": "C",
          "coord": [
            -0.5907999873161316,
            4.2083001136779785,
            4.777299880981445
          ]
        }
      ]
    },
    {
      "id": "B:673",
      "chain": "B",
      "resseq": 673,
      "icode": "",
      "resname": "GLY",
      "hetflag": " ",
      "sasa": 0.0,
      "atoms": [
        {
          "atom_index": 2011,
          "name": "N",
          "element": "N",
          "coord": [
            -0.46810001134872437,
            4.167699813842773,
            5.078999996185303
          ]
        },
        {
          "atom_index": 2012,
          "name": "CA",
          "element": "C",
          "coord": [
            -0.3855000138282776,
            4.086999893188477,
            5.1666998863220215
          ]
        },
        {
          "atom_index": 2013,
          "name": "C",
          "element": "C",
          "coord": [
            -0.3384999930858612,
            3.9530999660491943,
            5.1118998527526855
          ]
        },
        {
          "atom_index": 2014,
          "name": "O",
          "element": "O",
          "coord": [
            -0.38769999146461487,
            3.9033000469207764,
            5.01200008392334
          ]
        }
      ]
    },
    {
      "id": "B:674",
      "chain": "B",
      "resseq": 674,
      "icode": "",
      "resname": "ILE",
      "hetflag": " ",
      "sasa": 0.0,
      "atoms": [
        {
          "atom_index": 2015,
          "name": "N",
          "element": "N",
          "coord": [
            -0.2395000010728836,
            3.896399974822998,
            5.179900169372559
          ]
        },
        {
          "atom_index": 2016,
          "name": "CA",
          "element": "C",
          "coord": [
            -0.18000000715255737,
            3.7665998935699463,
            5.149099826812744
          ]
        },
        {
          "atom_index": 2017,
          "name": "C",
          "element": "C",
          "coord": [
            -0.28529998660087585,
            3.6696999073028564,
            5.098899841308594
          ]
        },
        {
          "atom_index": 2018,
          "name": "O",
          "element": "O",
          "coord": [
            -0.305400013923645,
            3.6542000770568848,
            4.979599952697754
          ]
        },
        {
          "atom_index": 2019,
          "name": "CB",
          "element": "C",
          "coord": [
            -0.11810000240802765,
            3.7067999839782715,
            5.277500152587891
          ]
        },
        {
          "atom_index": 2020,
          "name": "CG1",
          "element": "C",
          "coord": [
            0.010599999688565731,
            3.7806999683380127,
            5.313899993896484
          ]
        },
        {
          "atom_index": 2021,
          "name": "CG2",
          "element": "C",
          "coord": [
            -0.09489999711513519,
            3.5597000122070312,
            5.260900020599365
          ]
        },
        {
          "atom_index": 2022,
          "name": "CD1",
          "element": "C",
          "coord": [
            0.07209999859333038,
            3.7355000972747803,
            5.4446001052856445
          ]
        }
      ]
    },
    {
      "id": "B:675",
      "chain": "B",
      "resseq": 675,
      "icode": "",
      "resname": "HIS",
      "hetflag": " ",
      "sasa": 0.0,
      "atoms": [
        {
          "atom_index": 2023,
          "name": "N",
          "element": "N",
          "coord": [
            -0.3483999967575073,
            3.6022000312805176,
            5.1940999031066895
          ]
        },
        {
          "atom_index": 2024,
          "name": "CA",
          "element": "C",
          "coord": [
            -0.4562999904155731,
            3.506500005722046,
            5.171999931335449
          ]
        },
        {
          "atom_index": 2025,
          "name": "C",
          "element": "C",
          "coord": [
            -0.5328999757766724,
            3.5441999435424805,
            5.0457000732421875
          ]
        },
        {
          "atom_index": 2026,
          "name": "O",
          "element": "O",
          "coord": [
            -0.5619999766349792,
            3.460599899291992,
            4.959700107574463
          ]
        },
        {
          "atom_index": 2027,
          "name": "CB",
          "element": "C",
          "coord": [
            -0.5496000051498413,
            3.5192999839782715,
            5.2895002365112305
          ]
        },
        {
          "atom_index": 2028,
          "name": "CG",
          "element": "C",
          "coord": [
            -0.5885000228881836,
            3.6614999771118164,
            5.315299987792969
          ]
        },
        {
          "atom_index": 2029,
          "name": "ND1",
          "element": "N",
          "coord": [
            -0.4959000051021576,
            3.7581000328063965,
            5.3495001792907715
          ]
        },
        {
          "atom_index": 2030,
          "name": "CD2",
          "element": "C",
          "coord": [
            -0.707099974155426,
            3.7258999347686768,
            5.3018999099731445
          ]
        },
        {
          "atom_index": 2031,
          "name": "CE1",
          "element": "C",
          "coord": [
            -0.5557000041007996,
            3.875699996948242,
            5.356200218200684
          ]
        },
        {
          "atom_index": 2032,
          "name": "NE2",
          "element": "N",
          "coord": [
            -0.6837999820709229,
            3.8589999675750732,
            5.327600002288818
          ]
        }
      ]
    },
    {
      "id": "B:676",
      "chain": "B",
      "resseq": 676,
      "icode": "",
      "resname": "GLU",
      "hetflag": " ",
      "sasa": 0.8513062000274658,
      "atoms": [
        {
          "atom_index": 2033,
          "name": "N",
          "element": "N",
          "coord": [
            -0.5684000253677368,
            3.6721999645233154,
            5.039999961853027
          ]
        },
        {
          "atom_index": 2034,
          "name": "CA",
          "element": "C",
          "coord": [
            -0.6402000188827515,
            3.7288999557495117,
            4.9278998374938965
          ]
        },
        {
          "atom_index": 2035,
          "name": "C",
          "element": "C",
          "coord": [
            -0.5649999976158142,
            3.696500062942505,
            4.800300121307373
          ]
        },
        {
          "atom_index": 2036,
          "name": "O",
          "element": "O",
          "coord": [
            -0.6068999767303467,
            3.609299898147583,
            4.725200176239014
          ]
        },
        {
          "atom_index": 2037,
          "name": "CB",
          "element": "C",
          "coord": [
            -0.651199996471405,
            3.8798999786376953,
            4.9440999031066895
          ]
        },
        {
          "atom_index": 2038,
          "name": "CG",
          "element": "C",
          "coord": [
            -0.7577999830245972,
            3.9251999855041504,
            5.042399883270264
          ]
        },
        {
          "atom_index": 2039,
          "name": "CD",
          "element": "C",
          "coord": [
            -0.8748999834060669,
            3.9951999187469482,
            4.972799777984619
          ]
        },
        {
          "atom_index": 2040,
          "name": "OE1",
          "element": "O",
          "coord": [
            -0.8522999882698059,
            4.102499961853027,
            4.911099910736084
          ]
        },
        {
          "atom_index": 2041,
          "name": "OE2",
          "element": "O",
          "coord": [
            -0.989300012588501,
            3.94350004196167,
            4.979100227355957
          ]
        }
      ]
    },
    {
      "id": "B:677",
      "chain": "B",
      "resseq": 677,
      "icode": "",
      "resname": "THR",
      "hetflag": " ",
      "sasa": 0.0,
      "atoms": [
        {
          "atom_index": 2042,
          "name": "N",
          "element": "N",
          "coord": [
            -0.4546000063419342,
            3.7669999599456787,
            4.776100158691406
          ]
        },
        {
          "atom_index": 2043,
          "name": "CA",
          "element": "C",
          "coord": [
            -0.37139999866485596,
            3.7432000637054443,
            4.657899856567383
          ]
        },
        {
          "atom_index": 2044,
          "name": "C",
          "element": "C",
          "coord": [
            -0.3488999903202057,
            3.5917999744415283,
            4.633699893951416
          ]
        },
        {
          "atom_index": 2045,
          "name": "O",
          "element": "O",
          "coord": [
            -0.3411000072956085,
            3.547499895095825,
            4.517199993133545
          ]
        },
        {
          "atom_index": 2046,
          "name": "CB",
          "element": "C",
          "coord": [
            -0.23330000042915344,
            3.812000036239624,
            4.672699928283691
          ]
        },
        {
          "atom_index": 2047,
          "name": "OG1",
          "element": "O",
          "coord": [
            -0.17810000479221344,
            3.7790000438690186,
            4.800600051879883
          ]
        },
        {
          "atom_index": 2048,
          "name": "CG2",
          "element": "C",
          "coord": [
            -0.24560000002384186,
            3.9626998901367188,
            4.661499977111816
          ]
        }
      ]
    },
    {
      "id": "B:678",
      "chain": "B",
      "resseq": 678,
      "icode": "",
      "resname": "THR",
      "hetflag": " ",
      "sasa": 0.0,
      "atoms": [
        {
          "atom_index": 2049,
          "name": "N",
          "element": "N",
          "coord": [
            -0.3379000127315521,
            3.5137999057769775,
            4.742199897766113
          ]
        },
        {
          "atom_index": 2050,
          "name": "CA",
          "element": "C",
          "coord": [
            -0.3197999894618988,
            3.3687000274658203,
            4.7316999435424805
          ]
        },
        {
          "atom_index": 2051,
          "name": "C",
          "element": "C",
          "coord": [
            -0.44440001249313354,
            3.3060998916625977,
            4.668000221252441
          ]
        },
        {
          "atom_index": 2052,
          "name": "O",
          "element": "O",
          "coord": [
            -0.43479999899864197,
            3.230799913406372,
            4.571100234985352
          ]
        },
        {
          "atom_index": 2053,
          "name": "CB",
          "element": "C",
          "coord": [
            -0.2969000041484833,
            3.307300090789795,
            4.8684000968933105
          ]
        },
        {
          "atom_index": 2054,
          "name": "OG1",
          "element": "O",
          "coord": [
            -0.17810000479221344,
            3.3631999492645264,
            4.9243998527526855
          ]
        },
        {
          "atom_index": 2055,
          "name": "CG2",
          "element": "C",
          "coord": [
            -0.2815000116825104,
            3.1565001010894775,
            4.858099937438965
          ]
        }
      ]
    },
    {
      "id": "B:679",
      "chain": "B",
      "resseq": 679,
      "icode": "",
      "resname": "TYR",
      "hetflag": " ",
      "sasa": 1.419579267501831,
      "atoms": [
        {
          "atom_index": 2056,
          "name": "N",
          "element": "N",
          "coord": [
            -0.5608000159263611,
            3.338200092315674,
            4.722700119018555
          ]
        },
        {
          "atom_index": 2057,
          "name": "CA",
          "element": "C",
          "coord": [
            -0.6862000226974487,
            3.2897000312805176,
            4.667399883270264
          ]
        },
        {
          "atom_index": 2058,
          "name": "C",
          "element": "C",
          "coord": [
            -0.7032999992370605,
            3.334399938583374,
            4.519899845123291
          ]
        },
        {
          "atom_index": 2059,
          "name": "O",
          "element": "O",
          "coord": [
            -0.7301999926567078,
            3.2518999576568604,
            4.4328999519348145
          ]
        },
        {
          "atom_index": 2060,
          "name": "CB",
          "element": "C",
          "coord": [
            -0.8003000020980835,
            3.3438000679016113,
            4.751100063323975
          ]
        },
        {
          "atom_index": 2061,
          "name": "CG",
          "element": "C",
          "coord": [
            -0.9355000257492065,
            3.3099000453948975,
            4.6946001052856445
          ]
        },
        {
          "atom_index": 2062,
          "name": "CD1",
          "element": "C",
          "coord": [
            -0.9817000031471252,
            3.177299976348877,
            4.694399833679199
          ]
        },
        {
          "atom_index": 2063,
          "name": "CD2",
          "element": "C",
          "coord": [
            -1.0199999809265137,
            3.410799980163574,
            4.643899917602539
          ]
        },
        {
          "atom_index": 2064,
          "name": "CE1",
          "element": "C",
          "coord": [
            -1.1095999479293823,
            3.1466000080108643,
            4.645999908447266
          ]
        },
        {
          "atom_index": 2065,
          "name": "CE2",
          "element": "C",
          "coord": [
            -1.1482000350952148,
            3.3810999393463135,
            4.59499979019165
          ]
        },
        {
          "atom_index": 2066,
          "name": "CZ",
          "element": "C",
          "coord": [
            -1.1924999952316284,
            3.249500036239624,
            4.59660005569458
          ]
        },
        {
          "atom_index": 2067,
          "name": "OH",
          "element": "O",
          "coord": [
            -1.3194999694824219,
            3.2216999530792236,
            4.551300048828125
          ]
        }
      ]
    },
    {
      "id": "B:680",
      "chain": "B",
      "resseq": 680,
      "icode": "",
      "resname": "ASN",
      "hetflag": " ",
      "sasa": 0.18991124629974365,
      "atoms": [
        {
          "atom_index": 2068,
          "name": "N",
          "element": "N",
          "coord": [
            -0.6901999711990356,
            3.464400053024292,
            4.49370002746582
          ]
        },
        {
          "atom_index": 2069,
          "name": "CA",
          "element": "C",
          "coord": [
            -0.6996999979019165,
            3.520400047302246,
            4.357800006866455
          ]
        },
        {
          "atom_index": 2070,
          "name": "C",
          "element": "C",
          "coord": [
            -0.6169999837875366,
            3.4400999546051025,
            4.258299827575684
          ]
        },
        {
          "atom_index": 2071,
          "name": "O",
          "element": "O",
          "coord": [
            -0.6547999978065491,
            3.421999931335449,
            4.142899990081787
          ]
        },
        {
          "atom_index": 2072,
          "name": "CB",
          "element": "C",
          "coord": [
            -0.6446999907493591,
            3.6619999408721924,
            4.354700088500977
          ]
        },
        {
          "atom_index": 2073,
          "name": "CG",
          "element": "C",
          "coord": [
            -0.7269999980926514,
            3.7581000328063965,
            4.433800220489502
          ]
        },
        {
          "atom_index": 2074,
          "name": "OD1",
          "element": "O",
          "coord": [
            -0.7839999794960022,
            3.7223000526428223,
            4.536900043487549
          ]
        },
        {
          "atom_index": 2075,
          "name": "ND2",
          "element": "N",
          "coord": [
            -0.7328000068664551,
            3.8828999996185303,
            4.387199878692627
          ]
        }
      ]
    },
    {
      "id": "B:681",
      "chain": "B",
      "resseq": 681,
      "icode": "",
      "resname": "SER",
      "hetflag": " ",
      "sasa": 0.0,
      "atoms": [
        {
          "atom_index": 2076,
          "name": "N",
          "element": "N",
          "coord": [
            -0.5005999803543091,
            3.3970000743865967,
            4.303599834442139
          ]
        },
        {
          "atom_index": 2077,
          "name": "CA",
          "element": "C",
          "coord": [
            -0.4142000079154968,
            3.31820011138916,
            4.220799922943115
          ]
        },
        {
          "atom_index": 2078,
          "name": "C",
          "element": "C",
          "coord": [
            -0.46959999203681946,
            3.175600051879883,
            4.205399990081787
          ]
        },
        {
          "atom_index": 2079,
          "name": "O",
          "element": "O",
          "coord": [
            -0.4950999915599823,
            3.1366000175476074,
            4.091899871826172
          ]
        },
        {
          "atom_index": 2080,
          "name": "CB",
          "element": "C",
          "coord": [
            -0.27489998936653137,
            3.316800117492676,
            4.279399871826172
          ]
        },
        {
          "atom_index": 2081,
          "name": "OG",
          "element": "O",
          "coord": [
            -0.18039999902248383,
            3.314300060272217,
            4.1753997802734375
          ]
        }
      ]
    },
    {
      "id": "B:682",
      "chain": "B",
      "resseq": 682,
      "icode": "",
      "resname": "ILE",
      "hetflag": " ",
      "sasa": 0.0,
      "atoms": [
        {
          "atom_index": 2082,
          "name": "N",
          "element": "N",
          "coord": [
            -0.4900999963283539,
            3.0978000164031982,
            4.3140997886657715
          ]
        },
        {
          "atom_index": 2083,
          "name": "CA",
          "element": "C",
          "coord": [
            -0.5465999841690063,
            2.9611001014709473,
            4.296500205993652
          ]
        },
        {
          "atom_index": 2084,
          "name": "C",
          "element": "C",
          "coord": [
            -0.6765000224113464,
            2.9751999378204346,
            4.219399929046631
          ]
        },
        {
          "atom_index": 2085,
          "name": "O",
          "element": "O",
          "coord": [
            -0.7257999777793884,
            2.8810999393463135,
            4.157800197601318
          ]
        },
        {
          "atom_index": 2086,
          "name": "CB",
          "element": "C",
          "coord": [
            -0.5856999754905701,
            2.883500099182129,
            4.427299976348877
          ]
        },
        {
          "atom_index": 2087,
          "name": "CG1",
          "element": "C",
          "coord": [
            -0.4652999937534332,
            2.8541998863220215,
            4.513999938964844
          ]
        },
        {
          "atom_index": 2088,
          "name": "CG2",
          "element": "C",
          "coord": [
            -0.6409000158309937,
            2.748500108718872,
            4.39139986038208
          ]
        },
        {
          "atom_index": 2089,
          "name": "CD1",
          "element": "C",
          "coord": [
            -0.436599999666214,
            2.964400053024292,
            4.607800006866455
          ]
        }
      ]
    },
    {
      "id": "B:683",
      "chain": "B",
      "resseq": 683,
      "icode": "",
      "resname": "MET",
      "hetflag": " ",
      "sasa": 0.0,
      "atoms": [
        {
          "atom_index": 2090,
          "name": "N",
          "element": "N",
          "coord": [
            -0.734000027179718,
            3.0941998958587646,
            4.225599765777588
          ]
        },
        {
          "atom_index": 2091,
          "name": "CA",
          "element": "C",
          "coord": [
            -0.8561999797821045,
            3.117000102996826,
            4.152900218963623
          ]
        },
        {
          "atom_index": 2092,
          "name": "C",
          "element": "C",
          "coord": [
            -0.8191999793052673,
            3.1454999446868896,
            4.010300159454346
          ]
        },
        {
          "atom_index": 2093,
          "name": "O",
          "element": "O",
          "coord": [
            -0.8525999784469604,
            3.0666000843048096,
            3.9226999282836914
          ]
        },
        {
          "atom_index": 2094,
          "name": "CB",
          "element": "C",
          "coord": [
            -0.9372000098228455,
            3.231600046157837,
            4.213099956512451
          ]
        },
        {
          "atom_index": 2095,
          "name": "CG",
          "element": "C",
          "coord": [
            -1.0355000495910645,
            3.1807000637054443,
            4.319699764251709
          ]
        },
        {
          "atom_index": 2096,
          "name": "SD",
          "element": "S",
          "coord": [
            -1.1349999904632568,
            3.0306999683380127,
            4.27239990234375
          ]
        },
        {
          "atom_index": 2097,
          "name": "CE",
          "element": "C",
          "coord": [
            -1.0454000234603882,
            2.8982999324798584,
            4.360400199890137
          ]
        }
      ]
    },
    {
      "id": "B:684",
      "chain": "B",
      "resseq": 684,
      "icode": "",
      "resname": "LYS",
      "hetflag": " ",
      "sasa": 4.146395206451416,
      "atoms": [
        {
          "atom_index": 2098,
          "name": "N",
          "element": "N",
          "coord": [
            -0.7490000128746033,
            3.2558000087738037,
            3.9863998889923096
          ]
        },
        {
          "atom_index": 2099,
          "name": "CA",
          "element": "C",
          "coord": [
            -0.7060999870300293,
            3.2909998893737793,
            3.851300001144409
          ]
        },
        {
          "atom_index": 2100,
          "name": "C",
          "element": "C",
          "coord": [
            -0.6514000296592712,
            3.1666998863220215,
            3.7767999172210693
          ]
        },
        {
          "atom_index": 2101,
          "name": "O",
          "element": "O",
          "coord": [
            -0.6141999959945679,
            3.174799919128418,
            3.6598000526428223
          ]
        },
        {
          "atom_index": 2102,
          "name": "CB",
          "element": "C",
          "coord": [
            -0.6003000140190125,
            3.40120005607605,
            3.860100030899048
          ]
        },
        {
          "atom_index": 2103,
          "name": "CG",
          "element": "C",
          "coord": [
            -0.5701000094413757,
            3.467099905014038,
            3.7304000854492188
          ]
        },
        {
          "atom_index": 2104,
          "name": "CD",
          "element": "C",
          "coord": [
            -0.5914999842643738,
            3.615600109100342,
            3.740000009536743
          ]
        },
        {
          "atom_index": 2105,
          "name": "CE",
          "element": "C",
          "coord": [
            -0.5776000022888184,
            3.6772000789642334,
            3.6019999980926514
          ]
        },
        {
          "atom_index": 2106,
          "name": "NZ",
          "element": "N",
          "coord": [
            -0.6133999824523926,
            3.8208999633789062,
            3.600600004196167
          ]
        }
      ]
    },
    {
      "id": "B:685",
      "chain": "B",
      "resseq": 685,
      "icode": "",
      "resname": "CYS",
      "hetflag": " ",
      "sasa": 0.0,
      "atoms": [
        {
          "atom_index": 2107,
          "name": "N",
          "element": "N",
          "coord": [
            -0.6482999920845032,
            3.0524001121520996,
            3.846400022506714
          ]
        },
        {
          "atom_index": 2108,
          "name": "CA",
          "element": "C",
          "coord": [
            -0.6021000146865845,
            2.9245998859405518,
            3.792099952697754
          ]
        },
        {
          "atom_index": 2109,
          "name": "C",
          "element": "C",
          "coord": [
            -0.7116000056266785,
            2.8327999114990234,
            3.737600088119507
          ]
        },
        {
          "atom_index": 2110,
          "name": "O",
          "element": "O",
          "coord": [
            -0.8126999735832214,
            2.80649995803833,
            3.803100109100342
          ]
        },
        {
          "atom_index": 2111,
          "name": "CB",
          "element": "C",
          "coord": [
            -0.5248000025749207,
            2.845900058746338,
            3.898099899291992
          ]
        },
        {
          "atom_index": 2112,
          "name": "SG",
          "element": "S",
          "coord": [
            -0.3522999882698059,
            2.895900011062622,
            3.9184000492095947
          ]
        }
      ]
    },
    {
      "id": "B:686",
      "chain": "B",
      "resseq": 686,
      "icode": "",
      "resname": "ASP",
      "hetflag": " ",
      "sasa": 3.4052248001098633,
      "atoms": [
        {
          "atom_index": 2113,
          "name": "N",
          "element": "N",
          "coord": [
            -0.6863999962806702,
            2.7811999320983887,
            3.6180999279022217
          ]
        },
        {
          "atom_index": 2114,
          "name": "CA",
          "element": "C",
          "coord": [
            -0.7753999829292297,
            2.689500093460083,
            3.5469000339508057
          ]
        },
        {
          "atom_index": 2115,
          "name": "C",
          "element": "C",
          "coord": [
            -0.8289999961853027,
            2.5697999000549316,
            3.631999969482422
          ]
        },
        {
          "atom_index": 2116,
          "name": "O",
          "element": "O",
          "coord": [
            -0.7656999826431274,
            2.4642999172210693,
            3.6412999629974365
          ]
        },
        {
          "atom_index": 2117,
          "name": "CB",
          "element": "C",
          "coord": [
            -0.6980000138282776,
            2.637500047683716,
            3.424499988555908
          ]
        },
        {
          "atom_index": 2118,
          "name": "CG",
          "element": "C",
          "coord": [
            -0.7860000133514404,
            2.615600109100342,
            3.3032000064849854
          ]
        },
        {
          "atom_index": 2119,
          "name": "OD1",
          "element": "O",
          "coord": [
            -0.9053999781608582,
            2.583699941635132,
            3.322700023651123
          ]
        },
        {
          "atom_index": 2120,
          "name": "OD2",
          "element": "O",
          "coord": [
            -0.7350999712944031,
            2.628000020980835,
            3.1891000270843506
          ]
        }
      ]
    },
    {
      "id": "B:687",
      "chain": "B",
      "resseq": 687,
      "icode": "",
      "resname": "ILE",
      "hetflag": " ",
      "sasa": 4.097713947296143,
      "atoms": [
        {
          "atom_index": 2121,
          "name": "N",
          "element": "N",
          "coord": [
            -0.9460999965667725,
            2.5875000953674316,
            3.6923000812530518
          ]
        },
        {
          "atom_index": 2122,
          "name": "CA",
          "element": "C",
          "coord": [
            -1.01419997215271,
            2.4858999252319336,
            3.775399923324585
          ]
        },
        {
          "atom_index": 2123,
          "name": "C",
          "element": "C",
          "coord": [
            -0.9546999931335449,
            2.3468000888824463,
            3.8076999187469482
          ]
        },
        {
          "atom_index": 2124,
          "name": "O",
          "element": "O",
          "coord": [
            -0.921500027179718,
            2.318000078201294,
            3.9223999977111816
          ]
        },
        {
          "atom_index": 2125,
          "name": "CB",
          "element": "C",
          "coord": [
            -1.1548999547958374,
            2.4553000926971436,
            3.719599962234497
          ]
        },
        {
          "atom_index": 2126,
          "name": "CG1",
          "element": "C",
          "coord": [
            -1.2344000339508057,
            2.5845000743865967,
            3.7014000415802
          ]
        },
        {
          "atom_index": 2127,
          "name": "CG2",
          "element": "C",
          "coord": [
            -1.2264000177383423,
            2.359100103378296,
            3.813199996948242
          ]
        },
        {
          "atom_index": 2128,
          "name": "CD1",
          "element": "C",
          "coord": [
            -1.3819999694824219,
            2.5748000144958496,
            3.740999937057495
          ]
        }
      ]
    },
    {
      "id": "B:688",
      "chain": "B",
      "resseq": 688,
      "icode": "",
      "resname": "ASP",
      "hetflag": " ",
      "sasa": 4.8871283531188965,
      "atoms": [
        {
          "atom_index": 2129,
          "name": "N",
          "element": "N",
          "coord": [
            -0.9505000114440918,
            2.2599000930786133,
            3.7067999839782715
          ]
        },
        {
          "atom_index": 2130,
          "name": "CA",
          "element": "C",
          "coord": [
            -0.902999997138977,
            2.122499942779541,
            3.717400074005127
          ]
        },
        {
          "atom_index": 2131,
          "name": "C",
          "element": "C",
          "coord": [
            -0.8044999837875366,
            2.0947999954223633,
            3.8264000415802
          ]
        },
        {
          "atom_index": 2132,
          "name": "O",
          "element": "O",
          "coord": [
            -0.8144999742507935,
            1.9962999820709229,
            3.9000000953674316
          ]
        },
        {
          "atom_index": 2133,
          "name": "CB",
          "element": "C",
          "coord": [
            -0.8371000289916992,
            2.083400011062622,
            3.587899923324585
          ]
        },
        {
          "atom_index": 2134,
          "name": "CG",
          "element": "C",
          "coord": [
            -0.9211000204086304,
            2.1168999671936035,
            3.469599962234497
          ]
        },
        {
          "atom_index": 2135,
          "name": "OD1",
          "element": "O",
          "coord": [
            -1.0210000276565552,
            2.0455000400543213,
            3.4465999603271484
          ]
        },
        {
          "atom_index": 2136,
          "name": "OD2",
          "element": "O",
          "coord": [
            -0.8873999714851379,
            2.215399980545044,
            3.4007999897003174
          ]
        }
      ]
    },
    {
      "id": "B:689",
      "chain": "B",
      "resseq": 689,
      "icode": "",
      "resname": "ILE",
      "hetflag": " ",
      "sasa": 0.0,
      "atoms": [
        {
          "atom_index": 2137,
          "name": "N",
          "element": "N",
          "coord": [
            -0.7075999975204468,
            2.184999942779541,
            3.8315000534057617
          ]
        },
        {
          "atom_index": 2138,
          "name": "CA",
          "element": "C",
          "coord": [
            -0.5921000242233276,
            2.182499885559082,
            3.9212000370025635
          ]
        },
        {
          "atom_index": 2139,
          "name": "C",
          "element": "C",
          "coord": [
            -0.6057999730110168,
            2.2253000736236572,
            4.067999839782715
          ]
        },
        {
          "atom_index": 2140,
          "name": "O",
          "element": "O",
          "coord": [
            -0.5418999791145325,
            2.16759991645813,
            4.156499862670898
          ]
        },
        {
          "atom_index": 2141,
          "name": "CB",
          "element": "C",
          "coord": [
            -0.4828999936580658,
            2.268699884414673,
            3.859600067138672
          ]
        },
        {
          "atom_index": 2142,
          "name": "CG1",
          "element": "C",
          "coord": [
            -0.5307000279426575,
            2.4140000343322754,
            3.855600118637085
          ]
        },
        {
          "atom_index": 2143,
          "name": "CG2",
          "element": "C",
          "coord": [
            -0.45500001311302185,
            2.222899913787842,
            3.717900037765503
          ]
        },
        {
          "atom_index": 2144,
          "name": "CD1",
          "element": "C",
          "coord": [
            -0.43160000443458557,
            2.509200096130371,
            3.796299934387207
          ]
        }
      ]
    },
    {
      "id": "B:690",
      "chain": "B",
      "resseq": 690,
      "icode": "",
      "resname": "ARG",
      "hetflag": " ",
      "sasa": 0.0,
      "atoms": [
        {
          "atom_index": 2145,
          "name": "N",
          "element": "N",
          "coord": [
            -0.6873999834060669,
            2.32669997215271,
            4.093500137329102
          ]
        },
        {
          "atom_index": 2146,
          "name": "CA",
          "element": "C",
          "coord": [
            -0.7041000127792358,
            2.378700017929077,
            4.228000164031982
          ]
        },
        {
          "atom_index": 2147,
          "name": "C",
          "element": "C",
          "coord": [
            -0.7159000039100647,
            2.277100086212158,
            4.34250020980835
          ]
        },
        {
          "atom_index": 2148,
          "name": "O",
          "element": "O",
          "coord": [
            -0.6722999811172485,
            2.3059000968933105,
            4.4532999992370605
          ]
        },
        {
          "atom_index": 2149,
          "name": "CB",
          "element": "C",
          "coord": [
            -0.8222000002861023,
            2.475399971008301,
            4.229800224304199
          ]
        },
        {
          "atom_index": 2150,
          "name": "CG",
          "element": "C",
          "coord": [
            -0.8192999958992004,
            2.5806000232696533,
            4.118500232696533
          ]
        },
        {
          "atom_index": 2151,
          "name": "CD",
          "element": "C",
          "coord": [
            -0.9391999840736389,
            2.6710000038146973,
            4.133399963378906
          ]
        },
        {
          "atom_index": 2152,
          "name": "NE",
          "element": "N",
          "coord": [
            -0.9689000248908997,
            2.7523999214172363,
            4.01609992980957
          ]
        },
        {
          "atom_index": 2153,
          "name": "CZ",
          "element": "C",
          "coord": [
            -1.090499997138977,
            2.7988998889923096,
            3.987499952316284
          ]
        },
        {
          "atom_index": 2154,
          "name": "NH1",
          "element": "N",
          "coord": [
            -1.194100022315979,
            2.7715001106262207,
            4.066999912261963
          ]
        },
        {
          "atom_index": 2155,
          "name": "NH2",
          "element": "N",
          "coord": [
            -1.1094000339508057,
            2.874500036239624,
            3.880199909210205
          ]
        }
      ]
    },
    {
      "id": "B:691",
      "chain": "B",
      "resseq": 691,
      "icode": "",
      "resname": "LYS",
      "hetflag": " ",
      "sasa": 0.5162473917007446,
      "atoms": [
        {
          "atom_index": 2156,
          "name": "N",
          "element": "N",
          "coord": [
            -0.7728999853134155,
            2.1593000888824463,
            4.318699836730957
          ]
        },
        {
          "atom_index": 2157,
          "name": "CA",
          "element": "C",
          "coord": [
            -0.7853999733924866,
            2.059499979019165,
            4.426400184631348
          ]
        },
        {
          "atom_index": 2158,
          "name": "C",
          "element": "C",
          "coord": [
            -0.6539000272750854,
            2.0541000366210938,
            4.502600193023682
          ]
        },
        {
          "atom_index": 2159,
          "name": "O",
          "element": "O",
          "coord": [
            -0.6470000147819519,
            2.0364999771118164,
            4.62529993057251
          ]
        },
        {
          "atom_index": 2160,
          "name": "CB",
          "element": "C",
          "coord": [
            -0.8158000111579895,
            1.9213999509811401,
            4.366700172424316
          ]
        }
      ]
    },
    {
      "id": "B:692",
      "chain": "B",
      "resseq": 692,
      "icode": "",
      "resname": "ASP",
      "hetflag": " ",
      "sasa": 0.6621270179748535,
      "atoms": [
        {
          "atom_index": 2161,
          "name": "N",
          "element": "N",
          "coord": [
            -0.5511000156402588,
            2.0762999057769775,
            4.422100067138672
          ]
        },
        {
          "atom_index": 2162,
          "name": "CA",
          "element": "C",
          "coord": [
            -0.4101000130176544,
            2.071700096130371,
            4.457399845123291
          ]
        },
        {
          "atom_index": 2163,
          "name": "C",
          "element": "C",
          "coord": [
            -0.3418999910354614,
            2.2019999027252197,
            4.498199939727783
          ]
        },
        {
          "atom_index": 2164,
          "name": "O",
          "element": "O",
          "coord": [
            -0.27079999446868896,
            2.203399896621704,
            4.598199844360352
          ]
        },
        {
          "atom_index": 2165,
          "name": "CB",
          "element": "C",
          "coord": [
            -0.34040001034736633,
            2.007999897003174,
            4.339300155639648
          ]
        },
        {
          "atom_index": 2166,
          "name": "CG",
          "element": "C",
          "coord": [
            -0.4154999852180481,
            1.8848999738693237,
            4.290299892425537
          ]
        },
        {
          "atom_index": 2167,
          "name": "OD1",
          "element": "O",
          "coord": [
            -0.40779998898506165,
            1.7812999486923218,
            4.361599922180176
          ]
        },
        {
          "atom_index": 2168,
          "name": "OD2",
          "element": "O",
          "coord": [
            -0.4839000105857849,
            1.8937000036239624,
            4.184199810028076
          ]
        }
      ]
    },
    {
      "id": "B:693",
      "chain": "B",
      "resseq": 693,
      "icode": "",
      "resname": "LEU",
      "hetflag": " ",
      "sasa": 0.0,
      "atoms": [
        {
          "atom_index": 2169,
          "name": "N",
          "element": "N",
          "coord": [
            -0.3578999936580658,
            2.3094000816345215,
            4.420899868011475
          ]
        },
        {
          "atom_index": 2170,
          "name": "CA",
          "element": "C",
          "coord": [
            -0.3018999993801117,
            2.4377999305725098,
            4.462699890136719
          ]
        },
        {
          "atom_index": 2171,
          "name": "C",
          "element": "C",
          "coord": [
            -0.3472999930381775,
            2.4574999809265137,
            4.607999801635742
          ]
        },
        {
          "atom_index": 2172,
          "name": "O",
          "element": "O",
          "coord": [
            -0.2711000144481659,
            2.505000114440918,
            4.693600177764893
          ]
        },
        {
          "atom_index": 2173,
          "name": "CB",
          "element": "C",
          "coord": [
            -0.3587999939918518,
            2.549999952316284,
            4.3780999183654785
          ]
        },
        {
          "atom_index": 2174,
          "name": "CG",
          "element": "C",
          "coord": [
            -0.3246000111103058,
            2.5262999534606934,
            4.232100009918213
          ]
        },
        {
          "atom_index": 2175,
          "name": "CD1",
          "element": "C",
          "coord": [
            -0.3555999994277954,
            2.6530001163482666,
            4.149400234222412
          ]
        },
        {
          "atom_index": 2176,
          "name": "CD2",
          "element": "C",
          "coord": [
            -0.17640000581741333,
            2.4895999431610107,
            4.224999904632568
          ]
        }
      ]
    },
    {
      "id": "B:694",
      "chain": "B",
      "resseq": 694,
      "icode": "",
      "resname": "TYR",
      "hetflag": " ",
      "sasa": 0.0,
      "atoms": [
        {
          "atom_index": 2177,
          "name": "N",
          "element": "N",
          "coord": [
            -0.4731999933719635,
            2.420300006866455,
            4.632400035858154
          ]
        },
        {
          "atom_index": 2178,
          "name": "CA",
          "element": "C",
          "coord": [
            -0.5353000164031982,
            2.4254000186920166,
            4.764500141143799
          ]
        },
        {
          "atom_index": 2179,
          "name": "C",
          "element": "C",
          "coord": [
            -0.4632999897003174,
            2.3278000354766846,
            4.859000205993652
          ]
        },
        {
          "atom_index": 2180,
          "name": "O",
          "element": "O",
          "coord": [
            -0.4129999876022339,
            2.36899995803833,
            4.962500095367432
          ]
        },
        {
          "atom_index": 2181,
          "name": "CB",
          "element": "C",
          "coord": [
            -0.6861000061035156,
            2.391900062561035,
            4.754799842834473
          ]
        },
        {
          "atom_index": 2182,
          "name": "CG",
          "element": "C",
          "coord": [
            -0.7721999883651733,
            2.5130999088287354,
            4.722899913787842
          ]
        },
        {
          "atom_index": 2183,
          "name": "CD1",
          "element": "C",
          "coord": [
            -0.7907000184059143,
            2.6135001182556152,
            4.81689977645874
          ]
        },
        {
          "atom_index": 2184,
          "name": "CD2",
          "element": "C",
          "coord": [
            -0.8267999887466431,
            2.5322999954223633,
            4.59630012512207
          ]
        },
        {
          "atom_index": 2185,
          "name": "CE1",
          "element": "C",
          "coord": [
            -0.8604000210762024,
            2.731100082397461,
            4.7855000495910645
          ]
        },
        {
          "atom_index": 2186,
          "name": "CE2",
          "element": "C",
          "coord": [
            -0.8974999785423279,
            2.6496999263763428,
            4.563799858093262
          ]
        },
        {
          "atom_index": 2187,
          "name": "CZ",
          "element": "C",
          "coord": [
            -0.9133999943733215,
            2.7490999698638916,
            4.65910005569458
          ]
        },
        {
          "atom_index": 2188,
          "name": "OH",
          "element": "O",
          "coord": [
            -0.9787999987602234,
            2.867500066757202,
            4.628499984741211
          ]
        }
      ]
    },
    {
      "id": "B:695",
      "chain": "B",
      "resseq": 695,
      "icode": "",
      "resname": "ALA",
      "hetflag": " ",
      "sasa": 0.0,
      "atoms": [
        {
          "atom_index": 2189,
          "name": "N",
          "element": "N",
          "coord": [
            -0.4562999904155731,
            2.1995999813079834,
            4.82420015335083
          ]
        },
        {
          "atom_index": 2190,
          "name": "CA",
          "element": "C",
          "coord": [
            -0.3887999951839447,
            2.103800058364868,
            4.910999774932861
          ]
        },
        {
          "atom_index": 2191,
          "name": "C",
          "element": "C",
          "coord": [
            -0.23659999668598175,
            2.126699924468994,
            4.918499946594238
          ]
        },
        {
          "atom_index": 2192,
          "name": "O",
          "element": "O",
          "coord": [
            -0.16750000417232513,
            2.0580999851226807,
            4.993100166320801
          ]
        },
        {
          "atom_index": 2193,
          "name": "CB",
          "element": "C",
          "coord": [
            -0.4189000129699707,
            1.9627000093460083,
            4.8628997802734375
          ]
        }
      ]
    },
    {
      "id": "B:696",
      "chain": "B",
      "resseq": 696,
      "icode": "",
      "resname": "ASN",
      "hetflag": " ",
      "sasa": 0.0,
      "atoms": [
        {
          "atom_index": 2194,
          "name": "N",
          "element": "N",
          "coord": [
            -0.18400000035762787,
            2.224100112915039,
            4.843900203704834
          ]
        },
        {
          "atom_index": 2195,
          "name": "CA",
          "element": "C",
          "coord": [
            -0.03889999911189079,
            2.249000072479248,
            4.841700077056885
          ]
        },
        {
          "atom_index": 2196,
          "name": "C",
          "element": "C",
          "coord": [
            0.00570000009611249,
            2.3949999809265137,
            4.835599899291992
          ]
        },
        {
          "atom_index": 2197,
          "name": "O",
          "element": "O",
          "coord": [
            0.0544000007212162,
            2.4446001052856445,
            4.732600212097168
          ]
        },
        {
          "atom_index": 2198,
          "name": "CB",
          "element": "C",
          "coord": [
            0.021299999207258224,
            2.1728999614715576,
            4.724599838256836
          ]
        },
        {
          "atom_index": 2199,
          "name": "CG",
          "element": "C",
          "coord": [
            -0.020800000056624413,
            2.0292000770568848,
            4.724599838256836
          ]
        },
        {
          "atom_index": 2200,
          "name": "OD1",
          "element": "O",
          "coord": [
            0.019700000062584877,
            1.9535000324249268,
            4.811699867248535
          ]
        },
        {
          "atom_index": 2201,
          "name": "ND2",
          "element": "N",
          "coord": [
            -0.10599999874830246,
            1.9910999536514282,
            4.629799842834473
          ]
        }
      ]
    },
    {
      "id": "B:697",
      "chain": "B",
      "resseq": 697,
      "icode": "",
      "resname": "ASN",
      "hetflag": " ",
      "sasa": 0.0,
      "atoms": [
        {
          "atom_index": 2202,
          "name": "N",
          "element": "N",
          "coord": [
            -0.010599999688565731,
            2.464400053024292,
            4.946899890899658
          ]
        },
        {
          "atom_index": 2203,
          "name": "CA",
          "element": "C",
          "coord": [
            0.030799999833106995,
            2.601900100708008,
            4.951700210571289
          ]
        },
        {
          "atom_index": 2204,
          "name": "C",
          "element": "C",
          "coord": [
            0.1615000069141388,
            2.602400064468384,
            5.026800155639648
          ]
        },
        {
          "atom_index": 2205,
          "name": "O",
          "element": "O",
          "coord": [
            0.16990000009536743,
            2.5622000694274902,
            5.1427001953125
          ]
        },
        {
          "atom_index": 2206,
          "name": "CB",
          "element": "C",
          "coord": [
            -0.07329999655485153,
            2.688999891281128,
            5.020899772644043
          ]
        },
        {
          "atom_index": 2207,
          "name": "CG",
          "element": "C",
          "coord": [
            -0.0575999990105629,
            2.8359999656677246,
            4.985099792480469
          ]
        },
        {
          "atom_index": 2208,
          "name": "OD1",
          "element": "O",
          "coord": [
            -0.1526000052690506,
            2.9128000736236572,
            4.991799831390381
          ]
        },
        {
          "atom_index": 2209,
          "name": "ND2",
          "element": "N",
          "coord": [
            0.06340000033378601,
            2.875499963760376,
            4.946599960327148
          ]
        }
      ]
    },
    {
      "id": "B:698",
      "chain": "B",
      "resseq": 698,
      "icode": "",
      "resname": "VAL",
      "hetflag": " ",
      "sasa": 0.0,
      "atoms": [
        {
          "atom_index": 2210,
          "name": "N",
          "element": "N",
          "coord": [
            0.26409998536109924,
            2.6484999656677246,
            4.957600116729736
          ]
        },
        {
          "atom_index": 2211,
          "name": "CA",
          "element": "C",
          "coord": [
            0.3968000113964081,
            2.6512999534606934,
            5.013400077819824
          ]
        },
        {
          "atom_index": 2212,
          "name": "C",
          "element": "C",
          "coord": [
            0.4489000141620636,
            2.7885000705718994,
            5.051300048828125
          ]
        },
        {
          "atom_index": 2213,
          "name": "O",
          "element": "O",
          "coord": [
            0.4375999867916107,
            2.8870999813079834,
            4.97760009765625
          ]
        },
        {
          "atom_index": 2214,
          "name": "CB",
          "element": "C",
          "coord": [
            0.49480000138282776,
            2.5873000621795654,
            4.916200160980225
          ]
        },
        {
          "atom_index": 2215,
          "name": "CG1",
          "element": "C",
          "coord": [
            0.6270999908447266,
            2.5650999546051025,
            4.984099864959717
          ]
        },
        {
          "atom_index": 2216,
          "name": "CG2",
          "element": "C",
          "coord": [
            0.4375,
            2.457200050354004,
            4.865799903869629
          ]
        }
      ]
    },
    {
      "id": "B:699",
      "chain": "B",
      "resseq": 699,
      "icode": "",
      "resname": "MET",
      "hetflag": " ",
      "sasa": 0.0,
      "atoms": [
        {
          "atom_index": 2217,
          "name": "N",
          "element": "N",
          "coord": [
            0.5095999836921692,
            2.792799949645996,
            5.168000221252441
          ]
        },
        {
          "atom_index": 2218,
          "name": "CA",
          "element": "C",
          "coord": [
            0.5619999766349792,
            2.9163999557495117,
            5.212500095367432
          ]
        },
        {
          "atom_index": 2219,
          "name": "C",
          "element": "C",
          "coord": [
            0.7088000178337097,
            2.9149999618530273,
            5.22130012512207
          ]
        },
        {
          "atom_index": 2220,
          "name": "O",
          "element": "O",
          "coord": [
            0.769599974155426,
            2.8301000595092773,
            5.285600185394287
          ]
        },
        {
          "atom_index": 2221,
          "name": "CB",
          "element": "C",
          "coord": [
            0.5024999976158142,
            2.9523000717163086,
            5.344200134277344
          ]
        },
        {
          "atom_index": 2222,
          "name": "CG",
          "element": "C",
          "coord": [
            0.3589000105857849,
            2.9753000736236572,
            5.323699951171875
          ]
        },
        {
          "atom_index": 2223,
          "name": "SD",
          "element": "S",
          "coord": [
            0.29899999499320984,
            3.060699939727783,
            5.461599826812744
          ]
        },
        {
          "atom_index": 2224,
          "name": "CE",
          "element": "C",
          "coord": [
            0.34439998865127563,
            2.9463999271392822,
            5.5945000648498535
          ]
        }
      ]
    },
    {
      "id": "B:700",
      "chain": "B",
      "resseq": 700,
      "icode": "",
      "resname": "SER",
      "hetflag": " ",
      "sasa": 0.0,
      "atoms": [
        {
          "atom_index": 2225,
          "name": "N",
          "element": "N",
          "coord": [
            0.7641000151634216,
            3.0129001140594482,
            5.152299880981445
          ]
        },
        {
          "atom_index": 2226,
          "name": "CA",
          "element": "C",
          "coord": [
            0.906499981880188,
            3.0348000526428223,
            5.145699977874756
          ]
        },
        {
          "atom_index": 2227,
          "name": "C",
          "element": "C",
          "coord": [
            0.9368000030517578,
            3.185800075531006,
            5.1616997718811035
          ]
        },
        {
          "atom_index": 2228,
          "name": "O",
          "element": "O",
          "coord": [
            0.8557999730110168,
            3.271699905395508,
            5.124300003051758
          ]
        },
        {
          "atom_index": 2229,
          "name": "CB",
          "element": "C",
          "coord": [
            0.9602000117301941,
            2.9807000160217285,
            5.011099815368652
          ]
        },
        {
          "atom_index": 2230,
          "name": "OG",
          "element": "O",
          "coord": [
            0.9077000021934509,
            3.0492000579833984,
            4.897299766540527
          ]
        }
      ]
    },
    {
      "id": "B:701",
      "chain": "B",
      "resseq": 701,
      "icode": "",
      "resname": "GLY",
      "hetflag": " ",
      "sasa": 0.0,
      "atoms": [
        {
          "atom_index": 2231,
          "name": "N",
          "element": "N",
          "coord": [
            1.0526000261306763,
            3.2167999744415283,
            5.219699859619141
          ]
        },
        {
          "atom_index": 2232,
          "name": "CA",
          "element": "C",
          "coord": [
            1.0931999683380127,
            3.3554999828338623,
            5.23769998550415
          ]
        },
        {
          "atom_index": 2233,
          "name": "C",
          "element": "C",
          "coord": [
            1.1162999868392944,
            3.3951001167297363,
            5.382400035858154
          ]
        },
        {
          "atom_index": 2234,
          "name": "O",
          "element": "O",
          "coord": [
            1.0642000436782837,
            3.332200050354004,
            5.475500106811523
          ]
        }
      ]
    },
    {
      "id": "B:702",
      "chain": "B",
      "resseq": 702,
      "icode": "",
      "resname": "GLY",
      "hetflag": " ",
      "sasa": 0.0,
      "atoms": [
        {
          "atom_index": 2235,
          "name": "N",
          "element": "N",
          "coord": [
            1.1957000494003296,
            3.499300003051758,
            5.402100086212158
          ]
        },
        {
          "atom_index": 2236,
          "name": "CA",
          "element": "C",
          "coord": [
            1.2200000286102295,
            3.544800043106079,
            5.536799907684326
          ]
        },
        {
          "atom_index": 2237,
          "name": "C",
          "element": "C",
          "coord": [
            1.0924999713897705,
            3.5894999504089355,
            5.60699987411499
          ]
        },
        {
          "atom_index": 2238,
          "name": "O",
          "element": "O",
          "coord": [
            1.055899977684021,
            3.5313000679016113,
            5.708199977874756
          ]
        }
      ]
    },
    {
      "id": "B:703",
      "chain": "B",
      "resseq": 703,
      "icode": "",
      "resname": "THR",
      "hetflag": " ",
      "sasa": 0.0,
      "atoms": [
        {
          "atom_index": 2239,
          "name": "N",
          "element": "N",
          "coord": [
            1.0220999717712402,
            3.6893999576568604,
            5.554599761962891
          ]
        },
        {
          "atom_index": 2240,
          "name": "CA",
          "element": "C",
          "coord": [
            0.902999997138977,
            3.734299898147583,
            5.625500202178955
          ]
        },
        {
          "atom_index": 2241,
          "name": "C",
          "element": "C",
          "coord": [
            0.7815999984741211,
            3.6445000171661377,
            5.6296000480651855
          ]
        },
        {
          "atom_index": 2242,
          "name": "O",
          "element": "O",
          "coord": [
            0.6765000224113464,
            3.6888999938964844,
            5.672900199890137
          ]
        },
        {
          "atom_index": 2243,
          "name": "CB",
          "element": "C",
          "coord": [
            0.8583999872207642,
            3.8747000694274902,
            5.582799911499023
          ]
        },
        {
          "atom_index": 2244,
          "name": "OG1",
          "element": "O",
          "coord": [
            0.8604000210762024,
            3.8845999240875244,
            5.440299987792969
          ]
        },
        {
          "atom_index": 2245,
          "name": "CG2",
          "element": "C",
          "coord": [
            0.9513999819755554,
            3.9797000885009766,
            5.647299766540527
          ]
        }
      ]
    },
    {
      "id": "B:704",
      "chain": "B",
      "resseq": 704,
      "icode": "",
      "resname": "THR",
      "hetflag": " ",
      "sasa": 0.0,
      "atoms": [
        {
          "atom_index": 2246,
          "name": "N",
          "element": "N",
          "coord": [
            0.7953000068664551,
            3.519700050354004,
            5.585100173950195
          ]
        },
        {
          "atom_index": 2247,
          "name": "CA",
          "element": "C",
          "coord": [
            0.6852999925613403,
            3.4235000610351562,
            5.593500137329102
          ]
        },
        {
          "atom_index": 2248,
          "name": "C",
          "element": "C",
          "coord": [
            0.7318000197410583,
            3.3441998958587646,
            5.71120023727417
          ]
        },
        {
          "atom_index": 2249,
          "name": "O",
          "element": "O",
          "coord": [
            0.6898999810218811,
            3.2311999797821045,
            5.729300022125244
          ]
        },
        {
          "atom_index": 2250,
          "name": "CB",
          "element": "C",
          "coord": [
            0.6772000193595886,
            3.3173000812530518,
            5.477499961853027
          ]
        },
        {
          "atom_index": 2251,
          "name": "OG1",
          "element": "O",
          "coord": [
            0.7767000198364258,
            3.2142999172210693,
            5.499000072479248
          ]
        },
        {
          "atom_index": 2252,
          "name": "CG2",
          "element": "C",
          "coord": [
            0.6908000111579895,
            3.3842999935150146,
            5.339600086212158
          ]
        }
      ]
    },
    {
      "id": "B:705",
      "chain": "B",
      "resseq": 705,
      "icode": "",
      "resname": "MET",
      "hetflag": " ",
      "sasa": 0.0,
      "atoms": [
        {
          "atom_index": 2253,
          "name": "N",
          "element": "N",
          "coord": [
            0.8223000168800354,
            3.4035000801086426,
            5.788599967956543
          ]
        },
        {
          "atom_index": 2254,
          "name": "CA",
          "element": "C",
          "coord": [
            0.8798999786376953,
            3.3371999263763428,
            5.905300140380859
          ]
        },
        {
          "atom_index": 2255,
          "name": "C",
          "element": "C",
          "coord": [
            0.8155999779701233,
            3.3642001152038574,
            6.0406999588012695
          ]
        },
        {
          "atom_index": 2256,
          "name": "O",
          "element": "O",
          "coord": [
            0.861299991607666,
            3.3122000694274902,
            6.143799781799316
          ]
        },
        {
          "atom_index": 2257,
          "name": "CB",
          "element": "C",
          "coord": [
            1.027899980545044,
            3.3696000576019287,
            5.9141998291015625
          ]
        },
        {
          "atom_index": 2258,
          "name": "CG",
          "element": "C",
          "coord": [
            1.1126999855041504,
            3.282399892807007,
            5.8242998123168945
          ]
        },
        {
          "atom_index": 2259,
          "name": "SD",
          "element": "S",
          "coord": [
            1.128000020980835,
            3.11080002784729,
            5.889900207519531
          ]
        },
        {
          "atom_index": 2260,
          "name": "CE",
          "element": "C",
          "coord": [
            1.2720999717712402,
            3.041599988937378,
            5.784900188446045
          ]
        }
      ]
    },
    {
      "id": "B:706",
      "chain": "B",
      "resseq": 706,
      "icode": "",
      "resname": "TYR",
      "hetflag": " ",
      "sasa": 0.0,
      "atoms": [
        {
          "atom_index": 2261,
          "name": "N",
          "element": "N",
          "coord": [
            0.7114999890327454,
            3.4465999603271484,
            6.040900230407715
          ]
        },
        {
          "atom_index": 2262,
          "name": "CA",
          "element": "C",
          "coord": [
            0.6416000127792358,
            3.475399971008301,
            6.1641998291015625
          ]
        },
        {
          "atom_index": 2263,
          "name": "C",
          "element": "C",
          "coord": [
            0.57669997215271,
            3.3489999771118164,
            6.216400146484375
          ]
        },
        {
          "atom_index": 2264,
          "name": "O",
          "element": "O",
          "coord": [
            0.5425000190734863,
            3.2576000690460205,
            6.140900135040283
          ]
        },
        {
          "atom_index": 2265,
          "name": "CB",
          "element": "C",
          "coord": [
            0.5360000133514404,
            3.5827999114990234,
            6.1427998542785645
          ]
        },
        {
          "atom_index": 2266,
          "name": "CG",
          "element": "C",
          "coord": [
            0.5989000201225281,
            3.7121999263763428,
            6.1031999588012695
          ]
        },
        {
          "atom_index": 2267,
          "name": "CD1",
          "element": "C",
          "coord": [
            0.6194000244140625,
            3.743000030517578,
            5.969200134277344
          ]
        },
        {
          "atom_index": 2268,
          "name": "CD2",
          "element": "C",
          "coord": [
            0.6449000239372253,
            3.801500082015991,
            6.19950008392334
          ]
        },
        {
          "atom_index": 2269,
          "name": "CE1",
          "element": "C",
          "coord": [
            0.6844000220298767,
            3.8603999614715576,
            5.930300235748291
          ]
        },
        {
          "atom_index": 2270,
          "name": "CE2",
          "element": "C",
          "coord": [
            0.7103999853134155,
            3.919300079345703,
            6.162399768829346
          ]
        },
        {
          "atom_index": 2271,
          "name": "CZ",
          "element": "C",
          "coord": [
            0.7299000024795532,
            3.9482998847961426,
            6.027200222015381
          ]
        },
        {
          "atom_index": 2272,
          "name": "OH",
          "element": "O",
          "coord": [
            0.7954000234603882,
            4.063600063323975,
            5.98799991607666
          ]
        }
      ]
    },
    {
      "id": "B:707",
      "chain": "B",
      "resseq": 707,
      "icode": "",
      "resname": "PRO",
      "hetflag": " ",
      "sasa": 0.3226546049118042,
      "atoms": [
        {
          "atom_index": 2273,
          "name": "N",
          "element": "N",
          "coord": [
            0.5644000172615051,
            3.339600086212158,
            6.348599910736084
          ]
        },
        {
          "atom_index": 2274,
          "name": "CA",
          "element": "C",
          "coord": [
            0.5022000074386597,
            3.220400094985962,
            6.404300212860107
          ]
        },
        {
          "atom_index": 2275,
          "name": "C",
          "element": "C",
          "coord": [
            0.35120001435279846,
            3.2263998985290527,
            6.383900165557861
          ]
        },
        {
          "atom_index": 2276,
          "name": "O",
          "element": "O",
          "coord": [
            0.2913999855518341,
            3.333400011062622,
            6.394100189208984
          ]
        },
        {
          "atom_index": 2277,
          "name": "CB",
          "element": "C",
          "coord": [
            0.5425000190734863,
            3.227299928665161,
            6.5507001876831055
          ]
        },
        {
          "atom_index": 2278,
          "name": "CG",
          "element": "C",
          "coord": [
            0.675599992275238,
            3.297100067138672,
            6.545199871063232
          ]
        },
        {
          "atom_index": 2279,
          "name": "CD",
          "element": "C",
          "coord": [
            0.6460000276565552,
            3.408099889755249,
            6.450500011444092
          ]
        }
      ]
    },
    {
      "id": "B:708",
      "chain": "B",
      "resseq": 708,
      "icode": "",
      "resname": "GLY",
      "hetflag": " ",
      "sasa": 0.0,
      "atoms": [
        {
          "atom_index": 2280,
          "name": "N",
          "element": "N",
          "coord": [
            0.2906000018119812,
            3.111799955368042,
            6.353099822998047
          ]
        },
        {
          "atom_index": 2281,
          "name": "CA",
          "element": "C",
          "coord": [
            0.14730000495910645,
            3.1077001094818115,
            6.332200050354004
          ]
        },
        {
          "atom_index": 2282,
          "name": "C",
          "element": "C",
          "coord": [
            0.10130000114440918,
            3.181299924850464,
            6.208099842071533
          ]
        },
        {
          "atom_index": 2283,
          "name": "O",
          "element": "O",
          "coord": [
            -0.019200000911951065,
            3.2000999450683594,
            6.186200141906738
          ]
        }
      ]
    },
    {
      "id": "B:709",
      "chain": "B",
      "resseq": 709,
      "icode": "",
      "resname": "ILE",
      "hetflag": " ",
      "sasa": 0.0,
      "atoms": [
        {
          "atom_index": 2284,
          "name": "N",
          "element": "N",
          "coord": [
            0.19679999351501465,
            3.2279000282287598,
            6.128699779510498
          ]
        },
        {
          "atom_index": 2285,
          "name": "CA",
          "element": "C",
          "coord": [
            0.16269999742507935,
            3.293100118637085,
            6.002600193023682
          ]
        },
        {
          "atom_index": 2286,
          "name": "C",
          "element": "C",
          "coord": [
            0.093299999833107,
            3.1765999794006348,
            5.933499813079834
          ]
        },
        {
          "atom_index": 2287,
          "name": "O",
          "element": "O",
          "coord": [
            -0.003100000089034438,
            3.1930999755859375,
            5.858500003814697
          ]
        },
        {
          "atom_index": 2288,
          "name": "CB",
          "element": "C",
          "coord": [
            0.2919999957084656,
            3.3352999687194824,
            5.920499801635742
          ]
        },
        {
          "atom_index": 2289,
          "name": "CG1",
          "element": "C",
          "coord": [
            0.25209999084472656,
            3.4003000259399414,
            5.787099838256836
          ]
        },
        {
          "atom_index": 2290,
          "name": "CG2",
          "element": "C",
          "coord": [
            0.3822999894618988,
            3.2126998901367188,
            5.890999794006348
          ]
        },
        {
          "atom_index": 2291,
          "name": "CD1",
          "element": "C",
          "coord": [
            0.3709000051021576,
            3.4428000450134277,
            5.699900150299072
          ]
        }
      ]
    },
    {
      "id": "B:710",
      "chain": "B",
      "resseq": 710,
      "icode": "",
      "resname": "ALA",
      "hetflag": " ",
      "sasa": 0.0,
      "atoms": [
        {
          "atom_index": 2292,
          "name": "N",
          "element": "N",
          "coord": [
            0.1444000005722046,
            3.057499885559082,
            5.9653000831604
          ]
        },
        {
          "atom_index": 2293,
          "name": "CA",
          "element": "C",
          "coord": [
            0.09709999710321426,
            2.92930006980896,
            5.913700103759766
          ]
        },
        {
          "atom_index": 2294,
          "name": "C",
          "element": "C",
          "coord": [
            -0.05290000140666962,
            2.9140000343322754,
            5.931600093841553
          ]
        },
        {
          "atom_index": 2295,
          "name": "O",
          "element": "O",
          "coord": [
            -0.13179999589920044,
            2.9200000762939453,
            5.836299896240234
          ]
        },
        {
          "atom_index": 2296,
          "name": "CB",
          "element": "C",
          "coord": [
            0.1680999994277954,
            2.8185999393463135,
            5.988399982452393
          ]
        }
      ]
    },
    {
      "id": "B:711",
      "chain": "B",
      "resseq": 711,
      "icode": "",
      "resname": "ASP",
      "hetflag": " ",
      "sasa": 1.7656720876693726,
      "atoms": [
        {
          "atom_index": 2297,
          "name": "N",
          "element": "N",
          "coord": [
            -0.0885000005364418,
            2.891700029373169,
            6.057600021362305
          ]
        },
        {
          "atom_index": 2298,
          "name": "CA",
          "element": "C",
          "coord": [
            -0.2249000072479248,
            2.8742001056671143,
            6.101900100708008
          ]
        },
        {
          "atom_index": 2299,
          "name": "C",
          "element": "C",
          "coord": [
            -0.31200000643730164,
            2.9886999130249023,
            6.049699783325195
          ]
        },
        {
          "atom_index": 2300,
          "name": "O",
          "element": "O",
          "coord": [
            -0.412200003862381,
            2.963399887084961,
            5.9842000007629395
          ]
        },
        {
          "atom_index": 2301,
          "name": "CB",
          "element": "C",
          "coord": [
            -0.2240000069141388,
            2.8659000396728516,
            6.255000114440918
          ]
        },
        {
          "atom_index": 2302,
          "name": "CG",
          "element": "C",
          "coord": [
            -0.12630000710487366,
            2.7592999935150146,
            6.306399822235107
          ]
        },
        {
          "atom_index": 2303,
          "name": "OD1",
          "element": "O",
          "coord": [
            -0.15459999442100525,
            2.6394999027252197,
            6.285399913787842
          ]
        },
        {
          "atom_index": 2304,
          "name": "OD2",
          "element": "O",
          "coord": [
            -0.020899999886751175,
            2.794300079345703,
            6.365499973297119
          ]
        }
      ]
    },
    {
      "id": "B:712",
      "chain": "B",
      "resseq": 712,
      "icode": "",
      "resname": "ARG",
      "hetflag": " ",
      "sasa": 0.0,
      "atoms": [
        {
          "atom_index": 2305,
          "name": "N",
          "element": "N",
          "coord": [
            -0.273499995470047,
            3.1133999824523926,
            6.076600074768066
          ]
        },
        {
          "atom_index": 2306,
          "name": "CA",
          "element": "C",
          "coord": [
            -0.34880000352859497,
            3.2298998832702637,
            6.02839994430542
          ]
        },
        {
          "atom_index": 2307,
          "name": "C",
          "element": "C",
          "coord": [
            -0.3896999955177307,
            3.218899965286255,
            5.88100004196167
          ]
        },
        {
          "atom_index": 2308,
          "name": "O",
          "element": "O",
          "coord": [
            -0.49970000982284546,
            3.2588000297546387,
            5.842599868774414
          ]
        },
        {
          "atom_index": 2309,
          "name": "CB",
          "element": "C",
          "coord": [
            -0.266400009393692,
            3.357599973678589,
            6.046000003814697
          ]
        },
        {
          "atom_index": 2310,
          "name": "CG",
          "element": "C",
          "coord": [
            -0.32760000228881836,
            3.4795000553131104,
            5.977099895477295
          ]
        },
        {
          "atom_index": 2311,
          "name": "CD",
          "element": "C",
          "coord": [
            -0.4699000120162964,
            3.509700059890747,
            6.028900146484375
          ]
        },
        {
          "atom_index": 2312,
          "name": "NE",
          "element": "N",
          "coord": [
            -0.5242999792098999,
            3.637700080871582,
            5.979800224304199
          ]
        },
        {
          "atom_index": 2313,
          "name": "CZ",
          "element": "C",
          "coord": [
            -0.5116000175476074,
            3.756200075149536,
            6.040900230407715
          ]
        },
        {
          "atom_index": 2314,
          "name": "NH1",
          "element": "N",
          "coord": [
            -0.44600000977516174,
            3.7657999992370605,
            6.156199932098389
          ]
        },
        {
          "atom_index": 2315,
          "name": "NH2",
          "element": "N",
          "coord": [
            -0.5630000233650208,
            3.866499900817871,
            5.985899925231934
          ]
        }
      ]
    },
    {
      "id": "B:713",
      "chain": "B",
      "resseq": 713,
      "icode": "",
      "resname": "MET",
      "hetflag": " ",
      "sasa": 0.0,
      "atoms": [
        {
          "atom_index": 2316,
          "name": "N",
          "element": "N",
          "coord": [
            -0.2994999885559082,
            3.166800022125244,
            5.798600196838379
          ]
        },
        {
          "atom_index": 2317,
          "name": "CA",
          "element": "C",
          "coord": [
            -0.32600000500679016,
            3.149399995803833,
            5.656400203704834
          ]
        },
        {
          "atom_index": 2318,
          "name": "C",
          "element": "C",
          "coord": [
            -0.4194999933242798,
            3.0327999591827393,
            5.633699893951416
          ]
        },
        {
          "atom_index": 2319,
          "name": "O",
          "element": "O",
          "coord": [
            -0.4966999888420105,
            3.0339999198913574,
            5.539299964904785
          ]
        },
        {
          "atom_index": 2320,
          "name": "CB",
          "element": "C",
          "coord": [
            -0.19660000503063202,
            3.125,
            5.580399990081787
          ]
        },
        {
          "atom_index": 2321,
          "name": "CG",
          "element": "C",
          "coord": [
            -0.14409999549388885,
            3.248500108718872,
            5.514100074768066
          ]
        },
        {
          "atom_index": 2322,
          "name": "SD",
          "element": "S",
          "coord": [
            -0.24699999392032623,
            3.2988998889923096,
            5.379499912261963
          ]
        },
        {
          "atom_index": 2323,
          "name": "CE",
          "element": "C",
          "coord": [
            -0.14380000531673431,
            3.2411000728607178,
            5.2399001121521
          ]
        }
      ]
    },
    {
      "id": "B:714",
      "chain": "B",
      "resseq": 714,
      "icode": "",
      "resname": "GLN",
      "hetflag": " ",
      "sasa": 0.06453092396259308,
      "atoms": [
        {
          "atom_index": 2324,
          "name": "N",
          "element": "N",
          "coord": [
            -0.41019999980926514,
            2.9316999912261963,
            5.719200134277344
          ]
        },
        {
          "atom_index": 2325,
          "name": "CA",
          "element": "C",
          "coord": [
            -0.4973999857902527,
            2.8145999908447266,
            5.710599899291992
          ]
        },
        {
          "atom_index": 2326,
          "name": "C",
          "element": "C",
          "coord": [
            -0.6439999938011169,
            2.859999895095825,
            5.718800067901611
          ]
        },
        {
          "atom_index": 2327,
          "name": "O",
          "element": "O",
          "coord": [
            -0.7282999753952026,
            2.8208000659942627,
            5.636600017547607
          ]
        },
        {
          "atom_index": 2328,
          "name": "CB",
          "element": "C",
          "coord": [
            -0.4677000045776367,
            2.719399929046631,
            5.827099800109863
          ]
        },
        {
          "atom_index": 2329,
          "name": "CG",
          "element": "C",
          "coord": [
            -0.5608000159263611,
            2.601099967956543,
            5.8333001136779785
          ]
        },
        {
          "atom_index": 2330,
          "name": "CD",
          "element": "C",
          "coord": [
            -0.544700026512146,
            2.5113000869750977,
            5.714000225067139
          ]
        },
        {
          "atom_index": 2331,
          "name": "OE1",
          "element": "O",
          "coord": [
            -0.44449999928474426,
            2.4398000240325928,
            5.7006001472473145
          ]
        },
        {
          "atom_index": 2332,
          "name": "NE2",
          "element": "N",
          "coord": [
            -0.6424999833106995,
            2.514899969100952,
            5.625100135803223
          ]
        }
      ]
    },
    {
      "id": "B:715",
      "chain": "B",
      "resseq": 715,
      "icode": "",
      "resname": "LYS",
      "hetflag": " ",
      "sasa": 0.0,
      "atoms": [
        {
          "atom_index": 2333,
          "name": "N",
          "element": "N",
          "coord": [
            -0.6721000075340271,
            2.9423000812530518,
            5.820099830627441
          ]
        },
        {
          "atom_index": 2334,
          "name": "CA",
          "element": "C",
          "coord": [
            -0.8051000237464905,
            2.9965999126434326,
            5.844099998474121
          ]
        },
        {
          "atom_index": 2335,
          "name": "C",
          "element": "C",
          "coord": [
            -0.839900016784668,
            3.087399959564209,
            5.728300094604492
          ]
        },
        {
          "atom_index": 2336,
          "name": "O",
          "element": "O",
          "coord": [
            -0.9235000014305115,
            3.0534000396728516,
            5.644599914550781
          ]
        },
        {
          "atom_index": 2337,
          "name": "CB",
          "element": "C",
          "coord": [
            -0.8076000213623047,
            3.0752999782562256,
            5.974899768829346
          ]
        }
      ]
    },
    {
      "id": "B:716",
      "chain": "B",
      "resseq": 716,
      "icode": "",
      "resname": "GLU",
      "hetflag": " ",
      "sasa": 0.0,
      "atoms": [
        {
          "atom_index": 2338,
          "name": "N",
          "element": "N",
          "coord": [
            -0.7735999822616577,
            3.202500104904175,
            5.724599838256836
          ]
        },
        {
          "atom_index": 2339,
          "name": "CA",
          "element": "C",
          "coord": [
            -0.7926999926567078,
            3.3027000427246094,
            5.619699954986572
          ]
        },
        {
          "atom_index": 2340,
          "name": "C",
          "element": "C",
          "coord": [
            -0.840499997138977,
            3.243499994277954,
            5.4868998527526855
          ]
        },
        {
          "atom_index": 2341,
          "name": "O",
          "element": "O",
          "coord": [
            -0.9348000288009644,
            3.2932000160217285,
            5.4253997802734375
          ]
        },
        {
          "atom_index": 2342,
          "name": "CB",
          "element": "C",
          "coord": [
            -0.6614999771118164,
            3.3796000480651855,
            5.597400188446045
          ]
        },
        {
          "atom_index": 2343,
          "name": "CG",
          "element": "C",
          "coord": [
            -0.6406999826431274,
            3.4948999881744385,
            5.69350004196167
          ]
        },
        {
          "atom_index": 2344,
          "name": "CD",
          "element": "C",
          "coord": [
            -0.7620000243186951,
            3.5869998931884766,
            5.697500228881836
          ]
        },
        {
          "atom_index": 2345,
          "name": "OE1",
          "element": "O",
          "coord": [
            -0.8284000158309937,
            3.600800037384033,
            5.5920000076293945
          ]
        },
        {
          "atom_index": 2346,
          "name": "OE2",
          "element": "O",
          "coord": [
            -0.7907999753952026,
            3.6459999084472656,
            5.8043999671936035
          ]
        }
      ]
    },
    {
      "id": "B:717",
      "chain": "B",
      "resseq": 717,
      "icode": "",
      "resname": "ILE",
      "hetflag": " ",
      "sasa": 0.0,
      "atoms": [
        {
          "atom_index": 2347,
          "name": "N",
          "element": "N",
          "coord": [
            -0.7735000252723694,
            3.136399984359741,
            5.445000171661377
          ]
        },
        {
          "atom_index": 2348,
          "name": "CA",
          "element": "C",
          "coord": [
            -0.8016999959945679,
            3.065200090408325,
            5.3206000328063965
          ]
        },
        {
          "atom_index": 2349,
          "name": "C",
          "element": "C",
          "coord": [
            -0.9315999746322632,
            2.9835000038146973,
            5.327400207519531
          ]
        },
        {
          "atom_index": 2350,
          "name": "O",
          "element": "O",
          "coord": [
            -1.0327999591827393,
            3.023400068283081,
            5.269800186157227
          ]
        },
        {
          "atom_index": 2351,
          "name": "CB",
          "element": "C",
          "coord": [
            -0.6812999844551086,
            2.97160005569458,
            5.285099983215332
          ]
        },
        {
          "atom_index": 2352,
          "name": "CG1",
          "element": "C",
          "coord": [
            -0.5562000274658203,
            3.0560998916625977,
            5.2530999183654785
          ]
        },
        {
          "atom_index": 2353,
          "name": "CG2",
          "element": "C",
          "coord": [
            -0.7172999978065491,
            2.8777999877929688,
            5.170599937438965
          ]
        },
        {
          "atom_index": 2354,
          "name": "CD1",
          "element": "C",
          "coord": [
            -0.5633000135421753,
            3.136899948120117,
            5.122900009155273
          ]
        }
      ]
    },
    {
      "id": "B:718",
      "chain": "B",
      "resseq": 718,
      "icode": "",
      "resname": "THR",
      "hetflag": " ",
      "sasa": 0.0,
      "atoms": [
        {
          "atom_index": 2355,
          "name": "N",
          "element": "N",
          "coord": [
            -0.9287999868392944,
            2.869499921798706,
            5.395500183105469
          ]
        },
        {
          "atom_index": 2356,
          "name": "CA",
          "element": "C",
          "coord": [
            -1.0470999479293823,
            2.786600112915039,
            5.406499862670898
          ]
        },
        {
          "atom_index": 2357,
          "name": "C",
          "element": "C",
          "coord": [
            -1.1721999645233154,
            2.8729000091552734,
            5.403900146484375
          ]
        },
        {
          "atom_index": 2358,
          "name": "O",
          "element": "O",
          "coord": [
            -1.2756999731063843,
            2.831700086593628,
            5.349999904632568
          ]
        },
        {
          "atom_index": 2359,
          "name": "CB",
          "element": "C",
          "coord": [
            -1.0440000295639038,
            2.710700035095215,
            5.535900115966797
          ]
        },
        {
          "atom_index": 2360,
          "name": "OG1",
          "element": "O",
          "coord": [
            -1.0063999891281128,
            2.8006999492645264,
            5.639400005340576
          ]
        },
        {
          "atom_index": 2361,
          "name": "CG2",
          "element": "C",
          "coord": [
            -0.9426000118255615,
            2.6012001037597656,
            5.531599998474121
          ]
        }
      ]
    },
    {
      "id": "B:719",
      "chain": "B",
      "resseq": 719,
      "icode": "",
      "resname": "ALA",
      "hetflag": " ",
      "sasa": 1.16660475730896,
      "atoms": [
        {
          "atom_index": 2362,
          "name": "N",
          "element": "N",
          "coord": [
            -1.1593999862670898,
            2.9927000999450684,
            5.461900234222412
          ]
        },
        {
          "atom_index": 2363,
          "name": "CA",
          "element": "C",
          "coord": [
            -1.2662999629974365,
            3.092400074005127,
            5.473400115966797
          ]
        },
        {
          "atom_index": 2364,
          "name": "C",
          "element": "C",
          "coord": [
            -1.3075000047683716,
            3.1670000553131104,
            5.3460001945495605
          ]
        },
        {
          "atom_index": 2365,
          "name": "O",
          "element": "O",
          "coord": [
            -1.4220000505447388,
            3.211899995803833,
            5.3368000984191895
          ]
        },
        {
          "atom_index": 2366,
          "name": "CB",
          "element": "C",
          "coord": [
            -1.2302000522613525,
            3.1944000720977783,
            5.582600116729736
          ]
        }
      ]
    },
    {
      "id": "B:720",
      "chain": "B",
      "resseq": 720,
      "icode": "",
      "resname": "LEU",
      "hetflag": " ",
      "sasa": 0.6130437850952148,
      "atoms": [
        {
          "atom_index": 2367,
          "name": "N",
          "element": "N",
          "coord": [
            -1.2166999578475952,
            3.182499885559082,
            5.249100208282471
          ]
        },
        {
          "atom_index": 2368,
          "name": "CA",
          "element": "C",
          "coord": [
            -1.2496000528335571,
            3.2516000270843506,
            5.123300075531006
          ]
        },
        {
          "atom_index": 2369,
          "name": "C",
          "element": "C",
          "coord": [
            -1.273900032043457,
            3.14490008354187,
            5.019700050354004
          ]
        },
        {
          "atom_index": 2370,
          "name": "O",
          "element": "O",
          "coord": [
            -1.3186999559402466,
            3.1733999252319336,
            4.909599781036377
          ]
        },
        {
          "atom_index": 2371,
          "name": "CB",
          "element": "C",
          "coord": [
            -1.1337000131607056,
            3.3406999111175537,
            5.075699806213379
          ]
        },
        {
          "atom_index": 2372,
          "name": "CG",
          "element": "C",
          "coord": [
            -1.0893000364303589,
            3.4595000743865967,
            5.161799907684326
          ]
        },
        {
          "atom_index": 2373,
          "name": "CD1",
          "element": "C",
          "coord": [
            -0.9664000272750854,
            3.5248000621795654,
            5.100800037384033
          ]
        },
        {
          "atom_index": 2374,
          "name": "CD2",
          "element": "C",
          "coord": [
            -1.204200029373169,
            3.559999942779541,
            5.174699783325195
          ]
        }
      ]
    },
    {
      "id": "B:721",
      "chain": "B",
      "resseq": 721,
      "icode": "",
      "resname": "ALA",
      "hetflag": " ",
      "sasa": 0.0,
      "atoms": [
        {
          "atom_index": 2375,
          "name": "N",
          "element": "N",
          "coord": [
            -1.24590003490448,
            3.0209999084472656,
            5.058899879455566
          ]
        },
        {
          "atom_index": 2376,
          "name": "CA",
          "element": "C",
          "coord": [
            -1.2578999996185303,
            2.9072000980377197,
            4.970399856567383
          ]
        },
        {
          "atom_index": 2377,
          "name": "C",
          "element": "C",
          "coord": [
            -1.3624999523162842,
            2.802500009536743,
            5.002099990844727
          ]
        },
        {
          "atom_index": 2378,
          "name": "O",
          "element": "O",
          "coord": [
            -1.3976999521255493,
            2.779099941253662,
            5.11870002746582
          ]
        },
        {
          "atom_index": 2379,
          "name": "CB",
          "element": "C",
          "coord": [
            -1.124400019645691,
            2.8392999172210693,
            4.96019983291626
          ]
        }
      ]
    },
    {
      "id": "B:722",
      "chain": "B",
      "resseq": 722,
      "icode": "",
      "resname": "PRO",
      "hetflag": " ",
      "sasa": 0.06453092396259308,
      "atoms": [
        {
          "atom_index": 2380,
          "name": "N",
          "element": "N",
          "coord": [
            -1.4104000329971313,
            2.734600067138672,
            4.896100044250488
          ]
        },
        {
          "atom_index": 2381,
          "name": "CA",
          "element": "C",
          "coord": [
            -1.5111000537872314,
            2.629300117492676,
            4.906899929046631
          ]
        },
        {
          "atom_index": 2382,
          "name": "C",
          "element": "C",
          "coord": [
            -1.4845999479293823,
            2.5452001094818115,
            5.030799865722656
          ]
        },
        {
          "atom_index": 2383,
          "name": "O",
          "element": "O",
          "coord": [
            -1.3767999410629272,
            2.4870998859405518,
            5.051300048828125
          ]
        },
        {
          "atom_index": 2384,
          "name": "CB",
          "element": "C",
          "coord": [
            -1.4962999820709229,
            2.5481998920440674,
            4.777599811553955
          ]
        },
        {
          "atom_index": 2385,
          "name": "CG",
          "element": "C",
          "coord": [
            -1.3982000350952148,
            2.62280011177063,
            4.691699981689453
          ]
        },
        {
          "atom_index": 2386,
          "name": "CD",
          "element": "C",
          "coord": [
            -1.3702000379562378,
            2.756500005722046,
            4.75600004196167
          ]
        }
      ]
    },
    {
      "id": "B:723",
      "chain": "B",
      "resseq": 723,
      "icode": "",
      "resname": "SER",
      "hetflag": " ",
      "sasa": 5.584564208984375,
      "atoms": [
        {
          "atom_index": 2387,
          "name": "N",
          "element": "N",
          "coord": [
            -1.5860999822616577,
            2.5448999404907227,
            5.114799976348877
          ]
        },
        {
          "atom_index": 2388,
          "name": "CA",
          "element": "C",
          "coord": [
            -1.5870000123977661,
            2.473400115966797,
            5.2393999099731445
          ]
        },
        {
          "atom_index": 2389,
          "name": "C",
          "element": "C",
          "coord": [
            -1.559999942779541,
            2.3255999088287354,
            5.215400218963623
          ]
        },
        {
          "atom_index": 2390,
          "name": "O",
          "element": "O",
          "coord": [
            -1.5625,
            2.244800090789795,
            5.307799816131592
          ]
        },
        {
          "atom_index": 2391,
          "name": "CB",
          "element": "C",
          "coord": [
            -1.7238999605178833,
            2.490999937057495,
            5.301199913024902
          ]
        },
        {
          "atom_index": 2392,
          "name": "OG",
          "element": "O",
          "coord": [
            -1.8216999769210815,
            2.4472999572753906,
            5.208199977874756
          ]
        }
      ]
    },
    {
      "id": "B:724",
      "chain": "B",
      "resseq": 724,
      "icode": "",
      "resname": "THR",
      "hetflag": " ",
      "sasa": 5.508566856384277,
      "atoms": [
        {
          "atom_index": 2393,
          "name": "N",
          "element": "N",
          "coord": [
            -1.5351999998092651,
            2.2883999347686768,
            5.091400146484375
          ]
        },
        {
          "atom_index": 2394,
          "name": "CA",
          "element": "C",
          "coord": [
            -1.5091999769210815,
            2.148900032043457,
            5.065999984741211
          ]
        },
        {
          "atom_index": 2395,
          "name": "C",
          "element": "C",
          "coord": [
            -1.373900055885315,
            2.123699903488159,
            5.0030999183654785
          ]
        },
        {
          "atom_index": 2396,
          "name": "O",
          "element": "O",
          "coord": [
            -1.3509999513626099,
            2.017199993133545,
            4.945499897003174
          ]
        },
        {
          "atom_index": 2397,
          "name": "CB",
          "element": "C",
          "coord": [
            -1.618399977684021,
            2.0903000831604004,
            4.978899955749512
          ]
        },
        {
          "atom_index": 2398,
          "name": "OG1",
          "element": "O",
          "coord": [
            -1.6512000560760498,
            2.183000087738037,
            4.874499797821045
          ]
        },
        {
          "atom_index": 2399,
          "name": "CG2",
          "element": "C",
          "coord": [
            -1.740399956703186,
            2.0625,
            5.063000202178955
          ]
        }
      ]
    },
    {
      "id": "B:725",
      "chain": "B",
      "resseq": 725,
      "icode": "",
      "resname": "MET",
      "hetflag": " ",
      "sasa": 0.0,
      "atoms": [
        {
          "atom_index": 2400,
          "name": "N",
          "element": "N",
          "coord": [
            -1.284600019454956,
            2.22189998626709,
            5.014699935913086
          ]
        },
        {
          "atom_index": 2401,
          "name": "CA",
          "element": "C",
          "coord": [
            -1.1497999429702759,
            2.209199905395508,
            4.960000038146973
          ]
        },
        {
          "atom_index": 2402,
          "name": "C",
          "element": "C",
          "coord": [
            -1.0585999488830566,
            2.153899908065796,
            5.0640997886657715
          ]
        },
        {
          "atom_index": 2403,
          "name": "O",
          "element": "O",
          "coord": [
            -1.0702999830245972,
            2.1937999725341797,
            5.1803998947143555
          ]
        },
        {
          "atom_index": 2404,
          "name": "CB",
          "element": "C",
          "coord": [
            -1.089400053024292,
            2.3447000980377197,
            4.9232001304626465
          ]
        },
        {
          "atom_index": 2405,
          "name": "CG",
          "element": "C",
          "coord": [
            -1.1065000295639038,
            2.3849000930786133,
            4.781899929046631
          ]
        },
        {
          "atom_index": 2406,
          "name": "SD",
          "element": "S",
          "coord": [
            -1.1009000539779663,
            2.2395999431610107,
            4.682700157165527
          ]
        },
        {
          "atom_index": 2407,
          "name": "CE",
          "element": "C",
          "coord": [
            -0.9417999982833862,
            2.2325000762939453,
            4.642199993133545
          ]
        }
      ]
    },
    {
      "id": "B:726",
      "chain": "B",
      "resseq": 726,
      "icode": "",
      "resname": "LYS",
      "hetflag": " ",
      "sasa": 6.140463352203369,
      "atoms": [
        {
          "atom_index": 2408,
          "name": "N",
          "element": "N",
          "coord": [
            -0.9696000218391418,
            2.0618999004364014,
            5.026800155639648
          ]
        },
        {
          "atom_index": 2409,
          "name": "CA",
          "element": "C",
          "coord": [
            -0.8738999962806702,
            2.021899938583374,
            5.127600193023682
          ]
        },
        {
          "atom_index": 2410,
          "name": "C",
          "element": "C",
          "coord": [
            -0.776199996471405,
            2.1361000537872314,
            5.108399868011475
          ]
        },
        {
          "atom_index": 2411,
          "name": "O",
          "element": "O",
          "coord": [
            -0.7348999977111816,
            2.165800094604492,
            4.994699954986572
          ]
        },
        {
          "atom_index": 2412,
          "name": "CB",
          "element": "C",
          "coord": [
            -0.8026000261306763,
            1.8899999856948853,
            5.101600170135498
          ]
        },
        {
          "atom_index": 2413,
          "name": "CG",
          "element": "C",
          "coord": [
            -0.7046999931335449,
            1.864300012588501,
            5.215400218963623
          ]
        },
        {
          "atom_index": 2414,
          "name": "CD",
          "element": "C",
          "coord": [
            -0.6758000254631042,
            1.718500018119812,
            5.239099979400635
          ]
        },
        {
          "atom_index": 2415,
          "name": "CE",
          "element": "C",
          "coord": [
            -0.7922000288963318,
            1.6484999656677246,
            5.307199954986572
          ]
        },
        {
          "atom_index": 2416,
          "name": "NZ",
          "element": "N",
          "coord": [
            -0.7506999969482422,
            1.5123000144958496,
            5.352399826049805
          ]
        }
      ]
    },
    {
      "id": "B:727",
      "chain": "B",
      "resseq": 727,
      "icode": "",
      "resname": "ILE",
      "hetflag": " ",
      "sasa": 0.0,
      "atoms": [
        {
          "atom_index": 2417,
          "name": "N",
          "element": "N",
          "coord": [
            -0.7450000047683716,
            2.202500104904175,
            5.219399929046631
          ]
        },
        {
          "atom_index": 2418,
          "name": "CA",
          "element": "C",
          "coord": [
            -0.6549999713897705,
            2.316999912261963,
            5.22189998626709
          ]
        },
        {
          "atom_index": 2419,
          "name": "C",
          "element": "C",
          "coord": [
            -0.5339000225067139,
            2.2788000106811523,
            5.309199810028076
          ]
        },
        {
          "atom_index": 2420,
          "name": "O",
          "element": "O",
          "coord": [
            -0.5491999983787537,
            2.246000051498413,
            5.426799774169922
          ]
        },
        {
          "atom_index": 2421,
          "name": "CB",
          "element": "C",
          "coord": [
            -0.7343000173568726,
            2.445199966430664,
            5.275199890136719
          ]
        },
        {
          "atom_index": 2422,
          "name": "CG1",
          "element": "C",
          "coord": [
            -0.8292999863624573,
            2.4953999519348145,
            5.1645002365112305
          ]
        },
        {
          "atom_index": 2423,
          "name": "CG2",
          "element": "C",
          "coord": [
            -0.6396999955177307,
            2.55679988861084,
            5.320099830627441
          ]
        },
        {
          "atom_index": 2424,
          "name": "CD1",
          "element": "C",
          "coord": [
            -0.9168999791145325,
            2.614000082015991,
            5.2006001472473145
          ]
        }
      ]
    },
    {
      "id": "B:728",
      "chain": "B",
      "resseq": 728,
      "icode": "",
      "resname": "LYS",
      "hetflag": " ",
      "sasa": 2.250964641571045,
      "atoms": [
        {
          "atom_index": 2425,
          "name": "N",
          "element": "N",
          "coord": [
            -0.4147999882698059,
            2.276900053024292,
            5.2484002113342285
          ]
        },
        {
          "atom_index": 2426,
          "name": "CA",
          "element": "C",
          "coord": [
            -0.2913999855518341,
            2.244800090789795,
            5.320300102233887
          ]
        },
        {
          "atom_index": 2427,
          "name": "C",
          "element": "C",
          "coord": [
            -0.1915999948978424,
            2.3636999130249023,
            5.315999984741211
          ]
        },
        {
          "atom_index": 2428,
          "name": "O",
          "element": "O",
          "coord": [
            -0.15809999406337738,
            2.415800094604492,
            5.208899974822998
          ]
        },
        {
          "atom_index": 2429,
          "name": "CB",
          "element": "C",
          "coord": [
            -0.227400004863739,
            2.1177000999450684,
            5.26140022277832
          ]
        },
        {
          "atom_index": 2430,
          "name": "CG",
          "element": "C",
          "coord": [
            -0.14380000531673431,
            2.0360000133514404,
            5.3618998527526855
          ]
        },
        {
          "atom_index": 2431,
          "name": "CD",
          "element": "C",
          "coord": [
            -0.08959999680519104,
            1.9063999652862549,
            5.299300193786621
          ]
        },
        {
          "atom_index": 2432,
          "name": "CE",
          "element": "C",
          "coord": [
            -0.010999999940395355,
            1.8206000328063965,
            5.3993000984191895
          ]
        },
        {
          "atom_index": 2433,
          "name": "NZ",
          "element": "N",
          "coord": [
            0.040300000458955765,
            1.6943000555038452,
            5.337800025939941
          ]
        }
      ]
    },
    {
      "id": "B:729",
      "chain": "B",
      "resseq": 729,
      "icode": "",
      "resname": "ILE",
      "hetflag": " ",
      "sasa": 0.0,
      "atoms": [
        {
          "atom_index": 2434,
          "name": "N",
          "element": "N",
          "coord": [
            -0.14890000224113464,
            2.4079999923706055,
            5.434700012207031
          ]
        },
        {
          "atom_index": 2435,
          "name": "CA",
          "element": "C",
          "coord": [
            -0.05260000005364418,
            2.5167999267578125,
            5.44920015335083
          ]
        },
        {
          "atom_index": 2436,
          "name": "C",
          "element": "C",
          "coord": [
            0.07970000058412552,
            2.452399969100952,
            5.480000019073486
          ]
        },
        {
          "atom_index": 2437,
          "name": "O",
          "element": "O",
          "coord": [
            0.08990000188350677,
            2.3717000484466553,
            5.573299884796143
          ]
        },
        {
          "atom_index": 2438,
          "name": "CB",
          "element": "C",
          "coord": [
            -0.08699999749660492,
            2.6085000038146973,
            5.565299987792969
          ]
        },
        {
          "atom_index": 2439,
          "name": "CG1",
          "element": "C",
          "coord": [
            -0.17790000140666962,
            2.7197000980377197,
            5.515900135040283
          ]
        },
        {
          "atom_index": 2440,
          "name": "CG2",
          "element": "C",
          "coord": [
            0.039500001817941666,
            2.670799970626831,
            5.622000217437744
          ]
        },
        {
          "atom_index": 2441,
          "name": "CD1",
          "element": "C",
          "coord": [
            -0.28859999775886536,
            2.671600103378296,
            5.429299831390381
          ]
        }
      ]
    },
    {
      "id": "B:730",
      "chain": "B",
      "resseq": 730,
      "icode": "",
      "resname": "ILE",
      "hetflag": " ",
      "sasa": 0.0,
      "atoms": [
        {
          "atom_index": 2442,
          "name": "N",
          "element": "N",
          "coord": [
            0.18170000612735748,
            2.488600015640259,
            5.40310001373291
          ]
        },
        {
          "atom_index": 2443,
          "name": "CA",
          "element": "C",
          "coord": [
            0.31139999628067017,
            2.4289000034332275,
            5.4243998527526855
          ]
        },
        {
          "atom_index": 2444,
          "name": "C",
          "element": "C",
          "coord": [
            0.42149999737739563,
            2.531100034713745,
            5.442800045013428
          ]
        },
        {
          "atom_index": 2445,
          "name": "O",
          "element": "O",
          "coord": [
            0.460099995136261,
            2.6038999557495117,
            5.349999904632568
          ]
        },
        {
          "atom_index": 2446,
          "name": "CB",
          "element": "C",
          "coord": [
            0.3449999988079071,
            2.335400104522705,
            5.309800148010254
          ]
        },
        {
          "atom_index": 2447,
          "name": "CG1",
          "element": "C",
          "coord": [
            0.22030000388622284,
            2.2525999546051025,
            5.271399974822998
          ]
        },
        {
          "atom_index": 2448,
          "name": "CG2",
          "element": "C",
          "coord": [
            0.4537999927997589,
            2.242000102996826,
            5.356299877166748
          ]
        },
        {
          "atom_index": 2449,
          "name": "CD1",
          "element": "C",
          "coord": [
            0.20640000700950623,
            2.217900037765503,
            5.121200084686279
          ]
        }
      ]
    },
    {
      "id": "B:731",
      "chain": "B",
      "resseq": 731,
      "icode": "",
      "resname": "ALA",
      "hetflag": " ",
      "sasa": 0.0,
      "atoms": [
        {
          "atom_index": 2450,
          "name": "N",
          "element": "N",
          "coord": [
            0.47049999237060547,
            2.5360000133514404,
            5.565999984741211
          ]
        },
        {
          "atom_index": 2451,
          "name": "CA",
          "element": "C",
          "coord": [
            0.5763000249862671,
            2.628200054168701,
            5.601799964904785
          ]
        },
        {
          "atom_index": 2452,
          "name": "C",
          "element": "C",
          "coord": [
            0.6920999884605408,
            2.5513999462127686,
            5.661900043487549
          ]
        },
        {
          "atom_index": 2453,
          "name": "O",
          "element": "O",
          "coord": [
            0.7042999863624573,
            2.5376999378204346,
            5.783899784088135
          ]
        },
        {
          "atom_index": 2454,
          "name": "CB",
          "element": "C",
          "coord": [
            0.5254999995231628,
            2.7281999588012695,
            5.698599815368652
          ]
        }
      ]
    },
    {
      "id": "B:732",
      "chain": "B",
      "resseq": 732,
      "icode": "",
      "resname": "PRO",
      "hetflag": " ",
      "sasa": 0.0,
      "atoms": [
        {
          "atom_index": 2455,
          "name": "N",
          "element": "N",
          "coord": [
            0.7782999873161316,
            2.4988999366760254,
            5.575099945068359
          ]
        },
        {
          "atom_index": 2456,
          "name": "CA",
          "element": "C",
          "coord": [
            0.8966000080108643,
            2.4217000007629395,
            5.611800193786621
          ]
        },
        {
          "atom_index": 2457,
          "name": "C",
          "element": "C",
          "coord": [
            0.9943000078201294,
            2.504199981689453,
            5.694200038909912
          ]
        },
        {
          "atom_index": 2458,
          "name": "O",
          "element": "O",
          "coord": [
            1.006500005722046,
            2.6257998943328857,
            5.677000045776367
          ]
        },
        {
          "atom_index": 2459,
          "name": "CB",
          "element": "C",
          "coord": [
            0.9526000022888184,
            2.3770999908447266,
            5.4766998291015625
          ]
        },
        {
          "atom_index": 2460,
          "name": "CG",
          "element": "C",
          "coord": [
            0.9057999849319458,
            2.484100103378296,
            5.382699966430664
          ]
        },
        {
          "atom_index": 2461,
          "name": "CD",
          "element": "C",
          "coord": [
            0.7662000060081482,
            2.512500047683716,
            5.428999900817871
          ]
        }
      ]
    },
    {
      "id": "B:733",
      "chain": "B",
      "resseq": 733,
      "icode": "",
      "resname": "PRO",
      "hetflag": " ",
      "sasa": 3.226546287536621,
      "atoms": [
        {
          "atom_index": 2462,
          "name": "N",
          "element": "N",
          "coord": [
            1.0657000541687012,
            2.4372000694274902,
            5.785299777984619
          ]
        },
        {
          "atom_index": 2463,
          "name": "CA",
          "element": "C",
          "coord": [
            1.163599967956543,
            2.5006000995635986,
            5.875
          ]
        },
        {
          "atom_index": 2464,
          "name": "C",
          "element": "C",
          "coord": [
            1.2773000001907349,
            2.577899932861328,
            5.807799816131592
          ]
        },
        {
          "atom_index": 2465,
          "name": "O",
          "element": "O",
          "coord": [
            1.3173999786376953,
            2.6842000484466553,
            5.853899955749512
          ]
        },
        {
          "atom_index": 2466,
          "name": "CB",
          "element": "C",
          "coord": [
            1.2145999670028687,
            2.3826000690460205,
            5.959499835968018
          ]
        },
        {
          "atom_index": 2467,
          "name": "CG",
          "element": "C",
          "coord": [
            1.1021000146865845,
            2.278599977493286,
            5.94950008392334
          ]
        },
        {
          "atom_index": 2468,
          "name": "CD",
          "element": "C",
          "coord": [
            1.0642999410629272,
            2.290800094604492,
            5.804299831390381
          ]
        }
      ]
    },
    {
      "id": "B:734",
      "chain": "B",
      "resseq": 734,
      "icode": "",
      "resname": "GLU",
      "hetflag": " ",
      "sasa": 0.03152985870838165,
      "atoms": [
        {
          "atom_index": 2469,
          "name": "N",
          "element": "N",
          "coord": [
            1.3279000520706177,
            2.522700071334839,
            5.698400020599365
          ]
        },
        {
          "atom_index": 2470,
          "name": "CA",
          "element": "C",
          "coord": [
            1.4381999969482422,
            2.5806000232696533,
            5.6234002113342285
          ]
        },
        {
          "atom_index": 2471,
          "name": "C",
          "element": "C",
          "coord": [
            1.398300051689148,
            2.7019999027252197,
            5.537700176239014
          ]
        },
        {
          "atom_index": 2472,
          "name": "O",
          "element": "O",
          "coord": [
            1.4850000143051147,
            2.7748000621795654,
            5.489099979400635
          ]
        },
        {
          "atom_index": 2473,
          "name": "CB",
          "element": "C",
          "coord": [
            1.496999979019165,
            2.4714999198913574,
            5.535399913787842
          ]
        },
        {
          "atom_index": 2474,
          "name": "CG",
          "element": "C",
          "coord": [
            1.3938000202178955,
            2.412899971008301,
            5.436399936676025
          ]
        },
        {
          "atom_index": 2475,
          "name": "CD",
          "element": "C",
          "coord": [
            1.3177000284194946,
            2.2881999015808105,
            5.486499786376953
          ]
        },
        {
          "atom_index": 2476,
          "name": "OE1",
          "element": "O",
          "coord": [
            1.2717000246047974,
            2.285900115966797,
            5.6031999588012695
          ]
        },
        {
          "atom_index": 2477,
          "name": "OE2",
          "element": "O",
          "coord": [
            1.3020000457763672,
            2.1923999786376953,
            5.406300067901611
          ]
        }
      ]
    },
    {
      "id": "B:735",
      "chain": "B",
      "resseq": 735,
      "icode": "",
      "resname": "ARG",
      "hetflag": " ",
      "sasa": 0.0,
      "atoms": [
        {
          "atom_index": 2478,
          "name": "N",
          "element": "N",
          "coord": [
            1.2674000263214111,
            2.7207000255584717,
            5.519199848175049
          ]
        },
        {
          "atom_index": 2479,
          "name": "CA",
          "element": "C",
          "coord": [
            1.2079999446868896,
            2.8327999114990234,
            5.4430999755859375
          ]
        },
        {
          "atom_index": 2480,
          "name": "C",
          "element": "C",
          "coord": [
            1.2989000082015991,
            2.952399969100952,
            5.4096999168396
          ]
        },
        {
          "atom_index": 2481,
          "name": "O",
          "element": "O",
          "coord": [
            1.312999963760376,
            2.9879000186920166,
            5.292799949645996
          ]
        },
        {
          "atom_index": 2482,
          "name": "CB",
          "element": "C",
          "coord": [
            1.0866999626159668,
            2.889400005340576,
            5.517899990081787
          ]
        },
        {
          "atom_index": 2483,
          "name": "CG",
          "element": "C",
          "coord": [
            0.9513999819755554,
            2.837599992752075,
            5.479400157928467
          ]
        },
        {
          "atom_index": 2484,
          "name": "CD",
          "element": "C",
          "coord": [
            0.8464000225067139,
            2.908400058746338,
            5.562900066375732
          ]
        },
        {
          "atom_index": 2485,
          "name": "NE",
          "element": "N",
          "coord": [
            0.8392999768257141,
            2.852099895477295,
            5.6971001625061035
          ]
        },
        {
          "atom_index": 2486,
          "name": "CZ",
          "element": "C",
          "coord": [
            0.7998999953269958,
            2.9202001094818115,
            5.804200172424316
          ]
        },
        {
          "atom_index": 2487,
          "name": "NH1",
          "element": "N",
          "coord": [
            0.7652999758720398,
            3.0473999977111816,
            5.792699813842773
          ]
        },
        {
          "atom_index": 2488,
          "name": "NH2",
          "element": "N",
          "coord": [
            0.7919999957084656,
            2.8610000610351562,
            5.922599792480469
          ]
        }
      ]
    },
    {
      "id": "B:736",
      "chain": "B",
      "resseq": 736,
      "icode": "",
      "resname": "LYS",
      "hetflag": " ",
      "sasa": 0.0,
      "atoms": [
        {
          "atom_index": 2489,
          "name": "N",
          "element": "N",
          "coord": [
            1.3568999767303467,
            3.016700029373169,
            5.511499881744385
          ]
        },
        {
          "atom_index": 2490,
          "name": "CA",
          "element": "C",
          "coord": [
            1.4429999589920044,
            3.1322999000549316,
            5.487800121307373
          ]
        },
        {
          "atom_index": 2491,
          "name": "C",
          "element": "C",
          "coord": [
            1.5268000364303589,
            3.1045000553131104,
            5.36329984664917
          ]
        },
        {
          "atom_index": 2492,
          "name": "O",
          "element": "O",
          "coord": [
            1.5298999547958374,
            3.186199903488159,
            5.269100189208984
          ]
        },
        {
          "atom_index": 2493,
          "name": "CB",
          "element": "C",
          "coord": [
            1.5355000495910645,
            3.1589999198913574,
            5.610599994659424
          ]
        }
      ]
    },
    {
      "id": "B:737",
      "chain": "B",
      "resseq": 737,
      "icode": "",
      "resname": "TYR",
      "hetflag": " ",
      "sasa": 0.09458957612514496,
      "atoms": [
        {
          "atom_index": 2494,
          "name": "N",
          "element": "N",
          "coord": [
            1.5872000455856323,
            2.984800100326538,
            5.360799789428711
          ]
        },
        {
          "atom_index": 2495,
          "name": "CA",
          "element": "C",
          "coord": [
            1.679800033569336,
            2.942699909210205,
            5.254499912261963
          ]
        },
        {
          "atom_index": 2496,
          "name": "C",
          "element": "C",
          "coord": [
            1.628999948501587,
            2.8447999954223633,
            5.145500183105469
          ]
        },
        {
          "atom_index": 2497,
          "name": "O",
          "element": "O",
          "coord": [
            1.7041000127792358,
            2.8055999279022217,
            5.052800178527832
          ]
        },
        {
          "atom_index": 2498,
          "name": "CB",
          "element": "C",
          "coord": [
            1.8076000213623047,
            2.8870999813079834,
            5.3225998878479
          ]
        },
        {
          "atom_index": 2499,
          "name": "CG",
          "element": "C",
          "coord": [
            1.871999979019165,
            2.9776999950408936,
            5.432300090789795
          ]
        },
        {
          "atom_index": 2500,
          "name": "CD1",
          "element": "C",
          "coord": [
            1.868499994277954,
            3.1171000003814697,
            5.422800064086914
          ]
        },
        {
          "atom_index": 2501,
          "name": "CD2",
          "element": "C",
          "coord": [
            1.9381999969482422,
            2.922800064086914,
            5.543300151824951
          ]
        },
        {
          "atom_index": 2502,
          "name": "CE1",
          "element": "C",
          "coord": [
            1.9284000396728516,
            3.1993000507354736,
            5.519999980926514
          ]
        },
        {
          "atom_index": 2503,
          "name": "CE2",
          "element": "C",
          "coord": [
            1.9981000423431396,
            3.004199981689453,
            5.640699863433838
          ]
        },
        {
          "atom_index": 2504,
          "name": "CZ",
          "element": "C",
          "coord": [
            1.992900013923645,
            3.1422998905181885,
            5.628200054168701
          ]
        },
        {
          "atom_index": 2505,
          "name": "OH",
          "element": "O",
          "coord": [
            2.052500009536743,
            3.2248001098632812,
            5.722499847412109
          ]
        }
      ]
    },
    {
      "id": "B:738",
      "chain": "B",
      "resseq": 738,
      "icode": "",
      "resname": "SER",
      "hetflag": " ",
      "sasa": 0.0,
      "atoms": [
        {
          "atom_index": 2506,
          "name": "N",
          "element": "N",
          "coord": [
            1.5015000104904175,
            2.808199882507324,
            5.155399799346924
          ]
        },
        {
          "atom_index": 2507,
          "name": "CA",
          "element": "C",
          "coord": [
            1.4377000331878662,
            2.7149999141693115,
            5.060699939727783
          ]
        },
        {
          "atom_index": 2508,
          "name": "C",
          "element": "C",
          "coord": [
            1.4769999980926514,
            2.731800079345703,
            4.914100170135498
          ]
        },
        {
          "atom_index": 2509,
          "name": "O",
          "element": "O",
          "coord": [
            1.5152000188827515,
            2.637500047683716,
            4.843699932098389
          ]
        },
        {
          "atom_index": 2510,
          "name": "CB",
          "element": "C",
          "coord": [
            1.284600019454956,
            2.724900007247925,
            5.070499897003174
          ]
        },
        {
          "atom_index": 2511,
          "name": "OG",
          "element": "O",
          "coord": [
            1.2374999523162842,
            2.84060001373291,
            5.0055999755859375
          ]
        }
      ]
    },
    {
      "id": "B:739",
      "chain": "B",
      "resseq": 739,
      "icode": "",
      "resname": "VAL",
      "hetflag": " ",
      "sasa": 0.0,
      "atoms": [
        {
          "atom_index": 2512,
          "name": "N",
          "element": "N",
          "coord": [
            1.4657000303268433,
            2.8534998893737793,
            4.867099761962891
          ]
        },
        {
          "atom_index": 2513,
          "name": "CA",
          "element": "C",
          "coord": [
            1.4989999532699585,
            2.8749001026153564,
            4.729499816894531
          ]
        },
        {
          "atom_index": 2514,
          "name": "C",
          "element": "C",
          "coord": [
            1.6371999979019165,
            2.8254001140594482,
            4.69980001449585
          ]
        },
        {
          "atom_index": 2515,
          "name": "O",
          "element": "O",
          "coord": [
            1.6548000574111938,
            2.7448999881744385,
            4.608099937438965
          ]
        },
        {
          "atom_index": 2516,
          "name": "CB",
          "element": "C",
          "coord": [
            1.493899941444397,
            3.0208001136779785,
            4.692200183868408
          ]
        },
        {
          "atom_index": 2517,
          "name": "CG1",
          "element": "C",
          "coord": [
            1.5396000146865845,
            3.0376999378204346,
            4.547900199890137
          ]
        },
        {
          "atom_index": 2518,
          "name": "CG2",
          "element": "C",
          "coord": [
            1.3551000356674194,
            3.0722999572753906,
            4.709099769592285
          ]
        }
      ]
    },
    {
      "id": "B:740",
      "chain": "B",
      "resseq": 740,
      "icode": "",
      "resname": "TRP",
      "hetflag": " ",
      "sasa": 0.0,
      "atoms": [
        {
          "atom_index": 2519,
          "name": "N",
          "element": "N",
          "coord": [
            1.7346999645233154,
            2.874300003051758,
            4.777100086212158
          ]
        },
        {
          "atom_index": 2520,
          "name": "CA",
          "element": "C",
          "coord": [
            1.8734999895095825,
            2.836199998855591,
            4.756199836730957
          ]
        },
        {
          "atom_index": 2521,
          "name": "C",
          "element": "C",
          "coord": [
            1.8795000314712524,
            2.687299966812134,
            4.73859977722168
          ]
        },
        {
          "atom_index": 2522,
          "name": "O",
          "element": "O",
          "coord": [
            1.932800054550171,
            2.634700059890747,
            4.639200210571289
          ]
        },
        {
          "atom_index": 2523,
          "name": "CB",
          "element": "C",
          "coord": [
            1.958899974822998,
            2.8712000846862793,
            4.8765997886657715
          ]
        },
        {
          "atom_index": 2524,
          "name": "CG",
          "element": "C",
          "coord": [
            2.108099937438965,
            2.853100061416626,
            4.846700191497803
          ]
        },
        {
          "atom_index": 2525,
          "name": "CD1",
          "element": "C",
          "coord": [
            2.1884000301361084,
            2.936300039291382,
            4.771100044250488
          ]
        },
        {
          "atom_index": 2526,
          "name": "CD2",
          "element": "C",
          "coord": [
            2.1898000240325928,
            2.7379000186920166,
            4.87939977645874
          ]
        },
        {
          "atom_index": 2527,
          "name": "NE1",
          "element": "N",
          "coord": [
            2.312999963760376,
            2.878999948501587,
            4.754300117492676
          ]
        },
        {
          "atom_index": 2528,
          "name": "CE2",
          "element": "C",
          "coord": [
            2.316699981689453,
            2.757699966430664,
            4.819399833679199
          ]
        },
        {
          "atom_index": 2529,
          "name": "CE3",
          "element": "C",
          "coord": [
            2.167099952697754,
            2.6191999912261963,
            4.952600002288818
          ]
        },
        {
          "atom_index": 2530,
          "name": "CZ2",
          "element": "C",
          "coord": [
            2.4212000370025635,
            2.6623001098632812,
            4.83050012588501
          ]
        },
        {
          "atom_index": 2531,
          "name": "CZ3",
          "element": "C",
          "coord": [
            2.2709999084472656,
            2.5243000984191895,
            4.963099956512451
          ]
        },
        {
          "atom_index": 2532,
          "name": "CH2",
          "element": "C",
          "coord": [
            2.395900011062622,
            2.546999931335449,
            4.902200222015381
          ]
        }
      ]
    },
    {
      "id": "B:741",
      "chain": "B",
      "resseq": 741,
      "icode": "",
      "resname": "ILE",
      "hetflag": " ",
      "sasa": 0.0,
      "atoms": [
        {
          "atom_index": 2533,
          "name": "N",
          "element": "N",
          "coord": [
            1.8242000341415405,
            2.619999885559082,
            4.8383002281188965
          ]
        },
        {
          "atom_index": 2534,
          "name": "CA",
          "element": "C",
          "coord": [
            1.822100043296814,
            2.4758999347686768,
            4.839600086212158
          ]
        },
        {
          "atom_index": 2535,
          "name": "C",
          "element": "C",
          "coord": [
            1.771299958229065,
            2.405900001525879,
            4.715199947357178
          ]
        },
        {
          "atom_index": 2536,
          "name": "O",
          "element": "O",
          "coord": [
            1.8401999473571777,
            2.3196001052856445,
            4.65749979019165
          ]
        },
        {
          "atom_index": 2537,
          "name": "CB",
          "element": "C",
          "coord": [
            1.739400029182434,
            2.4296000003814697,
            4.952000141143799
          ]
        },
        {
          "atom_index": 2538,
          "name": "CG1",
          "element": "C",
          "coord": [
            1.7865999937057495,
            2.500699996948242,
            5.078999996185303
          ]
        },
        {
          "atom_index": 2539,
          "name": "CG2",
          "element": "C",
          "coord": [
            1.7453999519348145,
            2.2804999351501465,
            4.957300186157227
          ]
        },
        {
          "atom_index": 2540,
          "name": "CD1",
          "element": "C",
          "coord": [
            1.7470999956130981,
            2.4300999641418457,
            5.205599784851074
          ]
        }
      ]
    },
    {
      "id": "B:742",
      "chain": "B",
      "resseq": 742,
      "icode": "",
      "resname": "GLY",
      "hetflag": " ",
      "sasa": 0.0,
      "atoms": [
        {
          "atom_index": 2541,
          "name": "N",
          "element": "N",
          "coord": [
            1.648900032043457,
            2.4407999515533447,
            4.677000045776367
          ]
        },
        {
          "atom_index": 2542,
          "name": "CA",
          "element": "C",
          "coord": [
            1.5907000303268433,
            2.38100004196167,
            4.559599876403809
          ]
        },
        {
          "atom_index": 2543,
          "name": "C",
          "element": "C",
          "coord": [
            1.6978000402450562,
            2.3987998962402344,
            4.455599784851074
          ]
        },
        {
          "atom_index": 2544,
          "name": "O",
          "element": "O",
          "coord": [
            1.7259000539779663,
            2.3101999759674072,
            4.376800060272217
          ]
        }
      ]
    },
    {
      "id": "B:743",
      "chain": "B",
      "resseq": 743,
      "icode": "",
      "resname": "GLY",
      "hetflag": " ",
      "sasa": 0.0,
      "atoms": [
        {
          "atom_index": 2545,
          "name": "N",
          "element": "N",
          "coord": [
            1.76010000705719,
            2.5155999660491943,
            4.458000183105469
          ]
        },
        {
          "atom_index": 2546,
          "name": "CA",
          "element": "C",
          "coord": [
            1.8659000396728516,
            2.542799949645996,
            4.362800121307373
          ]
        },
        {
          "atom_index": 2547,
          "name": "C",
          "element": "C",
          "coord": [
            1.9731999635696411,
            2.4386000633239746,
            4.377299785614014
          ]
        },
        {
          "atom_index": 2548,
          "name": "O",
          "element": "O",
          "coord": [
            2.0065999031066895,
            2.3684000968933105,
            4.281400203704834
          ]
        }
      ]
    },
    {
      "id": "B:744",
      "chain": "B",
      "resseq": 744,
      "icode": "",
      "resname": "SER",
      "hetflag": " ",
      "sasa": 0.0,
      "atoms": [
        {
          "atom_index": 2549,
          "name": "N",
          "element": "N",
          "coord": [
            2.02620005607605,
            2.428499937057495,
            4.498600006103516
          ]
        },
        {
          "atom_index": 2550,
          "name": "CA",
          "element": "C",
          "coord": [
            2.1287999153137207,
            2.3308000564575195,
            4.524799823760986
          ]
        },
        {
          "atom_index": 2551,
          "name": "C",
          "element": "C",
          "coord": [
            2.0876998901367188,
            2.194700002670288,
            4.474899768829346
          ]
        },
        {
          "atom_index": 2552,
          "name": "O",
          "element": "O",
          "coord": [
            2.1624999046325684,
            2.128499984741211,
            4.404900074005127
          ]
        },
        {
          "atom_index": 2553,
          "name": "CB",
          "element": "C",
          "coord": [
            2.1554999351501465,
            2.3171000480651855,
            4.672100067138672
          ]
        },
        {
          "atom_index": 2554,
          "name": "OG",
          "element": "O",
          "coord": [
            2.22979998588562,
            2.198499917984009,
            4.68779993057251
          ]
        }
      ]
    },
    {
      "id": "B:745",
      "chain": "B",
      "resseq": 745,
      "icode": "",
      "resname": "ILE",
      "hetflag": " ",
      "sasa": 0.0,
      "atoms": [
        {
          "atom_index": 2555,
          "name": "N",
          "element": "N",
          "coord": [
            1.9693000316619873,
            2.1521999835968018,
            4.515999794006348
          ]
        },
        {
          "atom_index": 2556,
          "name": "CA",
          "element": "C",
          "coord": [
            1.9187999963760376,
            2.0239999294281006,
            4.474299907684326
          ]
        },
        {
          "atom_index": 2557,
          "name": "C",
          "element": "C",
          "coord": [
            1.9146000146865845,
            2.0143001079559326,
            4.324699878692627
          ]
        },
        {
          "atom_index": 2558,
          "name": "O",
          "element": "O",
          "coord": [
            1.9895999431610107,
            1.9419000148773193,
            4.262899875640869
          ]
        },
        {
          "atom_index": 2559,
          "name": "CB",
          "element": "C",
          "coord": [
            1.7757999897003174,
            2.004199981689453,
            4.5167999267578125
          ]
        },
        {
          "atom_index": 2560,
          "name": "CG1",
          "element": "C",
          "coord": [
            1.7680000066757202,
            1.9957000017166138,
            4.668000221252441
          ]
        },
        {
          "atom_index": 2561,
          "name": "CG2",
          "element": "C",
          "coord": [
            1.716599941253662,
            1.8854999542236328,
            4.440899848937988
          ]
        },
        {
          "atom_index": 2562,
          "name": "CD1",
          "element": "C",
          "coord": [
            1.627500057220459,
            1.999400019645691,
            4.718200206756592
          ]
        }
      ]
    },
    {
      "id": "B:746",
      "chain": "B",
      "resseq": 746,
      "icode": "",
      "resname": "LEU",
      "hetflag": " ",
      "sasa": 0.0,
      "atoms": [
        {
          "atom_index": 2563,
          "name": "N",
          "element": "N",
          "coord": [
            1.8208999633789062,
            2.085400104522705,
            4.266499996185303
          ]
        },
        {
          "atom_index": 2564,
          "name": "CA",
          "element": "C",
          "coord": [
            1.8075000047683716,
            2.077500104904175,
            4.125800132751465
          ]
        },
        {
          "atom_index": 2565,
          "name": "C",
          "element": "C",
          "coord": [
            1.9424999952316284,
            2.086899995803833,
            4.0584001541137695
          ]
        },
        {
          "atom_index": 2566,
          "name": "O",
          "element": "O",
          "coord": [
            1.9697999954223633,
            2.017199993133545,
            3.9593000411987305
          ]
        },
        {
          "atom_index": 2567,
          "name": "CB",
          "element": "C",
          "coord": [
            1.7160999774932861,
            2.187000036239624,
            4.076000213623047
          ]
        },
        {
          "atom_index": 2568,
          "name": "CG",
          "element": "C",
          "coord": [
            1.7085000276565552,
            2.177999973297119,
            3.9226999282836914
          ]
        },
        {
          "atom_index": 2569,
          "name": "CD1",
          "element": "C",
          "coord": [
            1.5664000511169434,
            2.1937999725341797,
            3.8766000270843506
          ]
        },
        {
          "atom_index": 2570,
          "name": "CD2",
          "element": "C",
          "coord": [
            1.798799991607666,
            2.282399892807007,
            3.8584001064300537
          ]
        }
      ]
    },
    {
      "id": "B:747",
      "chain": "B",
      "resseq": 747,
      "icode": "",
      "resname": "ALA",
      "hetflag": " ",
      "sasa": 0.0,
      "atoms": [
        {
          "atom_index": 2571,
          "name": "N",
          "element": "N",
          "coord": [
            2.02810001373291,
            2.172300100326538,
            4.112400054931641
          ]
        },
        {
          "atom_index": 2572,
          "name": "CA",
          "element": "C",
          "coord": [
            2.161400079727173,
            2.190700054168701,
            4.053500175476074
          ]
        },
        {
          "atom_index": 2573,
          "name": "C",
          "element": "C",
          "coord": [
            2.2435998916625977,
            2.0622000694274902,
            4.032899856567383
          ]
        },
        {
          "atom_index": 2574,
          "name": "O",
          "element": "O",
          "coord": [
            2.3010001182556152,
            2.039599895477295,
            3.9263999462127686
          ]
        },
        {
          "atom_index": 2575,
          "name": "CB",
          "element": "C",
          "coord": [
            2.2411999702453613,
            2.289900064468384,
            4.138199806213379
          ]
        }
      ]
    },
    {
      "id": "B:748",
      "chain": "B",
      "resseq": 748,
      "icode": "",
      "resname": "SER",
      "hetflag": " ",
      "sasa": 0.2522388696670532,
      "atoms": [
        {
          "atom_index": 2576,
          "name": "N",
          "element": "N",
          "coord": [
            2.2460999488830566,
            1.9781999588012695,
            4.135300159454346
          ]
        },
        {
          "atom_index": 2577,
          "name": "CA",
          "element": "C",
          "coord": [
            2.3224000930786133,
            1.8552000522613525,
            4.135300159454346
          ]
        },
        {
          "atom_index": 2578,
          "name": "C",
          "element": "C",
          "coord": [
            2.2497000694274902,
            1.732699990272522,
            4.087100028991699
          ]
        },
        {
          "atom_index": 2579,
          "name": "O",
          "element": "O",
          "coord": [
            2.2862000465393066,
            1.6212999820709229,
            4.120500087738037
          ]
        },
        {
          "atom_index": 2580,
          "name": "CB",
          "element": "C",
          "coord": [
            2.3708999156951904,
            1.8324999809265137,
            4.275599956512451
          ]
        },
        {
          "atom_index": 2581,
          "name": "OG",
          "element": "O",
          "coord": [
            2.272599935531616,
            1.882200002670288,
            4.3649001121521
          ]
        }
      ]
    },
    {
      "id": "B:749",
      "chain": "B",
      "resseq": 749,
      "icode": "",
      "resname": "LEU",
      "hetflag": " ",
      "sasa": 0.8711674213409424,
      "atoms": [
        {
          "atom_index": 2582,
          "name": "N",
          "element": "N",
          "coord": [
            2.1449999809265137,
            1.7518999576568604,
            4.009500026702881
          ]
        },
        {
          "atom_index": 2583,
          "name": "CA",
          "element": "C",
          "coord": [
            2.0736000537872314,
            1.6376999616622925,
            3.956700086593628
          ]
        },
        {
          "atom_index": 2584,
          "name": "C",
          "element": "C",
          "coord": [
            2.119999885559082,
            1.607800006866455,
            3.8155999183654785
          ]
        },
        {
          "atom_index": 2585,
          "name": "O",
          "element": "O",
          "coord": [
            2.1256000995635986,
            1.695099949836731,
            3.729599952697754
          ]
        },
        {
          "atom_index": 2586,
          "name": "CB",
          "element": "C",
          "coord": [
            1.9214999675750732,
            1.660599946975708,
            3.9567999839782715
          ]
        },
        {
          "atom_index": 2587,
          "name": "CG",
          "element": "C",
          "coord": [
            1.8518999814987183,
            1.642899990081787,
            4.091400146484375
          ]
        },
        {
          "atom_index": 2588,
          "name": "CD1",
          "element": "C",
          "coord": [
            1.7211999893188477,
            1.5671000480651855,
            4.064499855041504
          ]
        },
        {
          "atom_index": 2589,
          "name": "CD2",
          "element": "C",
          "coord": [
            1.9450000524520874,
            1.5677000284194946,
            4.191699981689453
          ]
        }
      ]
    },
    {
      "id": "B:750",
      "chain": "B",
      "resseq": 750,
      "icode": "",
      "resname": "SER",
      "hetflag": " ",
      "sasa": 3.580629348754883,
      "atoms": [
        {
          "atom_index": 2590,
          "name": "N",
          "element": "N",
          "coord": [
            2.1556999683380127,
            1.4825999736785889,
            3.7945001125335693
          ]
        },
        {
          "atom_index": 2591,
          "name": "CA",
          "element": "C",
          "coord": [
            2.1982998847961426,
            1.43340003490448,
            3.6651999950408936
          ]
        },
        {
          "atom_index": 2592,
          "name": "C",
          "element": "C",
          "coord": [
            2.119800090789795,
            1.5010000467300415,
            3.5520999431610107
          ]
        },
        {
          "atom_index": 2593,
          "name": "O",
          "element": "O",
          "coord": [
            2.1754000186920166,
            1.5710999965667725,
            3.4667999744415283
          ]
        },
        {
          "atom_index": 2594,
          "name": "CB",
          "element": "C",
          "coord": [
            2.1714000701904297,
            1.28410005569458,
            3.6630001068115234
          ]
        },
        {
          "atom_index": 2595,
          "name": "OG",
          "element": "O",
          "coord": [
            2.039299964904785,
            1.2596999406814575,
            3.7107999324798584
          ]
        }
      ]
    },
    {
      "id": "B:751",
      "chain": "B",
      "resseq": 751,
      "icode": "",
      "resname": "THR",
      "hetflag": " ",
      "sasa": 2.323113203048706,
      "atoms": [
        {
          "atom_index": 2596,
          "name": "N",
          "element": "N",
          "coord": [
            1.9889999628067017,
            1.4778000116348267,
            3.5536999702453613
          ]
        },
        {
          "atom_index": 2597,
          "name": "CA",
          "element": "C",
          "coord": [
            1.896299958229065,
            1.530400037765503,
            3.4546000957489014
          ]
        },
        {
          "atom_index": 2598,
          "name": "C",
          "element": "C",
          "coord": [
            1.923799991607666,
            1.6764999628067017,
            3.410399913787842
          ]
        },
        {
          "atom_index": 2599,
          "name": "O",
          "element": "O",
          "coord": [
            1.9289000034332275,
            1.7066999673843384,
            3.2904000282287598
          ]
        },
        {
          "atom_index": 2600,
          "name": "CB",
          "element": "C",
          "coord": [
            1.7484999895095825,
            1.5125000476837158,
            3.5081000328063965
          ]
        },
        {
          "atom_index": 2601,
          "name": "OG1",
          "element": "O",
          "coord": [
            1.731600046157837,
            1.579699993133545,
            3.6338999271392822
          ]
        },
        {
          "atom_index": 2602,
          "name": "CG2",
          "element": "C",
          "coord": [
            1.7194000482559204,
            1.3666000366210938,
            3.5353000164031982
          ]
        }
      ]
    },
    {
      "id": "B:752",
      "chain": "B",
      "resseq": 752,
      "icode": "",
      "resname": "PHE",
      "hetflag": " ",
      "sasa": 0.0,
      "atoms": [
        {
          "atom_index": 2603,
          "name": "N",
          "element": "N",
          "coord": [
            1.944000005722046,
            1.7648999691009521,
            3.5078999996185303
          ]
        },
        {
          "atom_index": 2604,
          "name": "CA",
          "element": "C",
          "coord": [
            1.9681999683380127,
            1.9069000482559204,
            3.484499931335449
          ]
        },
        {
          "atom_index": 2605,
          "name": "C",
          "element": "C",
          "coord": [
            2.098400115966797,
            1.9371999502182007,
            3.410399913787842
          ]
        },
        {
          "atom_index": 2606,
          "name": "O",
          "element": "O",
          "coord": [
            2.108099937438965,
            2.0418999195098877,
            3.344099998474121
          ]
        },
        {
          "atom_index": 2607,
          "name": "CB",
          "element": "C",
          "coord": [
            1.9658000469207764,
            1.9811999797821045,
            3.6198999881744385
          ]
        },
        {
          "atom_index": 2608,
          "name": "CG",
          "element": "C",
          "coord": [
            1.9865000247955322,
            2.1317999362945557,
            3.6096999645233154
          ]
        },
        {
          "atom_index": 2609,
          "name": "CD1",
          "element": "C",
          "coord": [
            1.8898999691009521,
            2.2142999172210693,
            3.5510001182556152
          ]
        },
        {
          "atom_index": 2610,
          "name": "CD2",
          "element": "C",
          "coord": [
            2.102299928665161,
            2.1912999153137207,
            3.661400079727173
          ]
        },
        {
          "atom_index": 2611,
          "name": "CE1",
          "element": "C",
          "coord": [
            1.9084999561309814,
            2.353800058364868,
            3.5443999767303467
          ]
        },
        {
          "atom_index": 2612,
          "name": "CE2",
          "element": "C",
          "coord": [
            2.1214001178741455,
            2.3308000564575195,
            3.6549999713897705
          ]
        },
        {
          "atom_index": 2613,
          "name": "CZ",
          "element": "C",
          "coord": [
            2.024399995803833,
            2.411600112915039,
            3.596400022506714
          ]
        }
      ]
    },
    {
      "id": "B:753",
      "chain": "B",
      "resseq": 753,
      "icode": "",
      "resname": "GLN",
      "hetflag": " ",
      "sasa": 0.0,
      "atoms": [
        {
          "atom_index": 2614,
          "name": "N",
          "element": "N",
          "coord": [
            2.1970999240875244,
            1.8473000526428223,
            3.4202001094818115
          ]
        },
        {
          "atom_index": 2615,
          "name": "CA",
          "element": "C",
          "coord": [
            2.3268001079559326,
            1.8686000108718872,
            3.354599952697754
          ]
        },
        {
          "atom_index": 2616,
          "name": "C",
          "element": "C",
          "coord": [
            2.317199945449829,
            1.8873000144958496,
            3.2037999629974365
          ]
        },
        {
          "atom_index": 2617,
          "name": "O",
          "element": "O",
          "coord": [
            2.4182000160217285,
            1.8913999795913696,
            3.1335999965667725
          ]
        },
        {
          "atom_index": 2618,
          "name": "CB",
          "element": "C",
          "coord": [
            2.423099994659424,
            1.7553000450134277,
            3.3886001110076904
          ]
        },
        {
          "atom_index": 2619,
          "name": "CG",
          "element": "C",
          "coord": [
            2.4632999897003174,
            1.7662999629974365,
            3.524199962615967
          ]
        }
      ]
    },
    {
      "id": "B:754",
      "chain": "B",
      "resseq": 754,
      "icode": "",
      "resname": "GLN",
      "hetflag": " ",
      "sasa": 4.151084899902344,
      "atoms": [
        {
          "atom_index": 2620,
          "name": "N",
          "element": "N",
          "coord": [
            2.19320011138916,
            1.9009000062942505,
            3.157099962234497
          ]
        },
        {
          "atom_index": 2621,
          "name": "CA",
          "element": "C",
          "coord": [
            2.159600019454956,
            1.9223999977111816,
            3.0169999599456787
          ]
        },
        {
          "atom_index": 2622,
          "name": "C",
          "element": "C",
          "coord": [
            2.1178998947143555,
            2.070499897003174,
            3.0076000690460205
          ]
        },
        {
          "atom_index": 2623,
          "name": "O",
          "element": "O",
          "coord": [
            2.1659998893737793,
            2.1468000411987305,
            2.9219000339508057
          ]
        },
        {
          "atom_index": 2624,
          "name": "CB",
          "element": "C",
          "coord": [
            2.0401999950408936,
            1.832900047302246,
            2.9756999015808105
          ]
        },
        {
          "atom_index": 2625,
          "name": "CG",
          "element": "C",
          "coord": [
            2.048099994659424,
            1.6845999956130981,
            3.015199899673462
          ]
        },
        {
          "atom_index": 2626,
          "name": "CD",
          "element": "C",
          "coord": [
            2.17930006980896,
            1.6150000095367432,
            2.9707999229431152
          ]
        },
        {
          "atom_index": 2627,
          "name": "OE1",
          "element": "O",
          "coord": [
            2.2518999576568604,
            1.666599988937378,
            2.8838000297546387
          ]
        },
        {
          "atom_index": 2628,
          "name": "NE2",
          "element": "N",
          "coord": [
            2.2091000080108643,
            1.496500015258789,
            3.030100107192993
          ]
        }
      ]
    },
    {
      "id": "B:755",
      "chain": "B",
      "resseq": 755,
      "icode": "",
      "resname": "MET",
      "hetflag": " ",
      "sasa": 0.2581236958503723,
      "atoms": [
        {
          "atom_index": 2629,
          "name": "N",
          "element": "N",
          "coord": [
            2.028700113296509,
            2.108599901199341,
            3.0992000102996826
          ]
        },
        {
          "atom_index": 2630,
          "name": "CA",
          "element": "C",
          "coord": [
            1.9737000465393066,
            2.243799924850464,
            3.109100103378296
          ]
        },
        {
          "atom_index": 2631,
          "name": "C",
          "element": "C",
          "coord": [
            2.080199956893921,
            2.35260009765625,
            3.117000102996826
          ]
        },
        {
          "atom_index": 2632,
          "name": "O",
          "element": "O",
          "coord": [
            2.0550999641418457,
            2.4719998836517334,
            3.092400074005127
          ]
        },
        {
          "atom_index": 2633,
          "name": "CB",
          "element": "C",
          "coord": [
            1.881500005722046,
            2.2520999908447266,
            3.2309000492095947
          ]
        },
        {
          "atom_index": 2634,
          "name": "CG",
          "element": "C",
          "coord": [
            1.7301000356674194,
            2.2272000312805176,
            3.2028000354766846
          ]
        },
        {
          "atom_index": 2635,
          "name": "SD",
          "element": "S",
          "coord": [
            1.6655999422073364,
            2.0536000728607178,
            3.196700096130371
          ]
        },
        {
          "atom_index": 2636,
          "name": "CE",
          "element": "C",
          "coord": [
            1.5277999639511108,
            2.0683000087738037,
            3.0697999000549316
          ]
        }
      ]
    },
    {
      "id": "B:756",
      "chain": "B",
      "resseq": 756,
      "icode": "",
      "resname": "TRP",
      "hetflag": " ",
      "sasa": 0.0,
      "atoms": [
        {
          "atom_index": 2637,
          "name": "N",
          "element": "N",
          "coord": [
            2.19950008392334,
            2.309999942779541,
            3.153700113296509
          ]
        },
        {
          "atom_index": 2638,
          "name": "CA",
          "element": "C",
          "coord": [
            2.3092000484466553,
            2.400700092315674,
            3.1598000526428223
          ]
        },
        {
          "atom_index": 2639,
          "name": "C",
          "element": "C",
          "coord": [
            2.3315999507904053,
            2.4670000076293945,
            3.0283000469207764
          ]
        },
        {
          "atom_index": 2640,
          "name": "O",
          "element": "O",
          "coord": [
            2.355600118637085,
            2.399600028991699,
            2.9272000789642334
          ]
        },
        {
          "atom_index": 2641,
          "name": "CB",
          "element": "C",
          "coord": [
            2.4347000122070312,
            2.3264999389648438,
            3.1935999393463135
          ]
        },
        {
          "atom_index": 2642,
          "name": "CG",
          "element": "C",
          "coord": [
            2.4423999786376953,
            2.306999921798706,
            3.333199977874756
          ]
        },
        {
          "atom_index": 2643,
          "name": "CD1",
          "element": "C",
          "coord": [
            2.4456000328063965,
            2.1891000270843506,
            3.3977999687194824
          ]
        },
        {
          "atom_index": 2644,
          "name": "CD2",
          "element": "C",
          "coord": [
            2.4384000301361084,
            2.4098000526428223,
            3.4326000213623047
          ]
        },
        {
          "atom_index": 2645,
          "name": "NE1",
          "element": "N",
          "coord": [
            2.4426000118255615,
            2.2107999324798584,
            3.5332999229431152
          ]
        },
        {
          "atom_index": 2646,
          "name": "CE2",
          "element": "C",
          "coord": [
            2.4382998943328857,
            2.345900058746338,
            3.557499885559082
          ]
        },
        {
          "atom_index": 2647,
          "name": "CE3",
          "element": "C",
          "coord": [
            2.4344000816345215,
            2.549799919128418,
            3.427799940109253
          ]
        },
        {
          "atom_index": 2648,
          "name": "CZ2",
          "element": "C",
          "coord": [
            2.4340999126434326,
            2.416800022125244,
            3.678100109100342
          ]
        },
        {
          "atom_index": 2649,
          "name": "CZ3",
          "element": "C",
          "coord": [
            2.4303998947143555,
            2.619800090789795,
            3.5457000732421875
          ]
        },
        {
          "atom_index": 2650,
          "name": "CH2",
          "element": "C",
          "coord": [
            2.430299997329712,
            2.553100109100342,
            3.669800043106079
          ]
        }
      ]
    },
    {
      "id": "B:757",
      "chain": "B",
      "resseq": 757,
      "icode": "",
      "resname": "ILE",
      "hetflag": " ",
      "sasa": 0.0,
      "atoms": [
        {
          "atom_index": 2651,
          "name": "N",
          "element": "N",
          "coord": [
            2.32450008392334,
            2.599400043487549,
            3.0302000045776367
          ]
        },
        {
          "atom_index": 2652,
          "name": "CA",
          "element": "C",
          "coord": [
            2.3519999980926514,
            2.6768999099731445,
            2.91129994392395
          ]
        },
        {
          "atom_index": 2653,
          "name": "C",
          "element": "C",
          "coord": [
            2.5035998821258545,
            2.694200038909912,
            2.912400007247925
          ]
        },
        {
          "atom_index": 2654,
          "name": "O",
          "element": "O",
          "coord": [
            2.5599000453948975,
            2.7653000354766846,
            2.996799945831299
          ]
        },
        {
          "atom_index": 2655,
          "name": "CB",
          "element": "C",
          "coord": [
            2.2925000190734863,
            2.8101999759674072,
            2.921999931335449
          ]
        },
        {
          "atom_index": 2656,
          "name": "CG1",
          "element": "C",
          "coord": [
            2.1596999168395996,
            2.796600103378296,
            2.995800018310547
          ]
        },
        {
          "atom_index": 2657,
          "name": "CG2",
          "element": "C",
          "coord": [
            2.287100076675415,
            2.8724000453948975,
            2.7852001190185547
          ]
        },
        {
          "atom_index": 2658,
          "name": "CD1",
          "element": "C",
          "coord": [
            2.0727999210357666,
            2.921799898147583,
            2.993799924850464
          ]
        }
      ]
    },
    {
      "id": "B:758",
      "chain": "B",
      "resseq": 758,
      "icode": "",
      "resname": "THR",
      "hetflag": " ",
      "sasa": 0.0,
      "atoms": [
        {
          "atom_index": 2659,
          "name": "N",
          "element": "N",
          "coord": [
            2.5689001083374023,
            2.6282999515533447,
            2.8183000087738037
          ]
        },
        {
          "atom_index": 2660,
          "name": "CA",
          "element": "C",
          "coord": [
            2.713900089263916,
            2.6308999061584473,
            2.811199903488159
          ]
        },
        {
          "atom_index": 2661,
          "name": "C",
          "element": "C",
          "coord": [
            2.771899938583374,
            2.7530999183654785,
            2.7402000427246094
          ]
        },
        {
          "atom_index": 2662,
          "name": "O",
          "element": "O",
          "coord": [
            2.7070999145507812,
            2.811500072479248,
            2.652899980545044
          ]
        },
        {
          "atom_index": 2663,
          "name": "CB",
          "element": "C",
          "coord": [
            2.7604000568389893,
            2.5078001022338867,
            2.7409000396728516
          ]
        },
        {
          "atom_index": 2664,
          "name": "OG1",
          "element": "O",
          "coord": [
            2.7386999130249023,
            2.5241000652313232,
            2.6006999015808105
          ]
        },
        {
          "atom_index": 2665,
          "name": "CG2",
          "element": "C",
          "coord": [
            2.6786000728607178,
            2.388200044631958,
            2.7880001068115234
          ]
        }
      ]
    },
    {
      "id": "B:759",
      "chain": "B",
      "resseq": 759,
      "icode": "",
      "resname": "LYS",
      "hetflag": " ",
      "sasa": 0.0,
      "atoms": [
        {
          "atom_index": 2666,
          "name": "N",
          "element": "N",
          "coord": [
            2.894399881362915,
            2.7913999557495117,
            2.7771999835968018
          ]
        },
        {
          "atom_index": 2667,
          "name": "CA",
          "element": "C",
          "coord": [
            2.95770001411438,
            2.908799886703491,
            2.717900037765503
          ]
        },
        {
          "atom_index": 2668,
          "name": "C",
          "element": "C",
          "coord": [
            2.9504001140594482,
            2.8949999809265137,
            2.5687999725341797
          ]
        },
        {
          "atom_index": 2669,
          "name": "O",
          "element": "O",
          "coord": [
            2.916300058364868,
            2.988800048828125,
            2.4976999759674072
          ]
        },
        {
          "atom_index": 2670,
          "name": "CB",
          "element": "C",
          "coord": [
            3.102099895477295,
            2.920300006866455,
            2.7618000507354736
          ]
        }
      ]
    },
    {
      "id": "B:760",
      "chain": "B",
      "resseq": 760,
      "icode": "",
      "resname": "GLN",
      "hetflag": " ",
      "sasa": 6.021832466125488,
      "atoms": [
        {
          "atom_index": 2671,
          "name": "N",
          "element": "N",
          "coord": [
            2.981100082397461,
            2.7751998901367188,
            2.52239990234375
          ]
        },
        {
          "atom_index": 2672,
          "name": "CA",
          "element": "C",
          "coord": [
            2.979099988937378,
            2.747999906539917,
            2.38100004196167
          ]
        },
        {
          "atom_index": 2673,
          "name": "C",
          "element": "C",
          "coord": [
            2.838200092315674,
            2.7609000205993652,
            2.3217999935150146
          ]
        },
        {
          "atom_index": 2674,
          "name": "O",
          "element": "O",
          "coord": [
            2.8220999240875244,
            2.815700054168701,
            2.2125000953674316
          ]
        },
        {
          "atom_index": 2675,
          "name": "CB",
          "element": "C",
          "coord": [
            3.037600040435791,
            2.609999895095825,
            2.3554999828338623
          ]
        },
        {
          "atom_index": 2676,
          "name": "CG",
          "element": "C",
          "coord": [
            3.0541999340057373,
            2.5822999477386475,
            2.2091000080108643
          ]
        },
        {
          "atom_index": 2677,
          "name": "CD",
          "element": "C",
          "coord": [
            2.970099925994873,
            2.46560001373291,
            2.163800001144409
          ]
        },
        {
          "atom_index": 2678,
          "name": "OE1",
          "element": "O",
          "coord": [
            2.8733999729156494,
            2.427299976348877,
            2.2314999103546143
          ]
        },
        {
          "atom_index": 2679,
          "name": "NE2",
          "element": "N",
          "coord": [
            3.004699945449829,
            2.4082999229431152,
            2.047800064086914
          ]
        }
      ]
    },
    {
      "id": "B:761",
      "chain": "B",
      "resseq": 761,
      "icode": "",
      "resname": "GLU",
      "hetflag": " ",
      "sasa": 0.0,
      "atoms": [
        {
          "atom_index": 2680,
          "name": "N",
          "element": "N",
          "coord": [
            2.7369000911712646,
            2.7109999656677246,
            2.3938000202178955
          ]
        },
        {
          "atom_index": 2681,
          "name": "CA",
          "element": "C",
          "coord": [
            2.5952999591827393,
            2.719599962234497,
            2.350600004196167
          ]
        },
        {
          "atom_index": 2682,
          "name": "C",
          "element": "C",
          "coord": [
            2.5659000873565674,
            2.8685998916625977,
            2.3387999534606934
          ]
        },
        {
          "atom_index": 2683,
          "name": "O",
          "element": "O",
          "coord": [
            2.5127999782562256,
            2.919100046157837,
            2.2390999794006348
          ]
        },
        {
          "atom_index": 2684,
          "name": "CB",
          "element": "C",
          "coord": [
            2.5004000663757324,
            2.6621999740600586,
            2.45770001411438
          ]
        },
        {
          "atom_index": 2685,
          "name": "CG",
          "element": "C",
          "coord": [
            2.484299898147583,
            2.513700008392334,
            2.460599899291992
          ]
        },
        {
          "atom_index": 2686,
          "name": "CD",
          "element": "C",
          "coord": [
            2.3805999755859375,
            2.4728000164031982,
            2.561300039291382
          ]
        },
        {
          "atom_index": 2687,
          "name": "OE1",
          "element": "O",
          "coord": [
            2.2667999267578125,
            2.5195999145507812,
            2.547600030899048
          ]
        },
        {
          "atom_index": 2688,
          "name": "OE2",
          "element": "O",
          "coord": [
            2.4112000465393066,
            2.3949999809265137,
            2.6540000438690186
          ]
        }
      ]
    },
    {
      "id": "B:762",
      "chain": "B",
      "resseq": 762,
      "icode": "",
      "resname": "TYR",
      "hetflag": " ",
      "sasa": 0.0,
      "atoms": [
        {
          "atom_index": 2689,
          "name": "N",
          "element": "N",
          "coord": [
            2.6010000705718994,
            2.9368999004364014,
            2.447000026702881
          ]
        },
        {
          "atom_index": 2690,
          "name": "CA",
          "element": "C",
          "coord": [
            2.583699941635132,
            3.079200029373169,
            2.458699941635132
          ]
        },
        {
          "atom_index": 2691,
          "name": "C",
          "element": "C",
          "coord": [
            2.651700019836426,
            3.150700092315674,
            2.3443000316619873
          ]
        },
        {
          "atom_index": 2692,
          "name": "O",
          "element": "O",
          "coord": [
            2.602299928665161,
            3.2502999305725098,
            2.292099952697754
          ]
        },
        {
          "atom_index": 2693,
          "name": "CB",
          "element": "C",
          "coord": [
            2.645699977874756,
            3.12719988822937,
            2.5880000591278076
          ]
        },
        {
          "atom_index": 2694,
          "name": "CG",
          "element": "C",
          "coord": [
            2.651700019836426,
            3.27620005607605,
            2.589400053024292
          ]
        },
        {
          "atom_index": 2695,
          "name": "CD1",
          "element": "C",
          "coord": [
            2.539400100708008,
            3.351300001144409,
            2.624500036239624
          ]
        },
        {
          "atom_index": 2696,
          "name": "CD2",
          "element": "C",
          "coord": [
            2.767699956893921,
            3.3429999351501465,
            2.552000045776367
          ]
        },
        {
          "atom_index": 2697,
          "name": "CE1",
          "element": "C",
          "coord": [
            2.5425000190734863,
            3.4899001121520996,
            2.6236000061035156
          ]
        },
        {
          "atom_index": 2698,
          "name": "CE2",
          "element": "C",
          "coord": [
            2.771699905395508,
            3.481600046157837,
            2.55049991607666
          ]
        },
        {
          "atom_index": 2699,
          "name": "CZ",
          "element": "C",
          "coord": [
            2.65910005569458,
            3.5552000999450684,
            2.5871999263763428
          ]
        },
        {
          "atom_index": 2700,
          "name": "OH",
          "element": "O",
          "coord": [
            2.6647000312805176,
            3.6930999755859375,
            2.5936999320983887
          ]
        }
      ]
    },
    {
      "id": "B:763",
      "chain": "B",
      "resseq": 763,
      "icode": "",
      "resname": "ASP",
      "hetflag": " ",
      "sasa": 2.271620988845825,
      "atoms": [
        {
          "atom_index": 2701,
          "name": "N",
          "element": "N",
          "coord": [
            2.7688000202178955,
            3.100600004196167,
            2.3096001148223877
          ]
        },
        {
          "atom_index": 2702,
          "name": "CA",
          "element": "C",
          "coord": [
            2.844399929046631,
            3.15910005569458,
            2.2016000747680664
          ]
        },
        {
          "atom_index": 2703,
          "name": "C",
          "element": "C",
          "coord": [
            2.7634999752044678,
            3.158099889755249,
            2.069700002670288
          ]
        },
        {
          "atom_index": 2704,
          "name": "O",
          "element": "O",
          "coord": [
            2.727299928665161,
            3.2648000717163086,
            2.0179998874664307
          ]
        },
        {
          "atom_index": 2705,
          "name": "CB",
          "element": "C",
          "coord": [
            2.978100061416626,
            3.083899974822998,
            2.185800075531006
          ]
        },
        {
          "atom_index": 2706,
          "name": "CG",
          "element": "C",
          "coord": [
            3.088200092315674,
            3.136199951171875,
            2.2792999744415283
          ]
        },
        {
          "atom_index": 2707,
          "name": "OD1",
          "element": "O",
          "coord": [
            3.19569993019104,
            3.0717999935150146,
            2.2848000526428223
          ]
        },
        {
          "atom_index": 2708,
          "name": "OD2",
          "element": "O",
          "coord": [
            3.068700075149536,
            3.240799903869629,
            2.3457999229431152
          ]
        }
      ]
    },
    {
      "id": "B:764",
      "chain": "B",
      "resseq": 764,
      "icode": "",
      "resname": "GLU",
      "hetflag": " ",
      "sasa": 5.391706943511963,
      "atoms": [
        {
          "atom_index": 2709,
          "name": "N",
          "element": "N",
          "coord": [
            2.733799934387207,
            3.037400007247925,
            2.019200086593628
          ]
        },
        {
          "atom_index": 2710,
          "name": "CA",
          "element": "C",
          "coord": [
            2.661400079727173,
            3.0144999027252197,
            1.8925000429153442
          ]
        },
        {
          "atom_index": 2711,
          "name": "C",
          "element": "C",
          "coord": [
            2.528599977493286,
            3.088900089263916,
            1.8707000017166138
          ]
        },
        {
          "atom_index": 2712,
          "name": "O",
          "element": "O",
          "coord": [
            2.488100051879883,
            3.1112000942230225,
            1.7556999921798706
          ]
        },
        {
          "atom_index": 2713,
          "name": "CB",
          "element": "C",
          "coord": [
            2.6403000354766846,
            2.862799882888794,
            1.8722000122070312
          ]
        }
      ]
    },
    {
      "id": "B:765",
      "chain": "B",
      "resseq": 765,
      "icode": "",
      "resname": "ALA",
      "hetflag": " ",
      "sasa": 0.0,
      "atoms": [
        {
          "atom_index": 2714,
          "name": "N",
          "element": "N",
          "coord": [
            2.4595999717712402,
            3.126499891281128,
            1.9782999753952026
          ]
        },
        {
          "atom_index": 2715,
          "name": "CA",
          "element": "C",
          "coord": [
            2.3340001106262207,
            3.19950008392334,
            1.9634000062942505
          ]
        },
        {
          "atom_index": 2716,
          "name": "C",
          "element": "C",
          "coord": [
            2.343600034713745,
            3.3208000659942627,
            2.0499000549316406
          ]
        },
        {
          "atom_index": 2717,
          "name": "O",
          "element": "O",
          "coord": [
            2.4293999671936035,
            3.327699899673462,
            2.1379001140594482
          ]
        },
        {
          "atom_index": 2718,
          "name": "CB",
          "element": "C",
          "coord": [
            2.217600107192993,
            3.115499973297119,
            2.008500099182129
          ]
        }
      ]
    },
    {
      "id": "B:766",
      "chain": "B",
      "resseq": 766,
      "icode": "",
      "resname": "GLY",
      "hetflag": " ",
      "sasa": 0.9648959636688232,
      "atoms": [
        {
          "atom_index": 2719,
          "name": "N",
          "element": "N",
          "coord": [
            2.256200075149536,
            3.41729998588562,
            2.0271999835968018
          ]
        },
        {
          "atom_index": 2720,
          "name": "CA",
          "element": "C",
          "coord": [
            2.262399911880493,
            3.534899950027466,
            2.1106998920440674
          ]
        },
        {
          "atom_index": 2721,
          "name": "C",
          "element": "C",
          "coord": [
            2.245500087738037,
            3.493799924850464,
            2.2558000087738037
          ]
        },
        {
          "atom_index": 2722,
          "name": "O",
          "element": "O",
          "coord": [
            2.2239999771118164,
            3.376699924468994,
            2.2850000858306885
          ]
        }
      ]
    },
    {
      "id": "B:767",
      "chain": "B",
      "resseq": 767,
      "icode": "",
      "resname": "PRO",
      "hetflag": " ",
      "sasa": 0.06453092396259308,
      "atoms": [
        {
          "atom_index": 2723,
          "name": "N",
          "element": "N",
          "coord": [
            2.2600998878479004,
            3.587100028991699,
            2.3499999046325684
          ]
        },
        {
          "atom_index": 2724,
          "name": "CA",
          "element": "C",
          "coord": [
            2.2427000999450684,
            3.5552000999450684,
            2.492000102996826
          ]
        },
        {
          "atom_index": 2725,
          "name": "C",
          "element": "C",
          "coord": [
            2.0922999382019043,
            3.535599946975708,
            2.5192999839782715
          ]
        },
        {
          "atom_index": 2726,
          "name": "O",
          "element": "O",
          "coord": [
            2.0469000339508057,
            3.538300037384033,
            2.634000062942505
          ]
        },
        {
          "atom_index": 2727,
          "name": "CB",
          "element": "C",
          "coord": [
            2.297100067138672,
            3.6796000003814697,
            2.5625
          ]
        },
        {
          "atom_index": 2728,
          "name": "CG",
          "element": "C",
          "coord": [
            2.2685000896453857,
            3.7883999347686768,
            2.4644999504089355
          ]
        },
        {
          "atom_index": 2729,
          "name": "CD",
          "element": "C",
          "coord": [
            2.309999942779541,
            3.7244999408721924,
            2.3333001136779785
          ]
        }
      ]
    },
    {
      "id": "B:768",
      "chain": "B",
      "resseq": 768,
      "icode": "",
      "resname": "SER",
      "hetflag": " ",
      "sasa": 0.8205119371414185,
      "atoms": [
        {
          "atom_index": 2730,
          "name": "N",
          "element": "N",
          "coord": [
            2.015700101852417,
            3.5188000202178955,
            2.411900043487549
          ]
        },
        {
          "atom_index": 2731,
          "name": "CA",
          "element": "C",
          "coord": [
            1.871999979019165,
            3.4993999004364014,
            2.4219000339508057
          ]
        },
        {
          "atom_index": 2732,
          "name": "C",
          "element": "C",
          "coord": [
            1.843000054359436,
            3.3517000675201416,
            2.451900005340576
          ]
        },
        {
          "atom_index": 2733,
          "name": "O",
          "element": "O",
          "coord": [
            1.7347999811172485,
            3.315200090408325,
            2.4986000061035156
          ]
        },
        {
          "atom_index": 2734,
          "name": "CB",
          "element": "C",
          "coord": [
            1.80840003490448,
            3.5429999828338623,
            2.290800094604492
          ]
        },
        {
          "atom_index": 2735,
          "name": "OG",
          "element": "O",
          "coord": [
            1.8974000215530396,
            3.515000104904175,
            2.1851000785827637
          ]
        }
      ]
    },
    {
      "id": "B:769",
      "chain": "B",
      "resseq": 769,
      "icode": "",
      "resname": "ILE",
      "hetflag": " ",
      "sasa": 0.0,
      "atoms": [
        {
          "atom_index": 2736,
          "name": "N",
          "element": "N",
          "coord": [
            1.9434000253677368,
            3.2688000202178955,
            2.4258999824523926
          ]
        },
        {
          "atom_index": 2737,
          "name": "CA",
          "element": "C",
          "coord": [
            1.9400999546051025,
            3.123500108718872,
            2.4474000930786133
          ]
        },
        {
          "atom_index": 2738,
          "name": "C",
          "element": "C",
          "coord": [
            1.882699966430664,
            3.084700107574463,
            2.5836000442504883
          ]
        },
        {
          "atom_index": 2739,
          "name": "O",
          "element": "O",
          "coord": [
            1.8395999670028687,
            2.970900058746338,
            2.60509991645813
          ]
        },
        {
          "atom_index": 2740,
          "name": "CB",
          "element": "C",
          "coord": [
            2.0876998901367188,
            3.064199924468994,
            2.430000066757202
          ]
        },
        {
          "atom_index": 2741,
          "name": "CG1",
          "element": "C",
          "coord": [
            2.092400074005127,
            2.914299964904785,
            2.4609999656677246
          ]
        },
        {
          "atom_index": 2742,
          "name": "CG2",
          "element": "C",
          "coord": [
            2.1867001056671143,
            3.138400077819824,
            2.5190999507904053
          ]
        },
        {
          "atom_index": 2743,
          "name": "CD1",
          "element": "C",
          "coord": [
            2.0083000659942627,
            2.828700065612793,
            2.3657000064849854
          ]
        }
      ]
    },
    {
      "id": "B:770",
      "chain": "B",
      "resseq": 770,
      "icode": "",
      "resname": "VAL",
      "hetflag": " ",
      "sasa": 0.0,
      "atoms": [
        {
          "atom_index": 2744,
          "name": "N",
          "element": "N",
          "coord": [
            1.8801000118255615,
            3.1812000274658203,
            2.6742000579833984
          ]
        },
        {
          "atom_index": 2745,
          "name": "CA",
          "element": "C",
          "coord": [
            1.8316999673843384,
            3.158900022506714,
            2.8092000484466553
          ]
        },
        {
          "atom_index": 2746,
          "name": "C",
          "element": "C",
          "coord": [
            1.6851999759674072,
            3.1226000785827637,
            2.8280999660491943
          ]
        },
        {
          "atom_index": 2747,
          "name": "O",
          "element": "O",
          "coord": [
            1.6527999639511108,
            3.033900022506714,
            2.908099889755249
          ]
        },
        {
          "atom_index": 2748,
          "name": "CB",
          "element": "C",
          "coord": [
            1.857800006866455,
            3.279400110244751,
            2.896699905395508
          ]
        },
        {
          "atom_index": 2749,
          "name": "CG1",
          "element": "C",
          "coord": [
            1.8526999950408936,
            3.2362000942230225,
            3.0425000190734863
          ]
        },
        {
          "atom_index": 2750,
          "name": "CG2",
          "element": "C",
          "coord": [
            1.9909000396728516,
            3.3371999263763428,
            2.864000082015991
          ]
        }
      ]
    },
    {
      "id": "B:771",
      "chain": "B",
      "resseq": 771,
      "icode": "",
      "resname": "HIS",
      "hetflag": " ",
      "sasa": 0.0,
      "atoms": [
        {
          "atom_index": 2751,
          "name": "N",
          "element": "N",
          "coord": [
            1.5973999500274658,
            3.1907999515533447,
            2.7553000450134277
          ]
        },
        {
          "atom_index": 2752,
          "name": "CA",
          "element": "C",
          "coord": [
            1.4539999961853027,
            3.1682000160217285,
            2.7674999237060547
          ]
        },
        {
          "atom_index": 2753,
          "name": "C",
          "element": "C",
          "coord": [
            1.406599998474121,
            3.0299999713897705,
            2.725100040435791
          ]
        },
        {
          "atom_index": 2754,
          "name": "O",
          "element": "O",
          "coord": [
            1.3101999759674072,
            2.9765000343322754,
            2.7809998989105225
          ]
        },
        {
          "atom_index": 2755,
          "name": "CB",
          "element": "C",
          "coord": [
            1.3808000087738037,
            3.2739999294281006,
            2.687700033187866
          ]
        },
        {
          "atom_index": 2756,
          "name": "CG",
          "element": "C",
          "coord": [
            1.447700023651123,
            3.4079999923706055,
            2.691699981689453
          ]
        },
        {
          "atom_index": 2757,
          "name": "ND1",
          "element": "N",
          "coord": [
            1.513700008392334,
            3.4619998931884766,
            2.5827999114990234
          ]
        },
        {
          "atom_index": 2758,
          "name": "CD2",
          "element": "C",
          "coord": [
            1.454699993133545,
            3.5011000633239746,
            2.7901999950408936
          ]
        },
        {
          "atom_index": 2759,
          "name": "CE1",
          "element": "C",
          "coord": [
            1.5571999549865723,
            3.5831000804901123,
            2.613600015640259
          ]
        },
        {
          "atom_index": 2760,
          "name": "NE2",
          "element": "N",
          "coord": [
            1.5226000547409058,
            3.6094000339508057,
            2.738800048828125
          ]
        }
      ]
    },
    {
      "id": "B:772",
      "chain": "B",
      "resseq": 772,
      "icode": "",
      "resname": "ARG",
      "hetflag": " ",
      "sasa": 6.2135844230651855,
      "atoms": [
        {
          "atom_index": 2761,
          "name": "N",
          "element": "N",
          "coord": [
            1.4730000495910645,
            2.972599983215332,
            2.6254000663757324
          ]
        },
        {
          "atom_index": 2762,
          "name": "CA",
          "element": "C",
          "coord": [
            1.437000036239624,
            2.839600086212158,
            2.5787999629974365
          ]
        },
        {
          "atom_index": 2763,
          "name": "C",
          "element": "C",
          "coord": [
            1.4349000453948975,
            2.746000051498413,
            2.6998000144958496
          ]
        },
        {
          "atom_index": 2764,
          "name": "O",
          "element": "O",
          "coord": [
            1.3287999629974365,
            2.6937999725341797,
            2.7414000034332275
          ]
        },
        {
          "atom_index": 2765,
          "name": "CB",
          "element": "C",
          "coord": [
            1.5394999980926514,
            2.7904999256134033,
            2.475800037384033
          ]
        },
        {
          "atom_index": 2766,
          "name": "CG",
          "element": "C",
          "coord": [
            1.514799952507019,
            2.842099905014038,
            2.3350000381469727
          ]
        },
        {
          "atom_index": 2767,
          "name": "CD",
          "element": "C",
          "coord": [
            1.4838000535964966,
            2.7272000312805176,
            2.2356998920440674
          ]
        },
        {
          "atom_index": 2768,
          "name": "NE",
          "element": "N",
          "coord": [
            1.3410999774932861,
            2.694499969482422,
            2.2246999740600586
          ]
        },
        {
          "atom_index": 2769,
          "name": "CZ",
          "element": "C",
          "coord": [
            1.2467999458312988,
            2.7808001041412354,
            2.185800075531006
          ]
        },
        {
          "atom_index": 2770,
          "name": "NH1",
          "element": "N",
          "coord": [
            1.2789000272750854,
            2.906100034713745,
            2.1540000438690186
          ]
        },
        {
          "atom_index": 2771,
          "name": "NH2",
          "element": "N",
          "coord": [
            1.1196999549865723,
            2.7421000003814697,
            2.1786000728607178
          ]
        }
      ]
    },
    {
      "id": "B:773",
      "chain": "B",
      "resseq": 773,
      "icode": "",
      "resname": "LYS",
      "hetflag": " ",
      "sasa": 0.0,
      "atoms": [
        {
          "atom_index": 2772,
          "name": "N",
          "element": "N",
          "coord": [
            1.5535999536514282,
            2.7281999588012695,
            2.7569000720977783
          ]
        },
        {
          "atom_index": 2773,
          "name": "CA",
          "element": "C",
          "coord": [
            1.5713000297546387,
            2.642899990081787,
            2.873300075531006
          ]
        },
        {
          "atom_index": 2774,
          "name": "C",
          "element": "C",
          "coord": [
            1.4496999979019165,
            2.64490008354187,
            2.969399929046631
          ]
        },
        {
          "atom_index": 2775,
          "name": "O",
          "element": "O",
          "coord": [
            1.396299958229065,
            2.7506000995635986,
            3.0064001083374023
          ]
        },
        {
          "atom_index": 2776,
          "name": "CB",
          "element": "C",
          "coord": [
            1.7020000219345093,
            2.6816000938415527,
            2.9470999240875244
          ]
        }
      ]
    },
    {
      "id": "B:774",
      "chain": "B",
      "resseq": 774,
      "icode": "",
      "resname": "CYS",
      "hetflag": " ",
      "sasa": 0.0,
      "atoms": [
        {
          "atom_index": 2777,
          "name": "N",
          "element": "N",
          "coord": [
            1.4074000120162964,
            2.524199962615967,
            3.006200075149536
          ]
        },
        {
          "atom_index": 2778,
          "name": "CA",
          "element": "C",
          "coord": [
            1.2975000143051147,
            2.504199981689453,
            3.0917999744415283
          ]
        },
        {
          "atom_index": 2779,
          "name": "C",
          "element": "C",
          "coord": [
            1.2877000570297241,
            2.3784000873565674,
            3.179500102996826
          ]
        },
        {
          "atom_index": 2780,
          "name": "O",
          "element": "O",
          "coord": [
            1.3143999576568604,
            2.347100019454956,
            3.2785000801086426
          ]
        },
        {
          "atom_index": 2781,
          "name": "CB",
          "element": "C",
          "coord": [
            1.1679999828338623,
            2.5371999740600586,
            3.01990008354187
          ]
        }
      ]
    }
  ],
  "overlaps": {
    "B:404": [
      "B:405",
      "B:406",
      "B:407",
      "B:408",
      "B:409",
      "B:410",
      "B:411",
      "B:412",
      "B:413",
      "B:414",
      "B:415",
      "B:416",
      "B:417",
      "B:418",
      "B:419",
      "B:420",
      "B:421",
      "B:422",
      "B:423",
      "B:424",
      "B:425",
      "B:426",
      "B:427",
      "B:428",
      "B:429",
      "B:430",
      "B:431",
      "B:432",
      "B:433",
      "B:434",
      "B:435",
      "B:436",
      "B:437",
      "B:438",
      "B:439",
      "B:440",
      "B:441",
      "B:442",
      "B:443",
      "B:444",
      "B:445",
      "B:446",
      "B:447",
      "B:448",
      "B:449",
      "B:450",
      "B:451",
      "B:452",
      "B:453",
      "B:454",
      "B:455",
      "B:456",
      "B:457",
      "B:458",
      "B:459",
      "B:460",
      "B:461",
      "B:462",
      "B:463",
      "B:464",
      "B:465",
      "B:466",
      "B:467",
      "B:468",
      "B:469",
      "B:470",
      "B:471",
      "B:472",
      "B:473",
      "B:474",
      "B:475",
      "B:476",
      "B:477",
      "B:478",
      "B:479",
      "B:480",
      "B:481",
      "B:482",
      "B:483",
      "B:484",
      "B:485",
      "B:486",
      "B:487",
      "B:488",
      "B:489",
      "B:490",
      "B:491",
      "B:492",
      "B:493",
      "B:494",
      "B:495",
      "B:496",
      "B:497",
      "B:498",
      "B:499",
      "B:500",
      "B:501",
      "B:502",
      "B:503",
      "B:504",
      "B:505",
      "B:506",
      "B:507",
      "B:508",
      "B:509",
      "B:510",
      "B:511",
      "B:512",
      "B:513",
      "B:514",
      "B:515",
      "B:516",
      "B:517",
      "B:518",
      "B:519",
      "B:520",
      "B:521",
      "B:522",
      "B:523",
      "B:524",
      "B:525",
      "B:526",
      "B:527",
      "B:528",
      "B:529",
      "B:530",
      "B:531",
      "B:532",
      "B:533",
      "B:534",
      "B:535",
      "B:536",
      "B:537",
      "B:538",
      "B:539",
      "B:540",
      "B:541",
      "B:542",
      "B:543",
      "B:544",
      "B:545",
      "B:546",
      "B:547",
      "B:548",
      "B:549",
      "B:550",
      "B:551",
      "B:552",
      "B:553",
      "B:554",
      "B:555",
      "B:556",
      "B:557",
      "B:558",
      "B:559",
      "B:560",
      "B:561",
      "B:562",
      "B:563",
      "B:564",
      "B:565",
      "B:566",
      "B:567",
      "B:568",
      "B:569",
      "B:570",
      "B:571",
      "B:572",
      "B:573",
      "B:574",
      "B:575",
      "B:576",
      "B:577",
      "B:578",
      "B:579",
      "B:580",
      "B:581",
      "B:582",
      "B:583",
      "B:584",
      "B:585",
      "B:586",
      "B:587",
      "B:588",
      "B:589",
      "B:590",
      "B:591",
      "B:592",
      "B:593",
      "B:594",
      "B:595",
      "B:596",
      "B:597",
      "B:598",
      "B:599",
      "B:600",
      "B:601",
      "B:602",
      "B:603",
      "B:604",
      "B:605",
      "B:606",
      "B:607",
      "B:608",
      "B:609",
      "B:610",
      "B:611",
      "B:612",
      "B:613",
      "B:614",
      "B:615",
      "B:616",
      "B:617",
      "B:618",
      "B:619",
      "B:620",
      "B:621",
      "B:622",
      "B:623",
      "B:624",
      "B:625",
      "B:626",
      "B:627",
      "B:628",
      "B:629",
      "B:630",
      "B:631",
      "B:632",
      "B:633",
      "B:634",
      "B:635",
      "B:636",
      "B:637",
      "B:638",
      "B:639",
      "B:640",
      "B:641",
      "B:642",
      "B:643",
      "B:644",
      "B:645",
      "B:646",
      "B:647",
      "B:648",
      "B:649",
      "B:650",
      "B:651",
      "B:652",
      "B:653",
      "B:654",
      "B:655",
      "B:656",
      "B:657",
      "B:658",
      "B:659",
      "B:660",
      "B:661",
      "B:662",
      "B:663",
      "B:664",
      "B:665",
      "B:666",
      "B:667",
      "B:668",
      "B:669",
      "B:670",
      "B:671",
      "B:672",
      "B:673",
      "B:674",
      "B:675",
      "B:676",
      "B:677",
      "B:678",
      "B:679",
      "B:680",
      "B:681",
      "B:682",
      "B:683",
      "B:684",
      "B:685",
      "B:686",
      "B:687",
      "B:688",
      "B:689",
      "B:690",
      "B:691",
      "B:692",
      "B:693",
      "B:694",
      "B:695",
      "B:696",
      "B:697",
      "B:698",
      "B:699",
      "B:700",
      "B:701",
      "B:702",
      "B:703",
      "B:704",
      "B:705",
      "B:706",
      "B:707",
      "B:708",
      "B:709",
      "B:710",
      "B:711",
      "B:712",
      "B:713",
      "B:714",
      "B:715",
      "B:716",
      "B:717",
      "B:718",
      "B:719",
      "B:720",
      "B:721",
      "B:722",
      "B:723",
      "B:724",
      "B:725",
      "B:726",
      "B:727",
      "B:728",
      "B:729",
      "B:730",
      "B:731",
      "B:732",
      "B:733",
      "B:734",
      "B:735",
      "B:736",
      "B:737",
      "B:738",
      "B:739",
      "B:740",
      "B:741",
      "B:742",
      "B:743",
      "B:744",
      "B:745",
      "B:746",
      "B:747",
      "B:748",
      "B:749",
      "B:750",
      "B:751",
      "B:752",
      "B:753",
      "B:754",
      "B:755",
      "B:756",
      "B:757",
      "B:758",
      "B:759",
      "B:760",
      "B:761",
      "B:762",
      "B:763",
      "B:764",
      "B:765",
      "B:766",
      "B:767",
      "B:768",
      "B:769",
      "B:770",
      "B:771",
      "B:772",
      "B:773",
      "B:774"
    ],
    "B:405": [
      "B:404",
      "B:406",
      "B:407",
      "B:408",
      "B:409",
      "B:410",
      "B:411",
      "B:412",
      "B:413",
      "B:414",
      "B:415",
      "B:416",
      "B:417",
      "B:418",
      "B:419",
      "B:420",
      "B:421",
      "B:422",
      "B:423",
      "B:424",
      "B:425",
      "B:426",
      "B:427",
      "B:428",
      "B:429",
      "B:430",
      "B:431",
      "B:432",
      "B:433",
      "B:434",
      "B:435",
      "B:436",
      "B:437",
      "B:438",
      "B:439",
      "B:440",
      "B:441",
      "B:442",
      "B:443",
      "B:444",
      "B:445",
      "B:446",
      "B:447",
      "B:448",
      "B:449",
      "B:450",
      "B:451",
      "B:452",
      "B:453",
      "B:454",
      "B:455",
      "B:456",
      "B:457",
      "B:458",
      "B:459",
      "B:460",
      "B:461",
      "B:462",
      "B:463",
      "B:464",
      "B:465",
      "B:466",
      "B:467",
      "B:468",
      "B:469",
      "B:470",
      "B:471",
      "B:472",
      "B:473",
      "B:474",
      "B:475",
      "B:476",
      "B:477",
      "B:478",
      "B:479",
      "B:480",
      "B:481",
      "B:482",
      "B:483",
      "B:484",
      "B:485",
      "B:486",
      "B:487",
      "B:488",
      "B:489",
      "B:490",
      "B:491",
      "B:492",
      "B:493",
      "B:494",
      "B:495",
      "B:496",
      "B:497",
      "B:498",
      "B:499",
      "B:500",
      "B:501",
      "B:502",
      "B:503",
      "B:504",
      "B:505",
      "B:506",
      "B:507",
      "B:508",
      "B:509",
      "B:510",
      "B:511",
      "B:512",
      "B:513",
      "B:514",
      "B:515",
      "B:516",
      "B:517",
      "B:518",
      "B:519",
      "B:520",
      "B:521",
      "B:522",
      "B:523",
      "B:524",
      "B:525",
      "B:526",
      "B:527",
      "B:528",
      "B:529",
      "B:530",
      "B:531",
      "B:532",
      "B:533",
      "B:534",
      "B:535",
      "B:536",
      "B:537",
      "B:538",
      "B:539",
      "B:540",
      "B:541",
      "B:542",
      "B:543",
      "B:544",
      "B:545",
      "B:546",
      "B:547",
      "B:548",
      "B:549",
      "B:550",
      "B:551",
      "B:552",
      "B:553",
      "B:554",
      "B:555",
      "B:556",
      "B:557",
      "B:558",
      "B:559",
      "B:560",
      "B:561",
      "B:562",
      "B:563",
      "B:564",
      "B:565",
      "B:566",
      "B:567",
      "B:568",
      "B:569",
      "B:570",
      "B:571",
      "B:572",
      "B:573",
      "B:574",
      "B:575",
      "B:576",
      "B:577",
      "B:578",
      "B:579",
      "B:580",
      "B:581",
      "B:582",
      "B:583",
      "B:584",
      "B:585",
      "B:586",
      "B:587",
      "B:588",
      "B:589",
      "B:590",
      "B:591",
      "B:592",
      "B:593",
      "B:594",
      "B:595",
      "B:596",
      "B:597",
      "B:598",
      "B:599",
      "B:600",
      "B:601",
      "B:602",
      "B:603",
      "B:604",
      "B:605",
      "B:606",
      "B:607",
      "B:608",
      "B:609",
      "B:610",
      "B:611",
      "B:612",
      "B:613",
      "B:614",
      "B:615",
      "B:616",
      "B:617",
      "B:618",
      "B:619",
      "B:620",
      "B:621",
      "B:622",
      "B:623",
      "B:624",
      "B:625",
      "B:626",
      "B:627",
      "B:628",
      "B:629",
      "B:630",
      "B:631",
      "B:632",
      "B:633",
      "B:634",
      "B:635",
      "B:636",
      "B:637",
      "B:638",
      "B:639",
      "B:640",
      "B:641",
      "B:642",
      "B:643",
      "B:644",
      "B:645",
      "B:646",
      "B:647",
      "B:648",
      "B:649",
      "B:650",
      "B:651",
      "B:652",
      "B:653",
      "B:654",
      "B:655",
      "B:656",
      "B:657",
      "B:658",
      "B:659",
      "B:660",
      "B:661",
      "B:662",
      "B:663",
      "B:664",
      "B:665",
      "B:666",
      "B:667",
      "B:668",
      "B:669",
      "B:670",
      "B:671",
      "B:672",
      "B:673",
      "B:674",
      "B:675",
      "B:676",
      "B:677",
      "B:678",
      "B:679",
      "B:680",
      "B:681",
      "B:682",
      "B:683",
      "B:684",
      "B:685",
      "B:686",
      "B:687",
      "B:688",
      "B:689",
      "B:690",
      "B:691",
      "B:692",
      "B:693",
      "B:694",
      "B:695",
      "B:696",
      "B:697",
      "B:698",
      "B:699",
      "B:700",
      "B:701",
      "B:702",
      "B:703",
      "B:704",
      "B:705",
      "B:706",
      "B:707",
      "B:708",
      "B:709",
      "B:710",
      "B:711",
      "B:712",
      "B:713",
      "B:714",
      "B:715",
      "B:716",
      "B:717",
      "B:718",
      "B:719",
      "B:720",
      "B:721",
      "B:722",
      "B:723",
      "B:724",
      "B:725",
      "B:726",
      "B:727",
      "B:728",
      "B:729",
      "B:730",
      "B:731",
      "B:732",
      "B:733",
      "B:734",
      "B:735",
      "B:736",
      "B:737",
      "B:738",
      "B:739",
      "B:740",
      "B:741",
      "B:742",
      "B:743",
      "B:744",
      "B:745",
      "B:746",
      "B:747",
      "B:748",
      "B:749",
      "B:750",
      "B:751",
      "B:752",
      "B:753",
      "B:754",
      "B:755",
      "B:756",
      "B:757",
      "B:758",
      "B:759",
      "B:760",
      "B:761",
      "B:762",
      "B:763",
      "B:764",
      "B:765",
      "B:766",
      "B:767",
      "B:768",
      "B:769",
      "B:770",
      "B:771",
      "B:772",
      "B:773",
      "B:774"
    ],
    "B:406": [
      "B:404",
      "B:405",
      "B:407",
      "B:408",
      "B:409",
      "B:410",
      "B:411",
      "B:412",
      "B:413",
      "B:414",
      "B:415",
      "B:416",
      "B:417",
      "B:418",
      "B:419",
      "B:420",
      "B:421",
      "B:422",
      "B:423",
      "B:424",
      "B:425",
      "B:426",
      "B:427",
      "B:428",
      "B:429",
      "B:430",
      "B:431",
      "B:432",
      "B:433",
      "B:434",
      "B:435",
      "B:436",
      "B:437",
      "B:438",
      "B:439",
      "B:440",
      "B:441",
      "B:442",
      "B:443",
      "B:444",
      "B:445",
      "B:446",
      "B:447",
      "B:448",
      "B:449",
      "B:450",
      "B:451",
      "B:452",
      "B:453",
      "B:454",
      "B:455",
      "B:456",
      "B:457",
      "B:458",
      "B:459",
      "B:460",
      "B:461",
      "B:462",
      "B:463",
      "B:464",
      "B:465",
      "B:466",
      "B:467",
      "B:468",
      "B:469",
      "B:470",
      "B:471",
      "B:472",
      "B:473",
      "B:474",
      "B:475",
      "B:476",
      "B:477",
      "B:478",
      "B:479",
      "B:480",
      "B:481",
      "B:482",
      "B:483",
      "B:484",
      "B:485",
      "B:486",
      "B:487",
      "B:488",
      "B:489",
      "B:490",
      "B:491",
      "B:492",
      "B:493",
      "B:494",
      "B:495",
      "B:496",
      "B:497",
      "B:498",
      "B:499",
      "B:500",
      "B:501",
      "B:502",
      "B:503",
      "B:504",
      "B:505",
      "B:506",
      "B:507",
      "B:508",
      "B:509",
      "B:510",
      "B:511",
      "B:512",
      "B:513",
      "B:514",
      "B:515",
      "B:516",
      "B:517",
      "B:518",
      "B:519",
      "B:520",
      "B:521",
      "B:522",
      "B:523",
      "B:524",
      "B:525",
      "B:526",
      "B:527",
      "B:528",
      "B:529",
      "B:530",
      "B:531",
      "B:532",
      "B:533",
      "B:534",
      "B:535",
      "B:536",
      "B:537",
      "B:538",
      "B:539",
      "B:540",
      "B:541",
      "B:542",
      "B:543",
      "B:544",
      "B:545",
      "B:546",
      "B:547",
      "B:548",
      "B:549",
      "B:550",
      "B:551",
      "B:552",
      "B:553",
      "B:554",
      "B:555",
      "B:556",
      "B:557",
      "B:558",
      "B:559",
      "B:560",
      "B:561",
      "B:562",
      "B:563",
      "B:564",
      "B:565",
      "B:566",
      "B:567",
      "B:568",
      "B:569",
      "B:570",
      "B:571",
      "B:572",
      "B:573",
      "B:574",
      "B:575",
      "B:576",
      "B:577",
      "B:578",
      "B:579",
      "B:580",
      "B:581",
      "B:582",
      "B:583",
      "B:584",
      "B:585",
      "B:586",
      "B:587",
      "B:588",
      "B:589",
      "B:590",
      "B:591",
      "B:592",
      "B:593",
      "B:594",
      "B:595",
      "B:596",
      "B:597",
      "B:598",
      "B:599",
      "B:600",
      "B:601",
      "B:602",
      "B:603",
      "B:604",
      "B:605",
      "B:606",
      "B:607",
      "B:608",
      "B:609",
      "B:610",
      "B:611",
      "B:612",
      "B:613",
      "B:614",
      "B:615",
      "B:616",
      "B:617",
      "B:618",
      "B:619",
      "B:620",
      "B:621",
      "B:622",
      "B:623",
      "B:624",
      "B:625",
      "B:626",
      "B:627",
      "B:628",
      "B:629",
      "B:630",
      "B:631",
      "B:632",
      "B:633",
      "B:634",
      "B:635",
      "B:636",
      "B:637",
      "B:638",
      "B:639",
      "B:640",
      "B:641",
      "B:642",
      "B:643",
      "B:644",
      "B:645",
      "B:646",
      "B:647",
      "B:648",
      "B:649",
      "B:650",
      "B:651",
      "B:652",
      "B:653",
      "B:654",
      "B:655",
      "B:656",
      "B:657",
      "B:658",
      "B:659",
      "B:660",
      "B:661",
      "B:662",
      "B:663",
      "B:664",
      "B:665",
      "B:666",
      "B:667",
      "B:668",
      "B:669",
      "B:670",
      "B:671",
      "B:672",
      "B:673",
      "B:674",
      "B:675",
      "B:676",
      "B:677",
      "B:678",
      "B:679",
      "B:680",
      "B:681",
      "B:682",
      "B:683",
      "B:684",
      "B:685",
      "B:686",
      "B:687",
      "B:688",
      "B:689",
      "B:690",
      "B:691",
      "B:692",
      "B:693",
      "B:694",
      "B:695",
      "B:696",
      "B:697",
      "B:698",
      "B:699",
      "B:700",
      "B:701",
      "B:702",
      "B:703",
      "B:704",
      "B:705",
      "B:706",
      "B:707",
      "B:708",
      "B:709",
      "B:710",
      "B:711",
      "B:712",
      "B:713",
      "B:714",
      "B:715",
      "B:716",
      "B:717",
      "B:718",
      "B:719",
      "B:720",
      "B:721",
      "B:722",
      "B:723",
      "B:724",
      "B:725",
      "B:726",
      "B:727",
      "B:728",
      "B:729",
      "B:730",
      "B:731",
      "B:732",
      "B:733",
      "B:734",
      "B:735",
      "B:736",
      "B:737",
      "B:738",
      "B:739",
      "B:740",
      "B:741",
      "B:742",
      "B:743",
      "B:744",
      "B:745",
      "B:746",
      "B:747",
      "B:748",
      "B:749",
      "B:750",
      "B:751",
      "B:752",
      "B:753",
      "B:754",
      "B:755",
      "B:756",
      "B:757",
      "B:758",
      "B:759",
      "B:760",
      "B:761",
      "B:762",
      "B:763",
      "B:764",
      "B:765",
      "B:766",
      "B:767",
      "B:768",
      "B:769",
      "B:770",
      "B:771",
      "B:772",
      "B:773",
      "B:774"
    ],
    "B:407": [
      "B:404",
      "B:405",
      "B:406",
      "B:408",
      "B:409",
      "B:410",
      "B:411",
      "B:412",
      "B:413",
      "B:414",
      "B:415",
      "B:416",
      "B:417",
      "B:418",
      "B:419",
      "B:420",
      "B:421",
      "B:422",
      "B:423",
      "B:424",
      "B:425",
      "B:426",
      "B:427",
      "B:428",
      "B:429",
      "B:430",
      "B:431",
      "B:432",
      "B:433",
      "B:434",
      "B:435",
      "B:436",
      "B:437",
      "B:438",
      "B:439",
      "B:440",
      "B:441",
      "B:442",
      "B:443",
      "B:444",
      "B:445",
      "B:446",
      "B:447",
      "B:448",
      "B:449",
      "B:450",
      "B:451",
      "B:452",
      "B:453",
      "B:454",
      "B:455",
      "B:456",
      "B:457",
      "B:458",
      "B:459",
      "B:460",
      "B:461",
      "B:462",
      "B:463",
      "B:464",
      "B:465",
      "B:466",
      "B:467",
      "B:468",
      "B:469",
      "B:470",
      "B:471",
      "B:472",
      "B:473",
      "B:474",
      "B:475",
      "B:476",
      "B:477",
      "B:478",
      "B:479",
      "B:480",
      "B:481",
      "B:482",
      "B:483",
      "B:484",
      "B:485",
      "B:486",
      "B:487",
      "B:488",
      "B:489",
      "B:490",
      "B:491",
      "B:492",
      "B:493",
      "B:494",
      "B:495",
      "B:496",
      "B:497",
      "B:498",
      "B:499",
      "B:500",
      "B:501",
      "B:502",
      "B:503",
      "B:504",
      "B:505",
      "B:506",
      "B:507",
      "B:508",
      "B:509",
      "B:510",
      "B:511",
      "B:512",
      "B:513",
      "B:514",
      "B:515",
      "B:516",
      "B:517",
      "B:518",
      "B:519",
      "B:520",
      "B:521",
      "B:522",
      "B:523",
      "B:524",
      "B:525",
      "B:526",
      "B:527",
      "B:528",
      "B:529",
      "B:530",
      "B:531",
      "B:532",
      "B:533",
      "B:534",
      "B:535",
      "B:536",
      "B:537",
      "B:538",
      "B:539",
      "B:540",
      "B:541",
      "B:542",
      "B:543",
      "B:544",
      "B:545",
      "B:546",
      "B:547",
      "B:548",
      "B:549",
      "B:550",
      "B:551",
      "B:552",
      "B:553",
      "B:554",
      "B:555",
      "B:556",
      "B:557",
      "B:558",
      "B:559",
      "B:560",
      "B:561",
      "B:562",
      "B:563",
      "B:564",
      "B:565",
      "B:566",
      "B:567",
      "B:568",
      "B:569",
      "B:570",
      "B:571",
      "B:572",
      "B:573",
      "B:574",
      "B:575",
      "B:576",
      "B:577",
      "B:578",
      "B:579",
      "B:580",
      "B:581",
      "B:582",
      "B:583",
      "B:584",
      "B:585",
      "B:586",
      "B:587",
      "B:588",
      "B:589",
      "B:590",
      "B:591",
      "B:592",
      "B:593",
      "B:594",
      "B:595",
      "B:596",
      "B:597",
      "B:598",
      "B:599",
      "B:600",
      "B:601",
      "B:602",
      "B:603",
      "B:604",
      "B:605",
      "B:606",
      "B:607",
      "B:608",
      "B:609",
      "B:610",
      "B:611",
      "B:612",
      "B:613",
      "B:614",
      "B:615",
      "B:616",
      "B:617",
      "B:618",
      "B:619",
      "B:620",
      "B:621",
      "B:622",
      "B:623",
      "B:624",
      "B:625",
      "B:626",
      "B:627",
      "B:628",
      "B:629",
      "B:630",
      "B:631",
      "B:632",
      "B:633",
      "B:634",
      "B:635",
      "B:636",
      "B:637",
      "B:638",
      "B:639",
      "B:640",
      "B:641",
      "B:642",
      "B:643",
      "B:644",
      "B:645",
      "B:646",
      "B:647",
      "B:648",
      "B:649",
      "B:650",
      "B:651",
      "B:652",
      "B:653",
      "B:654",
      "B:655",
      "B:656",
      "B:657",
      "B:658",
      "B:659",
      "B:660",
      "B:661",
      "B:662",
      "B:663",
      "B:664",
      "B:665",
      "B:666",
      "B:667",
      "B:668",
      "B:669",
      "B:670",
      "B:671",
      "B:672",
      "B:673",
      "B:674",
      "B:675",
      "B:676",
      "B:677",
      "B:678",
      "B:679",
      "B:680",
      "B:681",
      "B:682",
      "B:683",
      "B:684",
      "B:685",
      "B:686",
      "B:687",
      "B:688",
      "B:689",
      "B:690",
      "B:691",
      "B:692",
      "B:693",
      "B:694",
      "B:695",
      "B:696",
      "B:697",
      "B:698",
      "B:699",
      "B:700",
      "B:701",
      "B:702",
      "B:703",
      "B:704",
      "B:705",
      "B:706",
      "B:707",
      "B:708",
      "B:709",
      "B:710",
      "B:711",
      "B:712",
      "B:713",
      "B:714",
      "B:715",
      "B:716",
      "B:717",
      "B:718",
      "B:719",
      "B:720",
      "B:721",
      "B:722",
      "B:723",
      "B:724",
      "B:725",
      "B:726",
      "B:727",
      "B:728",
      "B:729",
      "B:730",
      "B:731",
      "B:732",
      "B:733",
      "B:734",
      "B:735",
      "B:736",
      "B:737",
      "B:738",
      "B:739",
      "B:740",
      "B:741",
      "B:742",
      "B:743",
      "B:744",
      "B:745",
      "B:746",
      "B:747",
      "B:748",
      "B:749",
      "B:750",
      "B:751",
      "B:752",
      "B:753",
      "B:754",
      "B:755",
      "B:756",
      "B:757",
      "B:758",
      "B:759",
      "B:760",
      "B:761",
      "B:762",
      "B:763",
      "B:764",
      "B:765",
      "B:766",
      "B:767",
      "B:768",
      "B:769",
      "B:770",
      "B:771",
      "B:772",
      "B:773",
      "B:774"
    ],
    "B:408": [
      "B:404",
      "B:405",
      "B:406",
      "B:407",
      "B:409",
      "B:410",
      "B:411",
      "B:412",
      "B:413",
      "B:414",
      "B:415",
      "B:416",
      "B:417",
      "B:418",
      "B:419",
      "B:420",
      "B:421",
      "B:422",
      "B:423",
      "B:424",
      "B:425",
      "B:426",
      "B:427",
      "B:428",
      "B:429",
      "B:430",
      "B:431",
      "B:432",
      "B:433",
      "B:434",
      "B:435",
      "B:436",
      "B:437",
      "B:438",
      "B:439",
      "B:440",
      "B:441",
      "B:442",
      "B:443",
      "B:444",
      "B:445",
      "B:446",
      "B:447",
      "B:448",
      "B:449",
      "B:450",
      "B:451",
      "B:452",
      "B:453",
      "B:454",
      "B:455",
      "B:456",
      "B:457",
      "B:458",
      "B:459",
      "B:460",
      "B:461",
      "B:462",
      "B:463",
      "B:464",
      "B:465",
      "B:466",
      "B:467",
      "B:468",
      "B:469",
      "B:470",
      "B:471",
      "B:472",
      "B:473",
      "B:474",
      "B:475",
      "B:476",
      "B:477",
      "B:478",
      "B:479",
      "B:480",
      "B:481",
      "B:482",
      "B:483",
      "B:484",
      "B:485",
      "B:486",
      "B:487",
      "B:488",
      "B:489",
      "B:490",
      "B:491",
      "B:492",
      "B:493",
      "B:494",
      "B:495",
      "B:496",
      "B:497",
      "B:498",
      "B:499",
      "B:500",
      "B:501",
      "B:502",
      "B:503",
      "B:504",
      "B:505",
      "B:506",
      "B:507",
      "B:508",
      "B:509",
      "B:510",
      "B:511",
      "B:512",
      "B:513",
      "B:514",
      "B:515",
      "B:516",
      "B:517",
      "B:518",
      "B:519",
      "B:520",
      "B:521",
      "B:522",
      "B:523",
      "B:524",
      "B:525",
      "B:526",
      "B:527",
      "B:528",
      "B:529",
      "B:530",
      "B:531",
      "B:532",
      "B:533",
      "B:534",
      "B:535",
      "B:536",
      "B:537",
      "B:538",
      "B:539",
      "B:540",
      "B:541",
      "B:542",
      "B:543",
      "B:544",
      "B:545",
      "B:546",
      "B:547",
      "B:548",
      "B:549",
      "B:550",
      "B:551",
      "B:552",
      "B:553",
      "B:554",
      "B:555",
      "B:556",
      "B:557",
      "B:558",
      "B:559",
      "B:560",
      "B:561",
      "B:562",
      "B:563",
      "B:564",
      "B:565",
      "B:566",
      "B:567",
      "B:568",
      "B:569",
      "B:570",
      "B:571",
      "B:572",
      "B:573",
      "B:574",
      "B:575",
      "B:576",
      "B:577",
      "B:578",
      "B:579",
      "B:580",
      "B:581",
      "B:582",
      "B:583",
      "B:584",
      "B:585",
      "B:586",
      "B:587",
      "B:588",
      "B:589",
      "B:590",
      "B:591",
      "B:592",
      "B:593",
      "B:594",
      "B:595",
      "B:596",
      "B:597",
      "B:598",
      "B:599",
      "B:600",
      "B:601",
      "B:602",
      "B:603",
      "B:604",
      "B:605",
      "B:606",
      "B:607",
      "B:608",
      "B:609",
      "B:610",
      "B:611",
      "B:612",
      "B:613",
      "B:614",
      "B:615",
      "B:616",
      "B:617",
      "B:618",
      "B:619",
      "B:620",
      "B:621",
      "B:622",
      "B:623",
      "B:624",
      "B:625",
      "B:626",
      "B:627",
      "B:628",
      "B:629",
      "B:630",
      "B:631",
      "B:632",
      "B:633",
      "B:634",
      "B:635",
      "B:636",
      "B:637",
      "B:638",
      "B:639",
      "B:640",
      "B:641",
      "B:642",
      "B:643",
      "B:644",
      "B:645",
      "B:646",
      "B:647",
      "B:648",
      "B:649",
      "B:650",
      "B:651",
      "B:652",
      "B:653",
      "B:654",
      "B:655",
      "B:656",
      "B:657",
      "B:658",
      "B:659",
      "B:660",
      "B:661",
      "B:662",
      "B:663",
      "B:664",
      "B:665",
      "B:666",
      "B:667",
      "B:668",
      "B:669",
      "B:670",
      "B:671",
      "B:672",
      "B:673",
      "B:674",
      "B:675",
      "B:676",
      "B:677",
      "B:678",
      "B:679",
      "B:680",
      "B:681",
      "B:682",
      "B:683",
      "B:684",
      "B:685",
      "B:686",
      "B:687",
      "B:688",
      "B:689",
      "B:690",
      "B:691",
      "B:692",
      "B:693",
      "B:694",
      "B:695",
      "B:696",
      "B:697",
      "B:698",
      "B:699",
      "B:700",
      "B:701",
      "B:702",
      "B:703",
      "B:704",
      "B:705",
      "B:706",
      "B:707",
      "B:708",
      "B:709",
      "B:710",
      "B:711",
      "B:712",
      "B:713",
      "B:714",
      "B:715",
      "B:716",
      "B:717",
      "B:718",
      "B:719",
      "B:720",
      "B:721",
      "B:722",
      "B:723",
      "B:724",
      "B:725",
      "B:726",
      "B:727",
      "B:728",
      "B:729",
      "B:730",
      "B:731",
      "B:732",
      "B:733",
      "B:734",
      "B:735",
      "B:736",
      "B:737",
      "B:738",
      "B:739",
      "B:740",
      "B:741",
      "B:742",
      "B:743",
      "B:744",
      "B:745",
      "B:746",
      "B:747",
      "B:748",
      "B:749",
      "B:750",
      "B:751",
      "B:752",
      "B:753",
      "B:754",
      "B:755",
      "B:756",
      "B:757",
      "B:758",
      "B:759",
      "B:760",
      "B:761",
      "B:762",
      "B:763",
      "B:764",
      "B:765",
      "B:766",
      "B:767",
      "B:768",
      "B:769",
      "B:770",
      "B:771",
      "B:772",
      "B:773",
      "B:774"
    ],
    "B:409": [
      "B:404",
      "B:405",
      "B:406",
      "B:407",
      "B:408",
      "B:410",
      "B:411",
      "B:412",
      "B:413",
      "B:414",
      "B:415",
      "B:416",
      "B:417",
      "B:418",
      "B:419",
      "B:420",
      "B:421",
      "B:422",
      "B:423",
      "B:424",
      "B:425",
      "B:426",
      "B:427",
      "B:428",
      "B:429",
      "B:430",
      "B:431",
      "B:432",
      "B:433",
      "B:434",
      "B:435",
      "B:436",
      "B:437",
      "B:438",
      "B:439",
      "B:440",
      "B:441",
      "B:442",
      "B:443",
      "B:444",
      "B:445",
      "B:446",
      "B:447",
      "B:448",
      "B:449",
      "B:450",
      "B:451",
      "B:452",
      "B:453",
      "B:454",
      "B:455",
      "B:456",
      "B:457",
      "B:458",
      "B:459",
      "B:460",
      "B:461",
      "B:462",
      "B:463",
      "B:464",
      "B:465",
      "B:466",
      "B:467",
      "B:468",
      "B:469",
      "B:470",
      "B:471",
      "B:472",
      "B:473",
      "B:474",
      "B:475",
      "B:476",
      "B:477",
      "B:478",
      "B:479",
      "B:480",
      "B:481",
      "B:482",
      "B:483",
      "B:484",
      "B:485",
      "B:486",
      "B:487",
      "B:488",
      "B:489",
      "B:490",
      "B:491",
      "B:492",
      "B:493",
      "B:494",
      "B:495",
      "B:496",
      "B:497",
      "B:498",
      "B:499",
      "B:500",
      "B:501",
      "B:502",
      "B:503",
      "B:504",
      "B:505",
      "B:506",
      "B:507",
      "B:508",
      "B:509",
      "B:510",
      "B:511",
      "B:512",
      "B:513",
      "B:514",
      "B:515",
      "B:516",
      "B:517",
      "B:518",
      "B:519",
      "B:520",
      "B:521",
      "B:522",
      "B:523",
      "B:524",
      "B:525",
      "B:526",
      "B:527",
      "B:528",
      "B:529",
      "B:530",
      "B:531",
      "B:532",
      "B:533",
      "B:534",
      "B:535",
      "B:536",
      "B:537",
      "B:538",
      "B:539",
      "B:540",
      "B:541",
      "B:542",
      "B:543",
      "B:544",
      "B:545",
      "B:546",
      "B:547",
      "B:548",
      "B:549",
      "B:550",
      "B:551",
      "B:552",
      "B:553",
      "B:554",
      "B:555",
      "B:556",
      "B:557",
      "B:558",
      "B:559",
      "B:560",
      "B:561",
      "B:562",
      "B:563",
      "B:564",
      "B:565",
      "B:566",
      "B:567",
      "B:568",
      "B:569",
      "B:570",
      "B:571",
      "B:572",
      "B:573",
      "B:574",
      "B:575",
      "B:576",
      "B:577",
      "B:578",
      "B:579",
      "B:580",
      "B:581",
      "B:582",
      "B:583",
      "B:584",
      "B:585",
      "B:586",
      "B:587",
      "B:588",
      "B:589",
      "B:590",
      "B:591",
      "B:592",
      "B:593",
      "B:594",
      "B:595",
      "B:596",
      "B:597",
      "B:598",
      "B:599",
      "B:600",
      "B:601",
      "B:602",
      "B:603",
      "B:604",
      "B:605",
      "B:606",
      "B:607",
      "B:608",
      "B:609",
      "B:610",
      "B:611",
      "B:612",
      "B:613",
      "B:614",
      "B:615",
      "B:616",
      "B:617",
      "B:618",
      "B:619",
      "B:620",
      "B:621",
      "B:622",
      "B:623",
      "B:624",
      "B:625",
      "B:626",
      "B:627",
      "B:628",
      "B:629",
      "B:630",
      "B:631",
      "B:632",
      "B:633",
      "B:634",
      "B:635",
      "B:636",
      "B:637",
      "B:638",
      "B:639",
      "B:640",
      "B:641",
      "B:642",
      "B:643",
      "B:644",
      "B:645",
      "B:646",
      "B:647",
      "B:648",
      "B:649",
      "B:650",
      "B:651",
      "B:652",
      "B:653",
      "B:654",
      "B:655",
      "B:656",
      "B:657",
      "B:658",
      "B:659",
      "B:660",
      "B:661",
      "B:662",
      "B:663",
      "B:664",
      "B:665",
      "B:666",
      "B:667",
      "B:668",
      "B:669",
      "B:670",
      "B:671",
      "B:672",
      "B:673",
      "B:674",
      "B:675",
      "B:676",
      "B:677",
      "B:678",
      "B:679",
      "B:680",
      "B:681",
      "B:682",
      "B:683",
      "B:684",
      "B:685",
      "B:686",
      "B:687",
      "B:688",
      "B:689",
      "B:690",
      "B:691",
      "B:692",
      "B:693",
      "B:694",
      "B:695",
      "B:696",
      "B:697",
      "B:698",
      "B:699",
      "B:700",
      "B:701",
      "B:702",
      "B:703",
      "B:704",
      "B:705",
      "B:706",
      "B:707",
      "B:708",
      "B:709",
      "B:710",
      "B:711",
      "B:712",
      "B:713",
      "B:714",
      "B:715",
      "B:716",
      "B:717",
      "B:718",
      "B:719",
      "B:720",
      "B:721",
      "B:722",
      "B:723",
      "B:724",
      "B:725",
      "B:726",
      "B:727",
      "B:728",
      "B:729",
      "B:730",
      "B:731",
      "B:732",
      "B:733",
      "B:734",
      "B:735",
      "B:736",
      "B:737",
      "B:738",
      "B:739",
      "B:740",
      "B:741",
      "B:742",
      "B:743",
      "B:744",
      "B:745",
      "B:746",
      "B:747",
      "B:748",
      "B:749",
      "B:750",
      "B:751",
      "B:752",
      "B:753",
      "B:754",
      "B:755",
      "B:756",
      "B:757",
      "B:758",
      "B:759",
      "B:760",
      "B:761",
      "B:762",
      "B:763",
      "B:764",
      "B:765",
      "B:766",
      "B:767",
      "B:768",
      "B:769",
      "B:770",
      "B:771",
      "B:772",
      "B:773",
      "B:774"
    ],
    "B:410": [
      "B:404",
      "B:405",
      "B:406",
      "B:407",
      "B:408",
      "B:409",
      "B:411",
      "B:412",
      "B:413",
      "B:414",
      "B:415",
      "B:416",
      "B:417",
      "B:418",
      "B:419",
      "B:420",
      "B:421",
      "B:422",
      "B:423",
      "B:424",
      "B:425",
      "B:426",
      "B:427",
      "B:428",
      "B:429",
      "B:430",
      "B:431",
      "B:432",
      "B:433",
      "B:434",
      "B:435",
      "B:436",
      "B:437",
      "B:438",
      "B:439",
      "B:440",
      "B:441",
      "B:442",
      "B:443",
      "B:444",
      "B:445",
      "B:446",
      "B:447",
      "B:448",
      "B:449",
      "B:450",
      "B:451",
      "B:452",
      "B:453",
      "B:454",
      "B:455",
      "B:456",
      "B:457",
      "B:458",
      "B:459",
      "B:460",
      "B:461",
      "B:462",
      "B:463",
      "B:464",
      "B:465",
      "B:466",
      "B:467",
      "B:468",
      "B:469",
      "B:470",
      "B:471",
      "B:472",
      "B:473",
      "B:474",
      "B:475",
      "B:476",
      "B:477",
      "B:478",
      "B:479",
      "B:480",
      "B:481",
      "B:482",
      "B:483",
      "B:484",
      "B:485",
      "B:486",
      "B:487",
      "B:488",
      "B:489",
      "B:490",
      "B:491",
      "B:492",
      "B:493",
      "B:494",
      "B:495",
      "B:496",
      "B:497",
      "B:498",
      "B:499",
      "B:500",
      "B:501",
      "B:502",
      "B:503",
      "B:504",
      "B:505",
      "B:506",
      "B:507",
      "B:508",
      "B:509",
      "B:510",
      "B:511",
      "B:512",
      "B:513",
      "B:514",
      "B:515",
      "B:516",
      "B:517",
      "B:518",
      "B:519",
      "B:520",
      "B:521",
      "B:522",
      "B:523",
      "B:524",
      "B:525",
      "B:526",
      "B:527",
      "B:528",
      "B:529",
      "B:530",
      "B:531",
      "B:532",
      "B:533",
      "B:534",
      "B:535",
      "B:536",
      "B:537",
      "B:538",
      "B:539",
      "B:540",
      "B:541",
      "B:542",
      "B:543",
      "B:544",
      "B:545",
      "B:546",
      "B:547",
      "B:548",
      "B:549",
      "B:550",
      "B:551",
      "B:552",
      "B:553",
      "B:554",
      "B:555",
      "B:556",
      "B:557",
      "B:558",
      "B:559",
      "B:560",
      "B:561",
      "B:562",
      "B:563",
      "B:564",
      "B:565",
      "B:566",
      "B:567",
      "B:568",
      "B:569",
      "B:570",
      "B:571",
      "B:572",
      "B:573",
      "B:574",
      "B:575",
      "B:576",
      "B:577",
      "B:578",
      "B:579",
      "B:580",
      "B:581",
      "B:582",
      "B:583",
      "B:584",
      "B:585",
      "B:586",
      "B:587",
      "B:588",
      "B:589",
      "B:590",
      "B:591",
      "B:592",
      "B:593",
      "B:594",
      "B:595",
      "B:596",
      "B:597",
      "B:598",
      "B:599",
      "B:600",
      "B:601",
      "B:602",
      "B:603",
      "B:604",
      "B:605",
      "B:606",
      "B:607",
      "B:608",
      "B:609",
      "B:610",
      "B:611",
      "B:612",
      "B:613",
      "B:614",
      "B:615",
      "B:616",
      "B:617",
      "B:618",
      "B:619",
      "B:620",
      "B:621",
      "B:622",
      "B:623",
      "B:624",
      "B:625",
      "B:626",
      "B:627",
      "B:628",
      "B:629",
      "B:630",
      "B:631",
      "B:632",
      "B:633",
      "B:634",
      "B:635",
      "B:636",
      "B:637",
      "B:638",
      "B:639",
      "B:640",
      "B:641",
      "B:642",
      "B:643",
      "B:644",
      "B:645",
      "B:646",
      "B:647",
      "B:648",
      "B:649",
      "B:650",
      "B:651",
      "B:652",
      "B:653",
      "B:654",
      "B:655",
      "B:656",
      "B:657",
      "B:658",
      "B:659",
      "B:660",
      "B:661",
      "B:662",
      "B:663",
      "B:664",
      "B:665",
      "B:666",
      "B:667",
      "B:668",
      "B:669",
      "B:670",
      "B:671",
      "B:672",
      "B:673",
      "B:674",
      "B:675",
      "B:676",
      "B:677",
      "B:678",
      "B:679",
      "B:680",
      "B:681",
      "B:682",
      "B:683",
      "B:684",
      "B:685",
      "B:686",
      "B:687",
      "B:688",
      "B:689",
      "B:690",
      "B:691",
      "B:692",
      "B:693",
      "B:694",
      "B:695",
      "B:696",
      "B:697",
      "B:698",
      "B:699",
      "B:700",
      "B:701",
      "B:702",
      "B:703",
      "B:704",
      "B:705",
      "B:706",
      "B:707",
      "B:708",
      "B:709",
      "B:710",
      "B:711",
      "B:712",
      "B:713",
      "B:714",
      "B:715",
      "B:716",
      "B:717",
      "B:718",
      "B:719",
      "B:720",
      "B:721",
      "B:722",
      "B:723",
      "B:724",
      "B:725",
      "B:726",
      "B:727",
      "B:728",
      "B:729",
      "B:730",
      "B:731",
      "B:732",
      "B:733",
      "B:734",
      "B:735",
      "B:736",
      "B:737",
      "B:738",
      "B:739",
      "B:740",
      "B:741",
      "B:742",
      "B:743",
      "B:744",
      "B:745",
      "B:746",
      "B:747",
      "B:748",
      "B:749",
      "B:750",
      "B:751",
      "B:752",
      "B:753",
      "B:754",
      "B:755",
      "B:756",
      "B:757",
      "B:758",
      "B:759",
      "B:760",
      "B:761",
      "B:762",
      "B:763",
      "B:764",
      "B:765",
      "B:766",
      "B:767",
      "B:768",
      "B:769",
      "B:770",
      "B:771",
      "B:772",
      "B:773",
      "B:774"
    ],
    "B:411": [
      "B:404",
      "B:405",
      "B:406",
      "B:407",
      "B:408",
      "B:409",
      "B:410",
      "B:412",
      "B:413",
      "B:414",
      "B:415",
      "B:416",
      "B:417",
      "B:418",
      "B:419",
      "B:420",
      "B:421",
      "B:422",
      "B:423",
      "B:424",
      "B:425",
      "B:426",
      "B:427",
      "B:428",
      "B:429",
      "B:430",
      "B:431",
      "B:432",
      "B:433",
      "B:434",
      "B:435",
      "B:436",
      "B:437",
      "B:438",
      "B:439",
      "B:440",
      "B:441",
      "B:442",
      "B:443",
      "B:444",
      "B:445",
      "B:446",
      "B:447",
      "B:448",
      "B:449",
      "B:450",
      "B:451",
      "B:452",
      "B:453",
      "B:454",
      "B:455",
      "B:456",
      "B:457",
      "B:458",
      "B:459",
      "B:460",
      "B:461",
      "B:462",
      "B:463",
      "B:464",
      "B:465",
      "B:466",
      "B:467",
      "B:468",
      "B:469",
      "B:470",
      "B:471",
      "B:472",
      "B:473",
      "B:474",
      "B:475",
      "B:476",
      "B:477",
      "B:478",
      "B:479",
      "B:480",
      "B:481",
      "B:482",
      "B:483",
      "B:484",
      "B:485",
      "B:486",
      "B:487",
      "B:488",
      "B:489",
      "B:490",
      "B:491",
      "B:492",
      "B:493",
      "B:494",
      "B:495",
      "B:496",
      "B:497",
      "B:498",
      "B:499",
      "B:500",
      "B:501",
      "B:502",
      "B:503",
      "B:504",
      "B:505",
      "B:506",
      "B:507",
      "B:508",
      "B:509",
      "B:510",
      "B:511",
      "B:512",
      "B:513",
      "B:514",
      "B:515",
      "B:516",
      "B:517",
      "B:518",
      "B:519",
      "B:520",
      "B:521",
      "B:522",
      "B:523",
      "B:524",
      "B:525",
      "B:526",
      "B:527",
      "B:528",
      "B:529",
      "B:530",
      "B:531",
      "B:532",
      "B:533",
      "B:534",
      "B:535",
      "B:536",
      "B:537",
      "B:538",
      "B:539",
      "B:540",
      "B:541",
      "B:542",
      "B:543",
      "B:544",
      "B:545",
      "B:546",
      "B:547",
      "B:548",
      "B:549",
      "B:550",
      "B:551",
      "B:552",
      "B:553",
      "B:554",
      "B:555",
      "B:556",
      "B:557",
      "B:558",
      "B:559",
      "B:560",
      "B:561",
      "B:562",
      "B:563",
      "B:564",
      "B:565",
      "B:566",
      "B:567",
      "B:568",
      "B:569",
      "B:570",
      "B:571",
      "B:572",
      "B:573",
      "B:574",
      "B:575",
      "B:576",
      "B:577",
      "B:578",
      "B:579",
      "B:580",
      "B:581",
      "B:582",
      "B:583",
      "B:584",
      "B:585",
      "B:586",
      "B:587",
      "B:588",
      "B:589",
      "B:590",
      "B:591",
      "B:592",
      "B:593",
      "B:594",
      "B:595",
      "B:596",
      "B:597",
      "B:598",
      "B:599",
      "B:600",
      "B:601",
      "B:602",
      "B:603",
      "B:604",
      "B:605",
      "B:606",
      "B:607",
      "B:608",
      "B:609",
      "B:610",
      "B:611",
      "B:612",
      "B:613",
      "B:614",
      "B:615",
      "B:616",
      "B:617",
      "B:618",
      "B:619",
      "B:620",
      "B:621",
      "B:622",
      "B:623",
      "B:624",
      "B:625",
      "B:626",
      "B:627",
      "B:628",
      "B:629",
      "B:630",
      "B:631",
      "B:632",
      "B:633",
      "B:634",
      "B:635",
      "B:636",
      "B:637",
      "B:638",
      "B:639",
      "B:640",
      "B:641",
      "B:642",
      "B:643",
      "B:644",
      "B:645",
      "B:646",
      "B:647",
      "B:648",
      "B:649",
      "B:650",
      "B:651",
      "B:652",
      "B:653",
      "B:654",
      "B:655",
      "B:656",
      "B:657",
      "B:658",
      "B:659",
      "B:660",
      "B:661",
      "B:662",
      "B:663",
      "B:664",
      "B:665",
      "B:666",
      "B:667",
      "B:668",
      "B:669",
      "B:670",
      "B:671",
      "B:672",
      "B:673",
      "B:674",
      "B:675",
      "B:676",
      "B:677",
      "B:678",
      "B:679",
      "B:680",
      "B:681",
      "B:682",
      "B:683",
      "B:684",
      "B:685",
      "B:686",
      "B:687",
      "B:688",
      "B:689",
      "B:690",
      "B:691",
      "B:692",
      "B:693",
      "B:694",
      "B:695",
      "B:696",
      "B:697",
      "B:698",
      "B:699",
      "B:700",
      "B:701",
      "B:702",
      "B:703",
      "B:704",
      "B:705",
      "B:706",
      "B:707",
      "B:708",
      "B:709",
      "B:710",
      "B:711",
      "B:712",
      "B:713",
      "B:714",
      "B:715",
      "B:716",
      "B:717",
      "B:718",
      "B:719",
      "B:720",
      "B:721",
      "B:722",
      "B:723",
      "B:724",
      "B:725",
      "B:726",
      "B:727",
      "B:728",
      "B:729",
      "B:730",
      "B:731",
      "B:732",
      "B:733",
      "B:734",
      "B:735",
      "B:736",
      "B:737",
      "B:738",
      "B:739",
      "B:740",
      "B:741",
      "B:742",
      "B:743",
      "B:744",
      "B:745",
      "B:746",
      "B:747",
      "B:748",
      "B:749",
      "B:750",
      "B:751",
      "B:752",
      "B:753",
      "B:754",
      "B:755",
      "B:756",
      "B:757",
      "B:758",
      "B:759",
      "B:760",
      "B:761",
      "B:762",
      "B:763",
      "B:764",
      "B:765",
      "B:766",
      "B:767",
      "B:768",
      "B:769",
      "B:770",
      "B:771",
      "B:772",
      "B:773",
      "B:774"
    ],
    "B:412": [
      "B:404",
      "B:405",
      "B:406",
      "B:407",
      "B:408",
      "B:409",
      "B:410",
      "B:411",
      "B:413",
      "B:414",
      "B:415",
      "B:416",
      "B:417",
      "B:418",
      "B:419",
      "B:420",
      "B:421",
      "B:422",
      "B:423",
      "B:424",
      "B:425",
      "B:426",
      "B:427",
      "B:428",
      "B:429",
      "B:430",
      "B:431",
      "B:432",
      "B:433",
      "B:434",
      "B:435",
      "B:436",
      "B:437",
      "B:438",
      "B:439",
      "B:440",
      "B:441",
      "B:442",
      "B:443",
      "B:444",
      "B:445",
      "B:446",
      "B:447",
      "B:448",
      "B:449",
      "B:450",
      "B:451",
      "B:452",
      "B:453",
      "B:454",
      "B:455",
      "B:456",
      "B:457",
      "B:458",
      "B:459",
      "B:460",
      "B:461",
      "B:462",
      "B:463",
      "B:464",
      "B:465",
      "B:466",
      "B:467",
      "B:468",
      "B:469",
      "B:470",
      "B:471",
      "B:472",
      "B:473",
      "B:474",
      "B:475",
      "B:476",
      "B:477",
      "B:478",
      "B:479",
      "B:480",
      "B:481",
      "B:482",
      "B:483",
      "B:484",
      "B:485",
      "B:486",
      "B:487",
      "B:488",
      "B:489",
      "B:490",
      "B:491",
      "B:492",
      "B:493",
      "B:494",
      "B:495",
      "B:496",
      "B:497",
      "B:498",
      "B:499",
      "B:500",
      "B:501",
      "B:502",
      "B:503",
      "B:504",
      "B:505",
      "B:506",
      "B:507",
      "B:508",
      "B:509",
      "B:510",
      "B:511",
      "B:512",
      "B:513",
      "B:514",
      "B:515",
      "B:516",
      "B:517",
      "B:518",
      "B:519",
      "B:520",
      "B:521",
      "B:522",
      "B:523",
      "B:524",
      "B:525",
      "B:526",
      "B:527",
      "B:528",
      "B:529",
      "B:530",
      "B:531",
      "B:532",
      "B:533",
      "B:534",
      "B:535",
      "B:536",
      "B:537",
      "B:538",
      "B:539",
      "B:540",
      "B:541",
      "B:542",
      "B:543",
      "B:544",
      "B:545",
      "B:546",
      "B:547",
      "B:548",
      "B:549",
      "B:550",
      "B:551",
      "B:552",
      "B:553",
      "B:554",
      "B:555",
      "B:556",
      "B:557",
      "B:558",
      "B:559",
      "B:560",
      "B:561",
      "B:562",
      "B:563",
      "B:564",
      "B:565",
      "B:566",
      "B:567",
      "B:568",
      "B:569",
      "B:570",
      "B:571",
      "B:572",
      "B:573",
      "B:574",
      "B:575",
      "B:576",
      "B:577",
      "B:578",
      "B:579",
      "B:580",
      "B:581",
      "B:582",
      "B:583",
      "B:584",
      "B:585",
      "B:586",
      "B:587",
      "B:588",
      "B:589",
      "B:590",
      "B:591",
      "B:592",
      "B:593",
      "B:594",
      "B:595",
      "B:596",
      "B:597",
      "B:598",
      "B:599",
      "B:600",
      "B:601",
      "B:602",
      "B:603",
      "B:604",
      "B:605",
      "B:606",
      "B:607",
      "B:608",
      "B:609",
      "B:610",
      "B:611",
      "B:612",
      "B:613",
      "B:614",
      "B:615",
      "B:616",
      "B:617",
      "B:618",
      "B:619",
      "B:620",
      "B:621",
      "B:622",
      "B:623",
      "B:624",
      "B:625",
      "B:626",
      "B:627",
      "B:628",
      "B:629",
      "B:630",
      "B:631",
      "B:632",
      "B:633",
      "B:634",
      "B:635",
      "B:636",
      "B:637",
      "B:638",
      "B:639",
      "B:640",
      "B:641",
      "B:642",
      "B:643",
      "B:644",
      "B:645",
      "B:646",
      "B:647",
      "B:648",
      "B:649",
      "B:650",
      "B:651",
      "B:652",
      "B:653",
      "B:654",
      "B:655",
      "B:656",
      "B:657",
      "B:658",
      "B:659",
      "B:660",
      "B:661",
      "B:662",
      "B:663",
      "B:664",
      "B:665",
      "B:666",
      "B:667",
      "B:668",
      "B:669",
      "B:670",
      "B:671",
      "B:672",
      "B:673",
      "B:674",
      "B:675",
      "B:676",
      "B:677",
      "B:678",
      "B:679",
      "B:680",
      "B:681",
      "B:682",
      "B:683",
      "B:684",
      "B:685",
      "B:686",
      "B:687",
      "B:688",
      "B:689",
      "B:690",
      "B:691",
      "B:692",
      "B:693",
      "B:694",
      "B:695",
      "B:696",
      "B:697",
      "B:698",
      "B:699",
      "B:700",
      "B:701",
      "B:702",
      "B:703",
      "B:704",
      "B:705",
      "B:706",
      "B:707",
      "B:708",
      "B:709",
      "B:710",
      "B:711",
      "B:712",
      "B:713",
      "B:714",
      "B:715",
      "B:716",
      "B:717",
      "B:718",
      "B:719",
      "B:720",
      "B:721",
      "B:722",
      "B:723",
      "B:724",
      "B:725",
      "B:726",
      "B:727",
      "B:728",
      "B:729",
      "B:730",
      "B:731",
      "B:732",
      "B:733",
      "B:734",
      "B:735",
      "B:736",
      "B:737",
      "B:738",
      "B:739",
      "B:740",
      "B:741",
      "B:742",
      "B:743",
      "B:744",
      "B:745",
      "B:746",
      "B:747",
      "B:748",
      "B:749",
      "B:750",
      "B:751",
      "B:752",
      "B:753",
      "B:754",
      "B:755",
      "B:756",
      "B:757",
      "B:758",
      "B:759",
      "B:760",
      "B:761",
      "B:762",
      "B:763",
      "B:764",
      "B:765",
      "B:766",
      "B:767",
      "B:768",
      "B:769",
      "B:770",
      "B:771",
      "B:772",
      "B:773",
      "B:774"
    ],
    "B:413": [
      "B:404",
      "B:405",
      "B:406",
      "B:407",
      "B:408",
      "B:409",
      "B:410",
      "B:411",
      "B:412",
      "B:414",
      "B:415",
      "B:416",
      "B:417",
      "B:418",
      "B:419",
      "B:420",
      "B:421",
      "B:422",
      "B:423",
      "B:424",
      "B:425",
      "B:426",
      "B:427",
      "B:428",
      "B:429",
      "B:430",
      "B:431",
      "B:432",
      "B:433",
      "B:434",
      "B:435",
      "B:436",
      "B:437",
      "B:438",
      "B:439",
      "B:440",
      "B:441",
      "B:442",
      "B:443",
      "B:444",
      "B:445",
      "B:446",
      "B:447",
      "B:448",
      "B:449",
      "B:450",
      "B:451",
      "B:452",
      "B:453",
      "B:454",
      "B:455",
      "B:456",
      "B:457",
      "B:458",
      "B:459",
      "B:460",
      "B:461",
      "B:462",
      "B:463",
      "B:464",
      "B:465",
      "B:466",
      "B:467",
      "B:468",
      "B:469",
      "B:470",
      "B:471",
      "B:472",
      "B:473",
      "B:474",
      "B:475",
      "B:476",
      "B:477",
      "B:478",
      "B:479",
      "B:480",
      "B:481",
      "B:482",
      "B:483",
      "B:484",
      "B:485",
      "B:486",
      "B:487",
      "B:488",
      "B:489",
      "B:490",
      "B:491",
      "B:492",
      "B:493",
      "B:494",
      "B:495",
      "B:496",
      "B:497",
      "B:498",
      "B:499",
      "B:500",
      "B:501",
      "B:502",
      "B:503",
      "B:504",
      "B:505",
      "B:506",
      "B:507",
      "B:508",
      "B:509",
      "B:510",
      "B:511",
      "B:512",
      "B:513",
      "B:514",
      "B:515",
      "B:516",
      "B:517",
      "B:518",
      "B:519",
      "B:520",
      "B:521",
      "B:522",
      "B:523",
      "B:524",
      "B:525",
      "B:526",
      "B:527",
      "B:528",
      "B:529",
      "B:530",
      "B:531",
      "B:532",
      "B:533",
      "B:534",
      "B:535",
      "B:536",
      "B:537",
      "B:538",
      "B:539",
      "B:540",
      "B:541",
      "B:542",
      "B:543",
      "B:544",
      "B:545",
      "B:546",
      "B:547",
      "B:548",
      "B:549",
      "B:550",
      "B:551",
      "B:552",
      "B:553",
      "B:554",
      "B:555",
      "B:556",
      "B:557",
      "B:558",
      "B:559",
      "B:560",
      "B:561",
      "B:562",
      "B:563",
      "B:564",
      "B:565",
      "B:566",
      "B:567",
      "B:568",
      "B:569",
      "B:570",
      "B:571",
      "B:572",
      "B:573",
      "B:574",
      "B:575",
      "B:576",
      "B:577",
      "B:578",
      "B:579",
      "B:580",
      "B:581",
      "B:582",
      "B:583",
      "B:584",
      "B:585",
      "B:586",
      "B:587",
      "B:588",
      "B:589",
      "B:590",
      "B:591",
      "B:592",
      "B:593",
      "B:594",
      "B:595",
      "B:596",
      "B:597",
      "B:598",
      "B:599",
      "B:600",
      "B:601",
      "B:602",
      "B:603",
      "B:604",
      "B:605",
      "B:606",
      "B:607",
      "B:608",
      "B:609",
      "B:610",
      "B:611",
      "B:612",
      "B:613",
      "B:614",
      "B:615",
      "B:616",
      "B:617",
      "B:618",
      "B:619",
      "B:620",
      "B:621",
      "B:622",
      "B:623",
      "B:624",
      "B:625",
      "B:626",
      "B:627",
      "B:628",
      "B:629",
      "B:630",
      "B:631",
      "B:632",
      "B:633",
      "B:634",
      "B:635",
      "B:636",
      "B:637",
      "B:638",
      "B:639",
      "B:640",
      "B:641",
      "B:642",
      "B:643",
      "B:644",
      "B:645",
      "B:646",
      "B:647",
      "B:648",
      "B:649",
      "B:650",
      "B:651",
      "B:652",
      "B:653",
      "B:654",
      "B:655",
      "B:656",
      "B:657",
      "B:658",
      "B:659",
      "B:660",
      "B:661",
      "B:662",
      "B:663",
      "B:664",
      "B:665",
      "B:666",
      "B:667",
      "B:668",
      "B:669",
      "B:670",
      "B:671",
      "B:672",
      "B:673",
      "B:674",
      "B:675",
      "B:676",
      "B:677",
      "B:678",
      "B:679",
      "B:680",
      "B:681",
      "B:682",
      "B:683",
      "B:684",
      "B:685",
      "B:686",
      "B:687",
      "B:688",
      "B:689",
      "B:690",
      "B:691",
      "B:692",
      "B:693",
      "B:694",
      "B:695",
      "B:696",
      "B:697",
      "B:698",
      "B:699",
      "B:700",
      "B:701",
      "B:702",
      "B:703",
      "B:704",
      "B:705",
      "B:706",
      "B:707",
      "B:708",
      "B:709",
      "B:710",
      "B:711",
      "B:712",
      "B:713",
      "B:714",
      "B:715",
      "B:716",
      "B:717",
      "B:718",
      "B:719",
      "B:720",
      "B:721",
      "B:722",
      "B:723",
      "B:724",
      "B:725",
      "B:726",
      "B:727",
      "B:728",
      "B:729",
      "B:730",
      "B:731",
      "B:732",
      "B:733",
      "B:734",
      "B:735",
      "B:736",
      "B:737",
      "B:738",
      "B:739",
      "B:740",
      "B:741",
      "B:742",
      "B:743",
      "B:744",
      "B:745",
      "B:746",
      "B:747",
      "B:748",
      "B:749",
      "B:750",
      "B:751",
      "B:752",
      "B:753",
      "B:754",
      "B:755",
      "B:756",
      "B:757",
      "B:758",
      "B:759",
      "B:760",
      "B:761",
      "B:762",
      "B:763",
      "B:764",
      "B:765",
      "B:766",
      "B:767",
      "B:768",
      "B:769",
      "B:770",
      "B:771",
      "B:772",
      "B:773",
      "B:774"
    ],
    "B:414": [
      "B:404",
      "B:405",
      "B:406",
      "B:407",
      "B:408",
      "B:409",
      "B:410",
      "B:411",
      "B:412",
      "B:413",
      "B:415",
      "B:416",
      "B:417",
      "B:418",
      "B:419",
      "B:420",
      "B:421",
      "B:422",
      "B:423",
      "B:424",
      "B:425",
      "B:426",
      "B:427",
      "B:428",
      "B:429",
      "B:430",
      "B:431",
      "B:432",
      "B:433",
      "B:434",
      "B:435",
      "B:436",
      "B:437",
      "B:438",
      "B:439",
      "B:440",
      "B:441",
      "B:442",
      "B:443",
      "B:444",
      "B:445",
      "B:446",
      "B:447",
      "B:448",
      "B:449",
      "B:450",
      "B:451",
      "B:452",
      "B:453",
      "B:454",
      "B:455",
      "B:456",
      "B:457",
      "B:458",
      "B:459",
      "B:460",
      "B:461",
      "B:462",
      "B:463",
      "B:464",
      "B:465",
      "B:466",
      "B:467",
      "B:468",
      "B:469",
      "B:470",
      "B:471",
      "B:472",
      "B:473",
      "B:474",
      "B:475",
      "B:476",
      "B:477",
      "B:478",
      "B:479",
      "B:480",
      "B:481",
      "B:482",
      "B:483",
      "B:484",
      "B:485",
      "B:486",
      "B:487",
      "B:488",
      "B:489",
      "B:490",
      "B:491",
      "B:492",
      "B:493",
      "B:494",
      "B:495",
      "B:496",
      "B:497",
      "B:498",
      "B:499",
      "B:500",
      "B:501",
      "B:502",
      "B:503",
      "B:504",
      "B:505",
      "B:506",
      "B:507",
      "B:508",
      "B:509",
      "B:510",
      "B:511",
      "B:512",
      "B:513",
      "B:514",
      "B:515",
      "B:516",
      "B:517",
      "B:518",
      "B:519",
      "B:520",
      "B:521",
      "B:522",
      "B:523",
      "B:524",
      "B:525",
      "B:526",
      "B:527",
      "B:528",
      "B:529",
      "B:530",
      "B:531",
      "B:532",
      "B:533",
      "B:534",
      "B:535",
      "B:536",
      "B:537",
      "B:538",
      "B:539",
      "B:540",
      "B:541",
      "B:542",
      "B:543",
      "B:544",
      "B:545",
      "B:546",
      "B:547",
      "B:548",
      "B:549",
      "B:550",
      "B:551",
      "B:552",
      "B:553",
      "B:554",
      "B:555",
      "B:556",
      "B:557",
      "B:558",
      "B:559",
      "B:560",
      "B:561",
      "B:562",
      "B:563",
      "B:564",
      "B:565",
      "B:566",
      "B:567",
      "B:568",
      "B:569",
      "B:570",
      "B:571",
      "B:572",
      "B:573",
      "B:574",
      "B:575",
      "B:576",
      "B:577",
      "B:578",
      "B:579",
      "B:580",
      "B:581",
      "B:582",
      "B:583",
      "B:584",
      "B:585",
      "B:586",
      "B:587",
      "B:588",
      "B:589",
      "B:590",
      "B:591",
      "B:592",
      "B:593",
      "B:594",
      "B:595",
      "B:596",
      "B:597",
      "B:598",
      "B:599",
      "B:600",
      "B:601",
      "B:602",
      "B:603",
      "B:604",
      "B:605",
      "B:606",
      "B:607",
      "B:608",
      "B:609",
      "B:610",
      "B:611",
      "B:612",
      "B:613",
      "B:614",
      "B:615",
      "B:616",
      "B:617",
      "B:618",
      "B:619",
      "B:620",
      "B:621",
      "B:622",
      "B:623",
      "B:624",
      "B:625",
      "B:626",
      "B:627",
      "B:628",
      "B:629",
      "B:630",
      "B:631",
      "B:632",
      "B:633",
      "B:634",
      "B:635",
      "B:636",
      "B:637",
      "B:638",
      "B:639",
      "B:640",
      "B:641",
      "B:642",
      "B:643",
      "B:644",
      "B:645",
      "B:646",
      "B:647",
      "B:648",
      "B:649",
      "B:650",
      "B:651",
      "B:652",
      "B:653",
      "B:654",
      "B:655",
      "B:656",
      "B:657",
      "B:658",
      "B:659",
      "B:660",
      "B:661",
      "B:662",
      "B:663",
      "B:664",
      "B:665",
      "B:666",
      "B:667",
      "B:668",
      "B:669",
      "B:670",
      "B:671",
      "B:672",
      "B:673",
      "B:674",
      "B:675",
      "B:676",
      "B:677",
      "B:678",
      "B:679",
      "B:680",
      "B:681",
      "B:682",
      "B:683",
      "B:684",
      "B:685",
      "B:686",
      "B:687",
      "B:688",
      "B:689",
      "B:690",
      "B:691",
      "B:692",
      "B:693",
      "B:694",
      "B:695",
      "B:696",
      "B:697",
      "B:698",
      "B:699",
      "B:700",
      "B:701",
      "B:702",
      "B:703",
      "B:704",
      "B:705",
      "B:706",
      "B:707",
      "B:708",
      "B:709",
      "B:710",
      "B:711",
      "B:712",
      "B:713",
      "B:714",
      "B:715",
      "B:716",
      "B:717",
      "B:718",
      "B:719",
      "B:720",
      "B:721",
      "B:722",
      "B:723",
      "B:724",
      "B:725",
      "B:726",
      "B:727",
      "B:728",
      "B:729",
      "B:730",
      "B:731",
      "B:732",
      "B:733",
      "B:734",
      "B:735",
      "B:736",
      "B:737",
      "B:738",
      "B:739",
      "B:740",
      "B:741",
      "B:742",
      "B:743",
      "B:744",
      "B:745",
      "B:746",
      "B:747",
      "B:748",
      "B:749",
      "B:750",
      "B:751",
      "B:752",
      "B:753",
      "B:754",
      "B:755",
      "B:756",
      "B:757",
      "B:758",
      "B:759",
      "B:760",
      "B:761",
      "B:762",
      "B:763",
      "B:764",
      "B:765",
      "B:766",
      "B:767",
      "B:768",
      "B:769",
      "B:770",
      "B:771",
      "B:772",
      "B:773",
      "B:774"
    ],
    "B:415": [
      "B:404",
      "B:405",
      "B:406",
      "B:407",
      "B:408",
      "B:409",
      "B:410",
      "B:411",
      "B:412",
      "B:413",
      "B:414",
      "B:416",
      "B:417",
      "B:418",
      "B:419",
      "B:420",
      "B:421",
      "B:422",
      "B:423",
      "B:424",
      "B:425",
      "B:426",
      "B:427",
      "B:428",
      "B:429",
      "B:430",
      "B:431",
      "B:432",
      "B:433",
      "B:434",
      "B:435",
      "B:436",
      "B:437",
      "B:438",
      "B:439",
      "B:440",
      "B:441",
      "B:442",
      "B:443",
      "B:444",
      "B:445",
      "B:446",
      "B:447",
      "B:448",
      "B:449",
      "B:450",
      "B:451",
      "B:452",
      "B:453",
      "B:454",
      "B:455",
      "B:456",
      "B:457",
      "B:458",
      "B:459",
      "B:460",
      "B:461",
      "B:462",
      "B:463",
      "B:464",
      "B:465",
      "B:466",
      "B:467",
      "B:468",
      "B:469",
      "B:470",
      "B:471",
      "B:472",
      "B:473",
      "B:474",
      "B:475",
      "B:476",
      "B:477",
      "B:478",
      "B:479",
      "B:480",
      "B:481",
      "B:482",
      "B:483",
      "B:484",
      "B:485",
      "B:486",
      "B:487",
      "B:488",
      "B:489",
      "B:490",
      "B:491",
      "B:492",
      "B:493",
      "B:494",
      "B:495",
      "B:496",
      "B:497",
      "B:498",
      "B:499",
      "B:500",
      "B:501",
      "B:502",
      "B:503",
      "B:504",
      "B:505",
      "B:506",
      "B:507",
      "B:508",
      "B:509",
      "B:510",
      "B:511",
      "B:512",
      "B:513",
      "B:514",
      "B:515",
      "B:516",
      "B:517",
      "B:518",
      "B:519",
      "B:520",
      "B:521",
      "B:522",
      "B:523",
      "B:524",
      "B:525",
      "B:526",
      "B:527",
      "B:528",
      "B:529",
      "B:530",
      "B:531",
      "B:532",
      "B:533",
      "B:534",
      "B:535",
      "B:536",
      "B:537",
      "B:538",
      "B:539",
      "B:540",
      "B:541",
      "B:542",
      "B:543",
      "B:544",
      "B:545",
      "B:546",
      "B:547",
      "B:548",
      "B:549",
      "B:550",
      "B:551",
      "B:552",
      "B:553",
      "B:554",
      "B:555",
      "B:556",
      "B:557",
      "B:558",
      "B:559",
      "B:560",
      "B:561",
      "B:562",
      "B:563",
      "B:564",
      "B:565",
      "B:566",
      "B:567",
      "B:568",
      "B:569",
      "B:570",
      "B:571",
      "B:572",
      "B:573",
      "B:574",
      "B:575",
      "B:576",
      "B:577",
      "B:578",
      "B:579",
      "B:580",
      "B:581",
      "B:582",
      "B:583",
      "B:584",
      "B:585",
      "B:586",
      "B:587",
      "B:588",
      "B:589",
      "B:590",
      "B:591",
      "B:592",
      "B:593",
      "B:594",
      "B:595",
      "B:596",
      "B:597",
      "B:598",
      "B:599",
      "B:600",
      "B:601",
      "B:602",
      "B:603",
      "B:604",
      "B:605",
      "B:606",
      "B:607",
      "B:608",
      "B:609",
      "B:610",
      "B:611",
      "B:612",
      "B:613",
      "B:614",
      "B:615",
      "B:616",
      "B:617",
      "B:618",
      "B:619",
      "B:620",
      "B:621",
      "B:622",
      "B:623",
      "B:624",
      "B:625",
      "B:626",
      "B:627",
      "B:628",
      "B:629",
      "B:630",
      "B:631",
      "B:632",
      "B:633",
      "B:634",
      "B:635",
      "B:636",
      "B:637",
      "B:638",
      "B:639",
      "B:640",
      "B:641",
      "B:642",
      "B:643",
      "B:644",
      "B:645",
      "B:646",
      "B:647",
      "B:648",
      "B:649",
      "B:650",
      "B:651",
      "B:652",
      "B:653",
      "B:654",
      "B:655",
      "B:656",
      "B:657",
      "B:658",
      "B:659",
      "B:660",
      "B:661",
      "B:662",
      "B:663",
      "B:664",
      "B:665",
      "B:666",
      "B:667",
      "B:668",
      "B:669",
      "B:670",
      "B:671",
      "B:672",
      "B:673",
      "B:674",
      "B:675",
      "B:676",
      "B:677",
      "B:678",
      "B:679",
      "B:680",
      "B:681",
      "B:682",
      "B:683",
      "B:684",
      "B:685",
      "B:686",
      "B:687",
      "B:688",
      "B:689",
      "B:690",
      "B:691",
      "B:692",
      "B:693",
      "B:694",
      "B:695",
      "B:696",
      "B:697",
      "B:698",
      "B:699",
      "B:700",
      "B:701",
      "B:702",
      "B:703",
      "B:704",
      "B:705",
      "B:706",
      "B:707",
      "B:708",
      "B:709",
      "B:710",
      "B:711",
      "B:712",
      "B:713",
      "B:714",
      "B:715",
      "B:716",
      "B:717",
      "B:718",
      "B:719",
      "B:720",
      "B:721",
      "B:722",
      "B:723",
      "B:724",
      "B:725",
      "B:726",
      "B:727",
      "B:728",
      "B:729",
      "B:730",
      "B:731",
      "B:732",
      "B:733",
      "B:734",
      "B:735",
      "B:736",
      "B:737",
      "B:738",
      "B:739",
      "B:740",
      "B:741",
      "B:742",
      "B:743",
      "B:744",
      "B:745",
      "B:746",
      "B:747",
      "B:748",
      "B:749",
      "B:750",
      "B:751",
      "B:752",
      "B:753",
      "B:754",
      "B:755",
      "B:756",
      "B:757",
      "B:758",
      "B:759",
      "B:760",
      "B:761",
      "B:762",
      "B:763",
      "B:764",
      "B:765",
      "B:766",
      "B:767",
      "B:768",
      "B:769",
      "B:770",
      "B:771",
      "B:772",
      "B:773",
      "B:774"
    ],
    "B:416": [
      "B:404",
      "B:405",
      "B:406",
      "B:407",
      "B:408",
      "B:409",
      "B:410",
      "B:411",
      "B:412",
      "B:413",
      "B:414",
      "B:415",
      "B:417",
      "B:418",
      "B:419",
      "B:420",
      "B:421",
      "B:422",
      "B:423",
      "B:424",
      "B:425",
      "B:426",
      "B:427",
      "B:428",
      "B:429",
      "B:430",
      "B:431",
      "B:432",
      "B:433",
      "B:434",
      "B:435",
      "B:436",
      "B:437",
      "B:438",
      "B:439",
      "B:440",
      "B:441",
      "B:442",
      "B:443",
      "B:444",
      "B:445",
      "B:446",
      "B:447",
      "B:448",
      "B:449",
      "B:450",
      "B:451",
      "B:452",
      "B:453",
      "B:454",
      "B:455",
      "B:456",
      "B:457",
      "B:458",
      "B:459",
      "B:460",
      "B:461",
      "B:462",
      "B:463",
      "B:464",
      "B:465",
      "B:466",
      "B:467",
      "B:468",
      "B:469",
      "B:470",
      "B:471",
      "B:472",
      "B:473",
      "B:474",
      "B:475",
      "B:476",
      "B:477",
      "B:478",
      "B:479",
      "B:480",
      "B:481",
      "B:482",
      "B:483",
      "B:484",
      "B:485",
      "B:486",
      "B:487",
      "B:488",
      "B:489",
      "B:490",
      "B:491",
      "B:492",
      "B:493",
      "B:494",
      "B:495",
      "B:496",
      "B:497",
      "B:498",
      "B:499",
      "B:500",
      "B:501",
      "B:502",
      "B:503",
      "B:504",
      "B:505",
      "B:506",
      "B:507",
      "B:508",
      "B:509",
      "B:510",
      "B:511",
      "B:512",
      "B:513",
      "B:514",
      "B:515",
      "B:516",
      "B:517",
      "B:518",
      "B:519",
      "B:520",
      "B:521",
      "B:522",
      "B:523",
      "B:524",
      "B:525",
      "B:526",
      "B:527",
      "B:528",
      "B:529",
      "B:530",
      "B:531",
      "B:532",
      "B:533",
      "B:534",
      "B:535",
      "B:536",
      "B:537",
      "B:538",
      "B:539",
      "B:540",
      "B:541",
      "B:542",
      "B:543",
      "B:544",
      "B:545",
      "B:546",
      "B:547",
      "B:548",
      "B:549",
      "B:550",
      "B:551",
      "B:552",
      "B:553",
      "B:554",
      "B:555",
      "B:556",
      "B:557",
      "B:558",
      "B:559",
      "B:560",
      "B:561",
      "B:562",
      "B:563",
      "B:564",
      "B:565",
      "B:566",
      "B:567",
      "B:568",
      "B:569",
      "B:570",
      "B:571",
      "B:572",
      "B:573",
      "B:574",
      "B:575",
      "B:576",
      "B:577",
      "B:578",
      "B:579",
      "B:580",
      "B:581",
      "B:582",
      "B:583",
      "B:584",
      "B:585",
      "B:586",
      "B:587",
      "B:588",
      "B:589",
      "B:590",
      "B:591",
      "B:592",
      "B:593",
      "B:594",
      "B:595",
      "B:596",
      "B:597",
      "B:598",
      "B:599",
      "B:600",
      "B:601",
      "B:602",
      "B:603",
      "B:604",
      "B:605",
      "B:606",
      "B:607",
      "B:608",
      "B:609",
      "B:610",
      "B:611",
      "B:612",
      "B:613",
      "B:614",
      "B:615",
      "B:616",
      "B:617",
      "B:618",
      "B:619",
      "B:620",
      "B:621",
      "B:622",
      "B:623",
      "B:624",
      "B:625",
      "B:626",
      "B:627",
      "B:628",
      "B:629",
      "B:630",
      "B:631",
      "B:632",
      "B:633",
      "B:634",
      "B:635",
      "B:636",
      "B:637",
      "B:638",
      "B:639",
      "B:640",
      "B:641",
      "B:642",
      "B:643",
      "B:644",
      "B:645",
      "B:646",
      "B:647",
      "B:648",
      "B:649",
      "B:650",
      "B:651",
      "B:652",
      "B:653",
      "B:654",
      "B:655",
      "B:656",
      "B:657",
      "B:658",
      "B:659",
      "B:660",
      "B:661",
      "B:662",
      "B:663",
      "B:664",
      "B:665",
      "B:666",
      "B:667",
      "B:668",
      "B:669",
      "B:670",
      "B:671",
      "B:672",
      "B:673",
      "B:674",
      "B:675",
      "B:676",
      "B:677",
      "B:678",
      "B:679",
      "B:680",
      "B:681",
      "B:682",
      "B:683",
      "B:684",
      "B:685",
      "B:686",
      "B:687",
      "B:688",
      "B:689",
      "B:690",
      "B:691",
      "B:692",
      "B:693",
      "B:694",
      "B:695",
      "B:696",
      "B:697",
      "B:698",
      "B:699",
      "B:700",
      "B:701",
      "B:702",
      "B:703",
      "B:704",
      "B:705",
      "B:706",
      "B:707",
      "B:708",
      "B:709",
      "B:710",
      "B:711",
      "B:712",
      "B:713",
      "B:714",
      "B:715",
      "B:716",
      "B:717",
      "B:718",
      "B:719",
      "B:720",
      "B:721",
      "B:722",
      "B:723",
      "B:724",
      "B:725",
      "B:726",
      "B:727",
      "B:728",
      "B:729",
      "B:730",
      "B:731",
      "B:732",
      "B:733",
      "B:734",
      "B:735",
      "B:736",
      "B:737",
      "B:738",
      "B:739",
      "B:740",
      "B:741",
      "B:742",
      "B:743",
      "B:744",
      "B:745",
      "B:746",
      "B:747",
      "B:748",
      "B:749",
      "B:750",
      "B:751",
      "B:752",
      "B:753",
      "B:754",
      "B:755",
      "B:756",
      "B:757",
      "B:758",
      "B:759",
      "B:760",
      "B:761",
      "B:762",
      "B:763",
      "B:764",
      "B:765",
      "B:766",
      "B:767",
      "B:768",
      "B:769",
      "B:770",
      "B:771",
      "B:772",
      "B:773",
      "B:774"
    ],
    "B:417": [
      "B:404",
      "B:405",
      "B:406",
      "B:407",
      "B:408",
      "B:409",
      "B:410",
      "B:411",
      "B:412",
      "B:413",
      "B:414",
      "B:415",
      "B:416",
      "B:418",
      "B:419",
      "B:420",
      "B:421",
      "B:422",
      "B:423",
      "B:424",
      "B:425",
      "B:426",
      "B:427",
      "B:428",
      "B:429",
      "B:430",
      "B:431",
      "B:432",
      "B:433",
      "B:434",
      "B:435",
      "B:436",
      "B:437",
      "B:438",
      "B:439",
      "B:440",
      "B:441",
      "B:442",
      "B:443",
      "B:444",
      "B:445",
      "B:446",
      "B:447",
      "B:448",
      "B:449",
      "B:450",
      "B:451",
      "B:452",
      "B:453",
      "B:454",
      "B:455",
      "B:456",
      "B:457",
      "B:458",
      "B:459",
      "B:460",
      "B:461",
      "B:462",
      "B:463",
      "B:464",
      "B:465",
      "B:466",
      "B:467",
      "B:468",
      "B:469",
      "B:470",
      "B:471",
      "B:472",
      "B:473",
      "B:474",
      "B:475",
      "B:476",
      "B:477",
      "B:478",
      "B:479",
      "B:480",
      "B:481",
      "B:482",
      "B:483",
      "B:484",
      "B:485",
      "B:486",
      "B:487",
      "B:488",
      "B:489",
      "B:490",
      "B:491",
      "B:492",
      "B:493",
      "B:494",
      "B:495",
      "B:496",
      "B:497",
      "B:498",
      "B:499",
      "B:500",
      "B:501",
      "B:502",
      "B:503",
      "B:504",
      "B:505",
      "B:506",
      "B:507",
      "B:508",
      "B:509",
      "B:510",
      "B:511",
      "B:512",
      "B:513",
      "B:514",
      "B:515",
      "B:516",
      "B:517",
      "B:518",
      "B:519",
      "B:520",
      "B:521",
      "B:522",
      "B:523",
      "B:524",
      "B:525",
      "B:526",
      "B:527",
      "B:528",
      "B:529",
      "B:530",
      "B:531",
      "B:532",
      "B:533",
      "B:534",
      "B:535",
      "B:536",
      "B:537",
      "B:538",
      "B:539",
      "B:540",
      "B:541",
      "B:542",
      "B:543",
      "B:544",
      "B:545",
      "B:546",
      "B:547",
      "B:548",
      "B:549",
      "B:550",
      "B:551",
      "B:552",
      "B:553",
      "B:554",
      "B:555",
      "B:556",
      "B:557",
      "B:558",
      "B:559",
      "B:560",
      "B:561",
      "B:562",
      "B:563",
      "B:564",
      "B:565",
      "B:566",
      "B:567",
      "B:568",
      "B:569",
      "B:570",
      "B:571",
      "B:572",
      "B:573",
      "B:574",
      "B:575",
      "B:576",
      "B:577",
      "B:578",
      "B:579",
      "B:580",
      "B:581",
      "B:582",
      "B:583",
      "B:584",
      "B:585",
      "B:586",
      "B:587",
      "B:588",
      "B:589",
      "B:590",
      "B:591",
      "B:592",
      "B:593",
      "B:594",
      "B:595",
      "B:596",
      "B:597",
      "B:598",
      "B:599",
      "B:600",
      "B:601",
      "B:602",
      "B:603",
      "B:604",
      "B:605",
      "B:606",
      "B:607",
      "B:608",
      "B:609",
      "B:610",
      "B:611",
      "B:612",
      "B:613",
      "B:614",
      "B:615",
      "B:616",
      "B:617",
      "B:618",
      "B:619",
      "B:620",
      "B:621",
      "B:622",
      "B:623",
      "B:624",
      "B:625",
      "B:626",
      "B:627",
      "B:628",
      "B:629",
      "B:630",
      "B:631",
      "B:632",
      "B:633",
      "B:634",
      "B:635",
      "B:636",
      "B:637",
      "B:638",
      "B:639",
      "B:640",
      "B:641",
      "B:642",
      "B:643",
      "B:644",
      "B:645",
      "B:646",
      "B:647",
      "B:648",
      "B:649",
      "B:650",
      "B:651",
      "B:652",
      "B:653",
      "B:654",
      "B:655",
      "B:656",
      "B:657",
      "B:658",
      "B:659",
      "B:660",
      "B:661",
      "B:662",
      "B:663",
      "B:664",
      "B:665",
      "B:666",
      "B:667",
      "B:668",
      "B:669",
      "B:670",
      "B:671",
      "B:672",
      "B:673",
      "B:674",
      "B:675",
      "B:676",
      "B:677",
      "B:678",
      "B:679",
      "B:680",
      "B:681",
      "B:682",
      "B:683",
      "B:684",
      "B:685",
      "B:686",
      "B:687",
      "B:688",
      "B:689",
      "B:690",
      "B:691",
      "B:692",
      "B:693",
      "B:694",
      "B:695",
      "B:696",
      "B:697",
      "B:698",
      "B:699",
      "B:700",
      "B:701",
      "B:702",
      "B:703",
      "B:704",
      "B:705",
      "B:706",
      "B:707",
      "B:708",
      "B:709",
      "B:710",
      "B:711",
      "B:712",
      "B:713",
      "B:714",
      "B:715",
      "B:716",
      "B:717",
      "B:718",
      "B:719",
      "B:720",
      "B:721",
      "B:722",
      "B:723",
      "B:724",
      "B:725",
      "B:726",
      "B:727",
      "B:728",
      "B:729",
      "B:730",
      "B:731",
      "B:732",
      "B:733",
      "B:734",
      "B:735",
      "B:736",
      "B:737",
      "B:738",
      "B:739",
      "B:740",
      "B:741",
      "B:742",
      "B:743",
      "B:744",
      "B:745",
      "B:746",
      "B:747",
      "B:748",
      "B:749",
      "B:750",
      "B:751",
      "B:752",
      "B:753",
      "B:754",
      "B:755",
      "B:756",
      "B:757",
      "B:758",
      "B:759",
      "B:760",
      "B:761",
      "B:762",
      "B:763",
      "B:764",
      "B:765",
      "B:766",
      "B:767",
      "B:768",
      "B:769",
      "B:770",
      "B:771",
      "B:772",
      "B:773",
      "B:774"
    ],
    "B:418": [
      "B:404",
      "B:405",
      "B:406",
      "B:407",
      "B:408",
      "B:409",
      "B:410",
      "B:411",
      "B:412",
      "B:413",
      "B:414",
      "B:415",
      "B:416",
      "B:417",
      "B:419",
      "B:420",
      "B:421",
      "B:422",
      "B:423",
      "B:424",
      "B:425",
      "B:426",
      "B:427",
      "B:428",
      "B:429",
      "B:430",
      "B:431",
      "B:432",
      "B:433",
      "B:434",
      "B:435",
      "B:436",
      "B:437",
      "B:438",
      "B:439",
      "B:440",
      "B:441",
      "B:442",
      "B:443",
      "B:444",
      "B:445",
      "B:446",
      "B:447",
      "B:448",
      "B:449",
      "B:450",
      "B:451",
      "B:452",
      "B:453",
      "B:454",
      "B:455",
      "B:456",
      "B:457",
      "B:458",
      "B:459",
      "B:460",
      "B:461",
      "B:462",
      "B:463",
      "B:464",
      "B:465",
      "B:466",
      "B:467",
      "B:468",
      "B:469",
      "B:470",
      "B:471",
      "B:472",
      "B:473",
      "B:474",
      "B:475",
      "B:476",
      "B:477",
      "B:478",
      "B:479",
      "B:480",
      "B:481",
      "B:482",
      "B:483",
      "B:484",
      "B:485",
      "B:486",
      "B:487",
      "B:488",
      "B:489",
      "B:490",
      "B:491",
      "B:492",
      "B:493",
      "B:494",
      "B:495",
      "B:496",
      "B:497",
      "B:498",
      "B:499",
      "B:500",
      "B:501",
      "B:502",
      "B:503",
      "B:504",
      "B:505",
      "B:506",
      "B:507",
      "B:508",
      "B:509",
      "B:510",
      "B:511",
      "B:512",
      "B:513",
      "B:514",
      "B:515",
      "B:516",
      "B:517",
      "B:518",
      "B:519",
      "B:520",
      "B:521",
      "B:522",
      "B:523",
      "B:524",
      "B:525",
      "B:526",
      "B:527",
      "B:528",
      "B:529",
      "B:530",
      "B:531",
      "B:532",
      "B:533",
      "B:534",
      "B:535",
      "B:536",
      "B:537",
      "B:538",
      "B:539",
      "B:540",
      "B:541",
      "B:542",
      "B:543",
      "B:544",
      "B:545",
      "B:546",
      "B:547",
      "B:548",
      "B:549",
      "B:550",
      "B:551",
      "B:552",
      "B:553",
      "B:554",
      "B:555",
      "B:556",
      "B:557",
      "B:558",
      "B:559",
      "B:560",
      "B:561",
      "B:562",
      "B:563",
      "B:564",
      "B:565",
      "B:566",
      "B:567",
      "B:568",
      "B:569",
      "B:570",
      "B:571",
      "B:572",
      "B:573",
      "B:574",
      "B:575",
      "B:576",
      "B:577",
      "B:578",
      "B:579",
      "B:580",
      "B:581",
      "B:582",
      "B:583",
      "B:584",
      "B:585",
      "B:586",
      "B:587",
      "B:588",
      "B:589",
      "B:590",
      "B:591",
      "B:592",
      "B:593",
      "B:594",
      "B:595",
      "B:596",
      "B:597",
      "B:598",
      "B:599",
      "B:600",
      "B:601",
      "B:602",
      "B:603",
      "B:604",
      "B:605",
      "B:606",
      "B:607",
      "B:608",
      "B:609",
      "B:610",
      "B:611",
      "B:612",
      "B:613",
      "B:614",
      "B:615",
      "B:616",
      "B:617",
      "B:618",
      "B:619",
      "B:620",
      "B:621",
      "B:622",
      "B:623",
      "B:624",
      "B:625",
      "B:626",
      "B:627",
      "B:628",
      "B:629",
      "B:630",
      "B:631",
      "B:632",
      "B:633",
      "B:634",
      "B:635",
      "B:636",
      "B:637",
      "B:638",
      "B:639",
      "B:640",
      "B:641",
      "B:642",
      "B:643",
      "B:644",
      "B:645",
      "B:646",
      "B:647",
      "B:648",
      "B:649",
      "B:650",
      "B:651",
      "B:652",
      "B:653",
      "B:654",
      "B:655",
      "B:656",
      "B:657",
      "B:658",
      "B:659",
      "B:660",
      "B:661",
      "B:662",
      "B:663",
      "B:664",
      "B:665",
      "B:666",
      "B:667",
      "B:668",
      "B:669",
      "B:670",
      "B:671",
      "B:672",
      "B:673",
      "B:674",
      "B:675",
      "B:676",
      "B:677",
      "B:678",
      "B:679",
      "B:680",
      "B:681",
      "B:682",
      "B:683",
      "B:684",
      "B:685",
      "B:686",
      "B:687",
      "B:688",
      "B:689",
      "B:690",
      "B:691",
      "B:692",
      "B:693",
      "B:694",
      "B:695",
      "B:696",
      "B:697",
      "B:698",
      "B:699",
      "B:700",
      "B:701",
      "B:702",
      "B:703",
      "B:704",
      "B:705",
      "B:706",
      "B:707",
      "B:708",
      "B:709",
      "B:710",
      "B:711",
      "B:712",
      "B:713",
      "B:714",
      "B:715",
      "B:716",
      "B:717",
      "B:718",
      "B:719",
      "B:720",
      "B:721",
      "B:722",
      "B:723",
      "B:724",
      "B:725",
      "B:726",
      "B:727",
      "B:728",
      "B:729",
      "B:730",
      "B:731",
      "B:732",
      "B:733",
      "B:734",
      "B:735",
      "B:736",
      "B:737",
      "B:738",
      "B:739",
      "B:740",
      "B:741",
      "B:742",
      "B:743",
      "B:744",
      "B:745",
      "B:746",
      "B:747",
      "B:748",
      "B:749",
      "B:750",
      "B:751",
      "B:752",
      "B:753",
      "B:754",
      "B:755",
      "B:756",
      "B:757",
      "B:758",
      "B:759",
      "B:760",
      "B:761",
      "B:762",
      "B:763",
      "B:764",
      "B:765",
      "B:766",
      "B:767",
      "B:768",
      "B:769",
      "B:770",
      "B:771",
      "B:772",
      "B:773",
      "B:774"
    ],
    "B:419": [
      "B:404",
      "B:405",
      "B:406",
      "B:407",
      "B:408",
      "B:409",
      "B:410",
      "B:411",
      "B:412",
      "B:413",
      "B:414",
      "B:415",
      "B:416",
      "B:417",
      "B:418",
      "B:420",
      "B:421",
      "B:422",
      "B:423",
      "B:424",
      "B:425",
      "B:426",
      "B:427",
      "B:428",
      "B:429",
      "B:430",
      "B:431",
      "B:432",
      "B:433",
      "B:434",
      "B:435",
      "B:436",
      "B:437",
      "B:438",
      "B:439",
      "B:440",
      "B:441",
      "B:442",
      "B:443",
      "B:444",
      "B:445",
      "B:446",
      "B:447",
      "B:448",
      "B:449",
      "B:450",
      "B:451",
      "B:452",
      "B:453",
      "B:454",
      "B:455",
      "B:456",
      "B:457",
      "B:458",
      "B:459",
      "B:460",
      "B:461",
      "B:462",
      "B:463",
      "B:464",
      "B:465",
      "B:466",
      "B:467",
      "B:468",
      "B:469",
      "B:470",
      "B:471",
      "B:472",
      "B:473",
      "B:474",
      "B:475",
      "B:476",
      "B:477",
      "B:478",
      "B:479",
      "B:480",
      "B:481",
      "B:482",
      "B:483",
      "B:484",
      "B:485",
      "B:486",
      "B:487",
      "B:488",
      "B:489",
      "B:490",
      "B:491",
      "B:492",
      "B:493",
      "B:494",
      "B:495",
      "B:496",
      "B:497",
      "B:498",
      "B:499",
      "B:500",
      "B:501",
      "B:502",
      "B:503",
      "B:504",
      "B:505",
      "B:506",
      "B:507",
      "B:508",
      "B:509",
      "B:510",
      "B:511",
      "B:512",
      "B:513",
      "B:514",
      "B:515",
      "B:516",
      "B:517",
      "B:518",
      "B:519",
      "B:520",
      "B:521",
      "B:522",
      "B:523",
      "B:524",
      "B:525",
      "B:526",
      "B:527",
      "B:528",
      "B:529",
      "B:530",
      "B:531",
      "B:532",
      "B:533",
      "B:534",
      "B:535",
      "B:536",
      "B:537",
      "B:538",
      "B:539",
      "B:540",
      "B:541",
      "B:542",
      "B:543",
      "B:544",
      "B:545",
      "B:546",
      "B:547",
      "B:548",
      "B:549",
      "B:550",
      "B:551",
      "B:552",
      "B:553",
      "B:554",
      "B:555",
      "B:556",
      "B:557",
      "B:558",
      "B:559",
      "B:560",
      "B:561",
      "B:562",
      "B:563",
      "B:564",
      "B:565",
      "B:566",
      "B:567",
      "B:568",
      "B:569",
      "B:570",
      "B:571",
      "B:572",
      "B:573",
      "B:574",
      "B:575",
      "B:576",
      "B:577",
      "B:578",
      "B:579",
      "B:580",
      "B:581",
      "B:582",
      "B:583",
      "B:584",
      "B:585",
      "B:586",
      "B:587",
      "B:588",
      "B:589",
      "B:590",
      "B:591",
      "B:592",
      "B:593",
      "B:594",
      "B:595",
      "B:596",
      "B:597",
      "B:598",
      "B:599",
      "B:600",
      "B:601",
      "B:602",
      "B:603",
      "B:604",
      "B:605",
      "B:606",
      "B:607",
      "B:608",
      "B:609",
      "B:610",
      "B:611",
      "B:612",
      "B:613",
      "B:614",
      "B:615",
      "B:616",
      "B:617",
      "B:618",
      "B:619",
      "B:620",
      "B:621",
      "B:622",
      "B:623",
      "B:624",
      "B:625",
      "B:626",
      "B:627",
      "B:628",
      "B:629",
      "B:630",
      "B:631",
      "B:632",
      "B:633",
      "B:634",
      "B:635",
      "B:636",
      "B:637",
      "B:638",
      "B:639",
      "B:640",
      "B:641",
      "B:642",
      "B:643",
      "B:644",
      "B:645",
      "B:646",
      "B:647",
      "B:648",
      "B:649",
      "B:650",
      "B:651",
      "B:652",
      "B:653",
      "B:654",
      "B:655",
      "B:656",
      "B:657",
      "B:658",
      "B:659",
      "B:660",
      "B:661",
      "B:662",
      "B:663",
      "B:664",
      "B:665",
      "B:666",
      "B:667",
      "B:668",
      "B:669",
      "B:670",
      "B:671",
      "B:672",
      "B:673",
      "B:674",
      "B:675",
      "B:676",
      "B:677",
      "B:678",
      "B:679",
      "B:680",
      "B:681",
      "B:682",
      "B:683",
      "B:684",
      "B:685",
      "B:686",
      "B:687",
      "B:688",
      "B:689",
      "B:690",
      "B:691",
      "B:692",
      "B:693",
      "B:694",
      "B:695",
      "B:696",
      "B:697",
      "B:698",
      "B:699",
      "B:700",
      "B:701",
      "B:702",
      "B:703",
      "B:704",
      "B:705",
      "B:706",
      "B:707",
      "B:708",
      "B:709",
      "B:710",
      "B:711",
      "B:712",
      "B:713",
      "B:714",
      "B:715",
      "B:716",
      "B:717",
      "B:718",
      "B:719",
      "B:720",
      "B:721",
      "B:722",
      "B:723",
      "B:724",
      "B:725",
      "B:726",
      "B:727",
      "B:728",
      "B:729",
      "B:730",
      "B:731",
      "B:732",
      "B:733",
      "B:734",
      "B:735",
      "B:736",
      "B:737",
      "B:738",
      "B:739",
      "B:740",
      "B:741",
      "B:742",
      "B:743",
      "B:744",
      "B:745",
      "B:746",
      "B:747",
      "B:748",
      "B:749",
      "B:750",
      "B:751",
      "B:752",
      "B:753",
      "B:754",
      "B:755",
      "B:756",
      "B:757",
      "B:758",
      "B:759",
      "B:760",
      "B:761",
      "B:762",
      "B:763",
      "B:764",
      "B:765",
      "B:766",
      "B:767",
      "B:768",
      "B:769",
      "B:770",
      "B:771",
      "B:772",
      "B:773",
      "B:774"
    ],
    "B:420": [
      "B:404",
      "B:405",
      "B:406",
      "B:407",
      "B:408",
      "B:409",
      "B:410",
      "B:411",
      "B:412",
      "B:413",
      "B:414",
      "B:415",
      "B:416",
      "B:417",
      "B:418",
      "B:419",
      "B:421",
      "B:422",
      "B:423",
      "B:424",
      "B:425",
      "B:426",
      "B:427",
      "B:428",
      "B:429",
      "B:430",
      "B:431",
      "B:432",
      "B:433",
      "B:434",
      "B:435",
      "B:436",
      "B:437",
      "B:438",
      "B:439",
      "B:440",
      "B:441",
      "B:442",
      "B:443",
      "B:444",
      "B:445",
      "B:446",
      "B:447",
      "B:448",
      "B:449",
      "B:450",
      "B:451",
      "B:452",
      "B:453",
      "B:454",
      "B:455",
      "B:456",
      "B:457",
      "B:458",
      "B:459",
      "B:460",
      "B:461",
      "B:462",
      "B:463",
      "B:464",
      "B:465",
      "B:466",
      "B:467",
      "B:468",
      "B:469",
      "B:470",
      "B:471",
      "B:472",
      "B:473",
      "B:474",
      "B:475",
      "B:476",
      "B:477",
      "B:478",
      "B:479",
      "B:480",
      "B:481",
      "B:482",
      "B:483",
      "B:484",
      "B:485",
      "B:486",
      "B:487",
      "B:488",
      "B:489",
      "B:490",
      "B:491",
      "B:492",
      "B:493",
      "B:494",
      "B:495",
      "B:496",
      "B:497",
      "B:498",
      "B:499",
      "B:500",
      "B:501",
      "B:502",
      "B:503",
      "B:504",
      "B:505",
      "B:506",
      "B:507",
      "B:508",
      "B:509",
      "B:510",
      "B:511",
      "B:512",
      "B:513",
      "B:514",
      "B:515",
      "B:516",
      "B:517",
      "B:518",
      "B:519",
      "B:520",
      "B:521",
      "B:522",
      "B:523",
      "B:524",
      "B:525",
      "B:526",
      "B:527",
      "B:528",
      "B:529",
      "B:530",
      "B:531",
      "B:532",
      "B:533",
      "B:534",
      "B:535",
      "B:536",
      "B:537",
      "B:538",
      "B:539",
      "B:540",
      "B:541",
      "B:542",
      "B:543",
      "B:544",
      "B:545",
      "B:546",
      "B:547",
      "B:548",
      "B:549",
      "B:550",
      "B:551",
      "B:552",
      "B:553",
      "B:554",
      "B:555",
      "B:556",
      "B:557",
      "B:558",
      "B:559",
      "B:560",
      "B:561",
      "B:562",
      "B:563",
      "B:564",
      "B:565",
      "B:566",
      "B:567",
      "B:568",
      "B:569",
      "B:570",
      "B:571",
      "B:572",
      "B:573",
      "B:574",
      "B:575",
      "B:576",
      "B:577",
      "B:578",
      "B:579",
      "B:580",
      "B:581",
      "B:582",
      "B:583",
      "B:584",
      "B:585",
      "B:586",
      "B:587",
      "B:588",
      "B:589",
      "B:590",
      "B:591",
      "B:592",
      "B:593",
      "B:594",
      "B:595",
      "B:596",
      "B:597",
      "B:598",
      "B:599",
      "B:600",
      "B:601",
      "B:602",
      "B:603",
      "B:604",
      "B:605",
      "B:606",
      "B:607",
      "B:608",
      "B:609",
      "B:610",
      "B:611",
      "B:612",
      "B:613",
      "B:614",
      "B:615",
      "B:616",
      "B:617",
      "B:618",
      "B:619",
      "B:620",
      "B:621",
      "B:622",
      "B:623",
      "B:624",
      "B:625",
      "B:626",
      "B:627",
      "B:628",
      "B:629",
      "B:630",
      "B:631",
      "B:632",
      "B:633",
      "B:634",
      "B:635",
      "B:636",
      "B:637",
      "B:638",
      "B:639",
      "B:640",
      "B:641",
      "B:642",
      "B:643",
      "B:644",
      "B:645",
      "B:646",
      "B:647",
      "B:648",
      "B:649",
      "B:650",
      "B:651",
      "B:652",
      "B:653",
      "B:654",
      "B:655",
      "B:656",
      "B:657",
      "B:658",
      "B:659",
      "B:660",
      "B:661",
      "B:662",
      "B:663",
      "B:664",
      "B:665",
      "B:666",
      "B:667",
      "B:668",
      "B:669",
      "B:670",
      "B:671",
      "B:672",
      "B:673",
      "B:674",
      "B:675",
      "B:676",
      "B:677",
      "B:678",
      "B:679",
      "B:680",
      "B:681",
      "B:682",
      "B:683",
      "B:684",
      "B:685",
      "B:686",
      "B:687",
      "B:688",
      "B:689",
      "B:690",
      "B:691",
      "B:692",
      "B:693",
      "B:694",
      "B:695",
      "B:696",
      "B:697",
      "B:698",
      "B:699",
      "B:700",
      "B:701",
      "B:702",
      "B:703",
      "B:704",
      "B:705",
      "B:706",
      "B:707",
      "B:708",
      "B:709",
      "B:710",
      "B:711",
      "B:712",
      "B:713",
      "B:714",
      "B:715",
      "B:716",
      "B:717",
      "B:718",
      "B:719",
      "B:720",
      "B:721",
      "B:722",
      "B:723",
      "B:724",
      "B:725",
      "B:726",
      "B:727",
      "B:728",
      "B:729",
      "B:730",
      "B:731",
      "B:732",
      "B:733",
      "B:734",
      "B:735",
      "B:736",
      "B:737",
      "B:738",
      "B:739",
      "B:740",
      "B:741",
      "B:742",
      "B:743",
      "B:744",
      "B:745",
      "B:746",
      "B:747",
      "B:748",
      "B:749",
      "B:750",
      "B:751",
      "B:752",
      "B:753",
      "B:754",
      "B:755",
      "B:756",
      "B:757",
      "B:758",
      "B:759",
      "B:760",
      "B:761",
      "B:762",
      "B:763",
      "B:764",
      "B:765",
      "B:766",
      "B:767",
      "B:768",
      "B:769",
      "B:770",
      "B:771",
      "B:772",
      "B:773",
      "B:774"
    ],
    "B:421": [
      "B:404",
      "B:405",
      "B:406",
      "B:407",
      "B:408",
      "B:409",
      "B:410",
      "B:411",
      "B:412",
      "B:413",
      "B:414",
      "B:415",
      "B:416",
      "B:417",
      "B:418",
      "B:419",
      "B:420",
      "B:422",
      "B:423",
      "B:424",
      "B:425",
      "B:426",
      "B:427",
      "B:428",
      "B:429",
      "B:430",
      "B:431",
      "B:432",
      "B:433",
      "B:434",
      "B:435",
      "B:436",
      "B:437",
      "B:438",
      "B:439",
      "B:440",
      "B:441",
      "B:442",
      "B:443",
      "B:444",
      "B:445",
      "B:446",
      "B:447",
      "B:448",
      "B:449",
      "B:450",
      "B:451",
      "B:452",
      "B:453",
      "B:454",
      "B:455",
      "B:456",
      "B:457",
      "B:458",
      "B:459",
      "B:460",
      "B:461",
      "B:462",
      "B:463",
      "B:464",
      "B:465",
      "B:466",
      "B:467",
      "B:468",
      "B:469",
      "B:470",
      "B:471",
      "B:472",
      "B:473",
      "B:474",
      "B:475",
      "B:476",
      "B:477",
      "B:478",
      "B:479",
      "B:480",
      "B:481",
      "B:482",
      "B:483",
      "B:484",
      "B:485",
      "B:486",
      "B:487",
      "B:488",
      "B:489",
      "B:490",
      "B:491",
      "B:492",
      "B:493",
      "B:494",
      "B:495",
      "B:496",
      "B:497",
      "B:498",
      "B:499",
      "B:500",
      "B:501",
      "B:502",
      "B:503",
      "B:504",
      "B:505",
      "B:506",
      "B:507",
      "B:508",
      "B:509",
      "B:510",
      "B:511",
      "B:512",
      "B:513",
      "B:514",
      "B:515",
      "B:516",
      "B:517",
      "B:518",
      "B:519",
      "B:520",
      "B:521",
      "B:522",
      "B:523",
      "B:524",
      "B:525",
      "B:526",
      "B:527",
      "B:528",
      "B:529",
      "B:530",
      "B:531",
      "B:532",
      "B:533",
      "B:534",
      "B:535",
      "B:536",
      "B:537",
      "B:538",
      "B:539",
      "B:540",
      "B:541",
      "B:542",
      "B:543",
      "B:544",
      "B:545",
      "B:546",
      "B:547",
      "B:548",
      "B:549",
      "B:550",
      "B:551",
      "B:552",
      "B:553",
      "B:554",
      "B:555",
      "B:556",
      "B:557",
      "B:558",
      "B:559",
      "B:560",
      "B:561",
      "B:562",
      "B:563",
      "B:564",
      "B:565",
      "B:566",
      "B:567",
      "B:568",
      "B:569",
      "B:570",
      "B:571",
      "B:572",
      "B:573",
      "B:574",
      "B:575",
      "B:576",
      "B:577",
      "B:578",
      "B:579",
      "B:580",
      "B:581",
      "B:582",
      "B:583",
      "B:584",
      "B:585",
      "B:586",
      "B:587",
      "B:588",
      "B:589",
      "B:590",
      "B:591",
      "B:592",
      "B:593",
      "B:594",
      "B:595",
      "B:596",
      "B:597",
      "B:598",
      "B:599",
      "B:600",
      "B:601",
      "B:602",
      "B:603",
      "B:604",
      "B:605",
      "B:606",
      "B:607",
      "B:608",
      "B:609",
      "B:610",
      "B:611",
      "B:612",
      "B:613",
      "B:614",
      "B:615",
      "B:616",
      "B:617",
      "B:618",
      "B:619",
      "B:620",
      "B:621",
      "B:622",
      "B:623",
      "B:624",
      "B:625",
      "B:626",
      "B:627",
      "B:628",
      "B:629",
      "B:630",
      "B:631",
      "B:632",
      "B:633",
      "B:634",
      "B:635",
      "B:636",
      "B:637",
      "B:638",
      "B:639",
      "B:640",
      "B:641",
      "B:642",
      "B:643",
      "B:644",
      "B:645",
      "B:646",
      "B:647",
      "B:648",
      "B:649",
      "B:650",
      "B:651",
      "B:652",
      "B:653",
      "B:654",
      "B:655",
      "B:656",
      "B:657",
      "B:658",
      "B:659",
      "B:660",
      "B:661",
      "B:662",
      "B:663",
      "B:664",
      "B:665",
      "B:666",
      "B:667",
      "B:668",
      "B:669",
      "B:670",
      "B:671",
      "B:672",
      "B:673",
      "B:674",
      "B:675",
      "B:676",
      "B:677",
      "B:678",
      "B:679",
      "B:680",
      "B:681",
      "B:682",
      "B:683",
      "B:684",
      "B:685",
      "B:686",
      "B:687",
      "B:688",
      "B:689",
      "B:690",
      "B:691",
      "B:692",
      "B:693",
      "B:694",
      "B:695",
      "B:696",
      "B:697",
      "B:698",
      "B:699",
      "B:700",
      "B:701",
      "B:702",
      "B:703",
      "B:704",
      "B:705",
      "B:706",
      "B:707",
      "B:708",
      "B:709",
      "B:710",
      "B:711",
      "B:712",
      "B:713",
      "B:714",
      "B:715",
      "B:716",
      "B:717",
      "B:718",
      "B:719",
      "B:720",
      "B:721",
      "B:722",
      "B:723",
      "B:724",
      "B:725",
      "B:726",
      "B:727",
      "B:728",
      "B:729",
      "B:730",
      "B:731",
      "B:732",
      "B:733",
      "B:734",
      "B:735",
      "B:736",
      "B:737",
      "B:738",
      "B:739",
      "B:740",
      "B:741",
      "B:742",
      "B:743",
      "B:744",
      "B:745",
      "B:746",
      "B:747",
      "B:748",
      "B:749",
      "B:750",
      "B:751",
      "B:752",
      "B:753",
      "B:754",
      "B:755",
      "B:756",
      "B:757",
      "B:758",
      "B:759",
      "B:760",
      "B:761",
      "B:762",
      "B:763",
      "B:764",
      "B:765",
      "B:766",
      "B:767",
      "B:768",
      "B:769",
      "B:770",
      "B:771",
      "B:772",
      "B:773",
      "B:774"
    ],
    "B:422": [
      "B:404",
      "B:405",
      "B:406",
      "B:407",
      "B:408",
      "B:409",
      "B:410",
      "B:411",
      "B:412",
      "B:413",
      "B:414",
      "B:415",
      "B:416",
      "B:417",
      "B:418",
      "B:419",
      "B:420",
      "B:421",
      "B:423",
      "B:424",
      "B:425",
      "B:426",
      "B:427",
      "B:428",
      "B:429",
      "B:430",
      "B:431",
      "B:432",
      "B:433",
      "B:434",
      "B:435",
      "B:436",
      "B:437",
      "B:438",
      "B:439",
      "B:440",
      "B:441",
      "B:442",
      "B:443",
      "B:444",
      "B:445",
      "B:446",
      "B:447",
      "B:448",
      "B:449",
      "B:450",
      "B:451",
      "B:452",
      "B:453",
      "B:454",
      "B:455",
      "B:456",
      "B:457",
      "B:458",
      "B:459",
      "B:460",
      "B:461",
      "B:462",
      "B:463",
      "B:464",
      "B:465",
      "B:466",
      "B:467",
      "B:468",
      "B:469",
      "B:470",
      "B:471",
      "B:472",
      "B:473",
      "B:474",
      "B:475",
      "B:476",
      "B:477",
      "B:478",
      "B:479",
      "B:480",
      "B:481",
      "B:482",
      "B:483",
      "B:484",
      "B:485",
      "B:486",
      "B:487",
      "B:488",
      "B:489",
      "B:490",
      "B:491",
      "B:492",
      "B:493",
      "B:494",
      "B:495",
      "B:496",
      "B:497",
      "B:498",
      "B:499",
      "B:500",
      "B:501",
      "B:502",
      "B:503",
      "B:504",
      "B:505",
      "B:506",
      "B:507",
      "B:508",
      "B:509",
      "B:510",
      "B:511",
      "B:512",
      "B:513",
      "B:514",
      "B:515",
      "B:516",
      "B:517",
      "B:518",
      "B:519",
      "B:520",
      "B:521",
      "B:522",
      "B:523",
      "B:524",
      "B:525",
      "B:526",
      "B:527",
      "B:528",
      "B:529",
      "B:530",
      "B:531",
      "B:532",
      "B:533",
      "B:534",
      "B:535",
      "B:536",
      "B:537",
      "B:538",
      "B:539",
      "B:540",
      "B:541",
      "B:542",
      "B:543",
      "B:544",
      "B:545",
      "B:546",
      "B:547",
      "B:548",
      "B:549",
      "B:550",
      "B:551",
      "B:552",
      "B:553",
      "B:554",
      "B:555",
      "B:556",
      "B:557",
      "B:558",
      "B:559",
      "B:560",
      "B:561",
      "B:562",
      "B:563",
      "B:564",
      "B:565",
      "B:566",
      "B:567",
      "B:568",
      "B:569",
      "B:570",
      "B:571",
      "B:572",
      "B:573",
      "B:574",
      "B:575",
      "B:576",
      "B:577",
      "B:578",
      "B:579",
      "B:580",
      "B:581",
      "B:582",
      "B:583",
      "B:584",
      "B:585",
      "B:586",
      "B:587",
      "B:588",
      "B:589",
      "B:590",
      "B:591",
      "B:592",
      "B:593",
      "B:594",
      "B:595",
      "B:596",
      "B:597",
      "B:598",
      "B:599",
      "B:600",
      "B:601",
      "B:602",
      "B:603",
      "B:604",
      "B:605",
      "B:606",
      "B:607",
      "B:608",
      "B:609",
      "B:610",
      "B:611",
      "B:612",
      "B:613",
      "B:614",
      "B:615",
      "B:616",
      "B:617",
      "B:618",
      "B:619",
      "B:620",
      "B:621",
      "B:622",
      "B:623",
      "B:624",
      "B:625",
      "B:626",
      "B:627",
      "B:628",
      "B:629",
      "B:630",
      "B:631",
      "B:632",
      "B:633",
      "B:634",
      "B:635",
      "B:636",
      "B:637",
      "B:638",
      "B:639",
      "B:640",
      "B:641",
      "B:642",
      "B:643",
      "B:644",
      "B:645",
      "B:646",
      "B:647",
      "B:648",
      "B:649",
      "B:650",
      "B:651",
      "B:652",
      "B:653",
      "B:654",
      "B:655",
      "B:656",
      "B:657",
      "B:658",
      "B:659",
      "B:660",
      "B:661",
      "B:662",
      "B:663",
      "B:664",
      "B:665",
      "B:666",
      "B:667",
      "B:668",
      "B:669",
      "B:670",
      "B:671",
      "B:672",
      "B:673",
      "B:674",
      "B:675",
      "B:676",
      "B:677",
      "B:678",
      "B:679",
      "B:680",
      "B:681",
      "B:682",
      "B:683",
      "B:684",
      "B:685",
      "B:686",
      "B:687",
      "B:688",
      "B:689",
      "B:690",
      "B:691",
      "B:692",
      "B:693",
      "B:694",
      "B:695",
      "B:696",
      "B:697",
      "B:698",
      "B:699",
      "B:700",
      "B:701",
      "B:702",
      "B:703",
      "B:704",
      "B:705",
      "B:706",
      "B:707",
      "B:708",
      "B:709",
      "B:710",
      "B:711",
      "B:712",
      "B:713",
      "B:714",
      "B:715",
      "B:716",
      "B:717",
      "B:718",
      "B:719",
      "B:720",
      "B:721",
      "B:722",
      "B:723",
      "B:724",
      "B:725",
      "B:726",
      "B:727",
      "B:728",
      "B:729",
      "B:730",
      "B:731",
      "B:732",
      "B:733",
      "B:734",
      "B:735",
      "B:736",
      "B:737",
      "B:738",
      "B:739",
      "B:740",
      "B:741",
      "B:742",
      "B:743",
      "B:744",
      "B:745",
      "B:746",
      "B:747",
      "B:748",
      "B:749",
      "B:750",
      "B:751",
      "B:752",
      "B:753",
      "B:754",
      "B:755",
      "B:756",
      "B:757",
      "B:758",
      "B:759",
      "B:760",
      "B:761",
      "B:762",
      "B:763",
      "B:764",
      "B:765",
      "B:766",
      "B:767",
      "B:768",
      "B:769",
      "B:770",
      "B:771",
      "B:772",
      "B:773",
      "B:774"
    ],
    "B:423": [
      "B:404",
      "B:405",
      "B:406",
      "B:407",
      "B:408",
      "B:409",
      "B:410",
      "B:411",
      "B:412",
      "B:413",
      "B:414",
      "B:415",
      "B:416",
      "B:417",
      "B:418",
      "B:419",
      "B:420",
      "B:421",
      "B:422",
      "B:424",
      "B:425",
      "B:426",
      "B:427",
      "B:428",
      "B:429",
      "B:430",
      "B:431",
      "B:432",
      "B:433",
      "B:434",
      "B:435",
      "B:436",
      "B:437",
      "B:438",
      "B:439",
      "B:440",
      "B:441",
      "B:442",
      "B:443",
      "B:444",
      "B:445",
      "B:446",
      "B:447",
      "B:448",
      "B:449",
      "B:450",
      "B:451",
      "B:452",
      "B:453",
      "B:454",
      "B:455",
      "B:456",
      "B:457",
      "B:458",
      "B:459",
      "B:460",
      "B:461",
      "B:462",
      "B:463",
      "B:464",
      "B:465",
      "B:466",
      "B:467",
      "B:468",
      "B:469",
      "B:470",
      "B:471",
      "B:472",
      "B:473",
      "B:474",
      "B:475",
      "B:476",
      "B:477",
      "B:478",
      "B:479",
      "B:480",
      "B:481",
      "B:482",
      "B:483",
      "B:484",
      "B:485",
      "B:486",
      "B:487",
      "B:488",
      "B:489",
      "B:490",
      "B:491",
      "B:492",
      "B:493",
      "B:494",
      "B:495",
      "B:496",
      "B:497",
      "B:498",
      "B:499",
      "B:500",
      "B:501",
      "B:502",
      "B:503",
      "B:504",
      "B:505",
      "B:506",
      "B:507",
      "B:508",
      "B:509",
      "B:510",
      "B:511",
      "B:512",
      "B:513",
      "B:514",
      "B:515",
      "B:516",
      "B:517",
      "B:518",
      "B:519",
      "B:520",
      "B:521",
      "B:522",
      "B:523",
      "B:524",
      "B:525",
      "B:526",
      "B:527",
      "B:528",
      "B:529",
      "B:530",
      "B:531",
      "B:532",
      "B:533",
      "B:534",
      "B:535",
      "B:536",
      "B:537",
      "B:538",
      "B:539",
      "B:540",
      "B:541",
      "B:542",
      "B:543",
      "B:544",
      "B:545",
      "B:546",
      "B:547",
      "B:548",
      "B:549",
      "B:550",
      "B:551",
      "B:552",
      "B:553",
      "B:554",
      "B:555",
      "B:556",
      "B:557",
      "B:558",
      "B:559",
      "B:560",
      "B:561",
      "B:562",
      "B:563",
      "B:564",
      "B:565",
      "B:566",
      "B:567",
      "B:568",
      "B:569",
      "B:570",
      "B:571",
      "B:572",
      "B:573",
      "B:574",
      "B:575",
      "B:576",
      "B:577",
      "B:578",
      "B:579",
      "B:580",
      "B:581",
      "B:582",
      "B:583",
      "B:584",
      "B:585",
      "B:586",
      "B:587",
      "B:588",
      "B:589",
      "B:590",
      "B:591",
      "B:592",
      "B:593",
      "B:594",
      "B:595",
      "B:596",
      "B:597",
      "B:598",
      "B:599",
      "B:600",
      "B:601",
      "B:602",
      "B:603",
      "B:604",
      "B:605",
      "B:606",
      "B:607",
      "B:608",
      "B:609",
      "B:610",
      "B:611",
      "B:612",
      "B:613",
      "B:614",
      "B:615",
      "B:616",
      "B:617",
      "B:618",
      "B:619",
      "B:620",
      "B:621",
      "B:622",
      "B:623",
      "B:624",
      "B:625",
      "B:626",
      "B:627",
      "B:628",
      "B:629",
      "B:630",
      "B:631",
      "B:632",
      "B:633",
      "B:634",
      "B:635",
      "B:636",
      "B:637",
      "B:638",
      "B:639",
      "B:640",
      "B:641",
      "B:642",
      "B:643",
      "B:644",
      "B:645",
      "B:646",
      "B:647",
      "B:648",
      "B:649",
      "B:650",
      "B:651",
      "B:652",
      "B:653",
      "B:654",
      "B:655",
      "B:656",
      "B:657",
      "B:658",
      "B:659",
      "B:660",
      "B:661",
      "B:662",
      "B:663",
      "B:664",
      "B:665",
      "B:666",
      "B:667",
      "B:668",
      "B:669",
      "B:670",
      "B:671",
      "B:672",
      "B:673",
      "B:674",
      "B:675",
      "B:676",
      "B:677",
      "B:678",
      "B:679",
      "B:680",
      "B:681",
      "B:682",
      "B:683",
      "B:684",
      "B:685",
      "B:686",
      "B:687",
      "B:688",
      "B:689",
      "B:690",
      "B:691",
      "B:692",
      "B:693",
      "B:694",
      "B:695",
      "B:696",
      "B:697",
      "B:698",
      "B:699",
      "B:700",
      "B:701",
      "B:702",
      "B:703",
      "B:704",
      "B:705",
      "B:706",
      "B:707",
      "B:708",
      "B:709",
      "B:710",
      "B:711",
      "B:712",
      "B:713",
      "B:714",
      "B:715",
      "B:716",
      "B:717",
      "B:718",
      "B:719",
      "B:720",
      "B:721",
      "B:722",
      "B:723",
      "B:724",
      "B:725",
      "B:726",
      "B:727",
      "B:728",
      "B:729",
      "B:730",
      "B:731",
      "B:732",
      "B:733",
      "B:734",
      "B:735",
      "B:736",
      "B:737",
      "B:738",
      "B:739",
      "B:740",
      "B:741",
      "B:742",
      "B:743",
      "B:744",
      "B:745",
      "B:746",
      "B:747",
      "B:748",
      "B:749",
      "B:750",
      "B:751",
      "B:752",
      "B:753",
      "B:754",
      "B:755",
      "B:756",
      "B:757",
      "B:758",
      "B:759",
      "B:760",
      "B:761",
      "B:762",
      "B:763",
      "B:764",
      "B:765",
      "B:766",
      "B:767",
      "B:768",
      "B:769",
      "B:770",
      "B:771",
      "B:772",
      "B:773",
      "B:774"
    ],
    "B:424": [
      "B:404",
      "B:405",
      "B:406",
      "B:407",
      "B:408",
      "B:409",
      "B:410",
      "B:411",
      "B:412",
      "B:413",
      "B:414",
      "B:415",
      "B:416",
      "B:417",
      "B:418",
      "B:419",
      "B:420",
      "B:421",
      "B:422",
      "B:423",
      "B:425",
      "B:426",
      "B:427",
      "B:428",
      "B:429",
      "B:430",
      "B:431",
      "B:432",
      "B:433",
      "B:434",
      "B:435",
      "B:436",
      "B:437",
      "B:438",
      "B:439",
      "B:440",
      "B:441",
      "B:442",
      "B:443",
      "B:444",
      "B:445",
      "B:446",
      "B:447",
      "B:448",
      "B:449",
      "B:450",
      "B:451",
      "B:452",
      "B:453",
      "B:454",
      "B:455",
      "B:456",
      "B:457",
      "B:458",
      "B:459",
      "B:460",
      "B:461",
      "B:462",
      "B:463",
      "B:464",
      "B:465",
      "B:466",
      "B:467",
      "B:468",
      "B:469",
      "B:470",
      "B:471",
      "B:472",
      "B:473",
      "B:474",
      "B:475",
      "B:476",
      "B:477",
      "B:478",
      "B:479",
      "B:480",
      "B:481",
      "B:482",
      "B:483",
      "B:484",
      "B:485",
      "B:486",
      "B:487",
      "B:488",
      "B:489",
      "B:490",
      "B:491",
      "B:492",
      "B:493",
      "B:494",
      "B:495",
      "B:496",
      "B:497",
      "B:498",
      "B:499",
      "B:500",
      "B:501",
      "B:502",
      "B:503",
      "B:504",
      "B:505",
      "B:506",
      "B:507",
      "B:508",
      "B:509",
      "B:510",
      "B:511",
      "B:512",
      "B:513",
      "B:514",
      "B:515",
      "B:516",
      "B:517",
      "B:518",
      "B:519",
      "B:520",
      "B:521",
      "B:522",
      "B:523",
      "B:524",
      "B:525",
      "B:526",
      "B:527",
      "B:528",
      "B:529",
      "B:530",
      "B:531",
      "B:532",
      "B:533",
      "B:534",
      "B:535",
      "B:536",
      "B:537",
      "B:538",
      "B:539",
      "B:540",
      "B:541",
      "B:542",
      "B:543",
      "B:544",
      "B:545",
      "B:546",
      "B:547",
      "B:548",
      "B:549",
      "B:550",
      "B:551",
      "B:552",
      "B:553",
      "B:554",
      "B:555",
      "B:556",
      "B:557",
      "B:558",
      "B:559",
      "B:560",
      "B:561",
      "B:562",
      "B:563",
      "B:564",
      "B:565",
      "B:566",
      "B:567",
      "B:568",
      "B:569",
      "B:570",
      "B:571",
      "B:572",
      "B:573",
      "B:574",
      "B:575",
      "B:576",
      "B:577",
      "B:578",
      "B:579",
      "B:580",
      "B:581",
      "B:582",
      "B:583",
      "B:584",
      "B:585",
      "B:586",
      "B:587",
      "B:588",
      "B:589",
      "B:590",
      "B:591",
      "B:592",
      "B:593",
      "B:594",
      "B:595",
      "B:596",
      "B:597",
      "B:598",
      "B:599",
      "B:600",
      "B:601",
      "B:602",
      "B:603",
      "B:604",
      "B:605",
      "B:606",
      "B:607",
      "B:608",
      "B:609",
      "B:610",
      "B:611",
      "B:612",
      "B:613",
      "B:614",
      "B:615",
      "B:616",
      "B:617",
      "B:618",
      "B:619",
      "B:620",
      "B:621",
      "B:622",
      "B:623",
      "B:624",
      "B:625",
      "B:626",
      "B:627",
      "B:628",
      "B:629",
      "B:630",
      "B:631",
      "B:632",
      "B:633",
      "B:634",
      "B:635",
      "B:636",
      "B:637",
      "B:638",
      "B:639",
      "B:640",
      "B:641",
      "B:642",
      "B:643",
      "B:644",
      "B:645",
      "B:646",
      "B:647",
      "B:648",
      "B:649",
      "B:650",
      "B:651",
      "B:652",
      "B:653",
      "B:654",
      "B:655",
      "B:656",
      "B:657",
      "B:658",
      "B:659",
      "B:660",
      "B:661",
      "B:662",
      "B:663",
      "B:664",
      "B:665",
      "B:666",
      "B:667",
      "B:668",
      "B:669",
      "B:670",
      "B:671",
      "B:672",
      "B:673",
      "B:674",
      "B:675",
      "B:676",
      "B:677",
      "B:678",
      "B:679",
      "B:680",
      "B:681",
      "B:682",
      "B:683",
      "B:684",
      "B:685",
      "B:686",
      "B:687",
      "B:688",
      "B:689",
      "B:690",
      "B:691",
      "B:692",
      "B:693",
      "B:694",
      "B:695",
      "B:696",
      "B:697",
      "B:698",
      "B:699",
      "B:700",
      "B:701",
      "B:702",
      "B:703",
      "B:704",
      "B:705",
      "B:706",
      "B:707",
      "B:708",
      "B:709",
      "B:710",
      "B:711",
      "B:712",
      "B:713",
      "B:714",
      "B:715",
      "B:716",
      "B:717",
      "B:718",
      "B:719",
      "B:720",
      "B:721",
      "B:722",
      "B:723",
      "B:724",
      "B:725",
      "B:726",
      "B:727",
      "B:728",
      "B:729",
      "B:730",
      "B:731",
      "B:732",
      "B:733",
      "B:734",
      "B:735",
      "B:736",
      "B:737",
      "B:738",
      "B:739",
      "B:740",
      "B:741",
      "B:742",
      "B:743",
      "B:744",
      "B:745",
      "B:746",
      "B:747",
      "B:748",
      "B:749",
      "B:750",
      "B:751",
      "B:752",
      "B:753",
      "B:754",
      "B:755",
      "B:756",
      "B:757",
      "B:758",
      "B:759",
      "B:760",
      "B:761",
      "B:762",
      "B:763",
      "B:764",
      "B:765",
      "B:766",
      "B:767",
      "B:768",
      "B:769",
      "B:770",
      "B:771",
      "B:772",
      "B:773",
      "B:774"
    ],
    "B:425": [
      "B:404",
      "B:405",
      "B:406",
      "B:407",
      "B:408",
      "B:409",
      "B:410",
      "B:411",
      "B:412",
      "B:413",
      "B:414",
      "B:415",
      "B:416",
      "B:417",
      "B:418",
      "B:419",
      "B:420",
      "B:421",
      "B:422",
      "B:423",
      "B:424",
      "B:426",
      "B:427",
      "B:428",
      "B:429",
      "B:430",
      "B:431",
      "B:432",
      "B:433",
      "B:434",
      "B:435",
      "B:436",
      "B:437",
      "B:438",
      "B:439",
      "B:440",
      "B:441",
      "B:442",
      "B:443",
      "B:444",
      "B:445",
      "B:446",
      "B:447",
      "B:448",
      "B:449",
      "B:450",
      "B:451",
      "B:452",
      "B:453",
      "B:454",
      "B:455",
      "B:456",
      "B:457",
      "B:458",
      "B:459",
      "B:460",
      "B:461",
      "B:462",
      "B:463",
      "B:464",
      "B:465",
      "B:466",
      "B:467",
      "B:468",
      "B:469",
      "B:470",
      "B:471",
      "B:472",
      "B:473",
      "B:474",
      "B:475",
      "B:476",
      "B:477",
      "B:478",
      "B:479",
      "B:480",
      "B:481",
      "B:482",
      "B:483",
      "B:484",
      "B:485",
      "B:486",
      "B:487",
      "B:488",
      "B:489",
      "B:490",
      "B:491",
      "B:492",
      "B:493",
      "B:494",
      "B:495",
      "B:496",
      "B:497",
      "B:498",
      "B:499",
      "B:500",
      "B:501",
      "B:502",
      "B:503",
      "B:504",
      "B:505",
      "B:506",
      "B:507",
      "B:508",
      "B:509",
      "B:510",
      "B:511",
      "B:512",
      "B:513",
      "B:514",
      "B:515",
      "B:516",
      "B:517",
      "B:518",
      "B:519",
      "B:520",
      "B:521",
      "B:522",
      "B:523",
      "B:524",
      "B:525",
      "B:526",
      "B:527",
      "B:528",
      "B:529",
      "B:530",
      "B:531",
      "B:532",
      "B:533",
      "B:534",
      "B:535",
      "B:536",
      "B:537",
      "B:538",
      "B:539",
      "B:540",
      "B:541",
      "B:542",
      "B:543",
      "B:544",
      "B:545",
      "B:546",
      "B:547",
      "B:548",
      "B:549",
      "B:550",
      "B:551",
      "B:552",
      "B:553",
      "B:554",
      "B:555",
      "B:556",
      "B:557",
      "B:558",
      "B:559",
      "B:560",
      "B:561",
      "B:562",
      "B:563",
      "B:564",
      "B:565",
      "B:566",
      "B:567",
      "B:568",
      "B:569",
      "B:570",
      "B:571",
      "B:572",
      "B:573",
      "B:574",
      "B:575",
      "B:576",
      "B:577",
      "B:578",
      "B:579",
      "B:580",
      "B:581",
      "B:582",
      "B:583",
      "B:584",
      "B:585",
      "B:586",
      "B:587",
      "B:588",
      "B:589",
      "B:590",
      "B:591",
      "B:592",
      "B:593",
      "B:594",
      "B:595",
      "B:596",
      "B:597",
      "B:598",
      "B:599",
      "B:600",
      "B:601",
      "B:602",
      "B:603",
      "B:604",
      "B:605",
      "B:606",
      "B:607",
      "B:608",
      "B:609",
      "B:610",
      "B:611",
      "B:612",
      "B:613",
      "B:614",
      "B:615",
      "B:616",
      "B:617",
      "B:618",
      "B:619",
      "B:620",
      "B:621",
      "B:622",
      "B:623",
      "B:624",
      "B:625",
      "B:626",
      "B:627",
      "B:628",
      "B:629",
      "B:630",
      "B:631",
      "B:632",
      "B:633",
      "B:634",
      "B:635",
      "B:636",
      "B:637",
      "B:638",
      "B:639",
      "B:640",
      "B:641",
      "B:642",
      "B:643",
      "B:644",
      "B:645",
      "B:646",
      "B:647",
      "B:648",
      "B:649",
      "B:650",
      "B:651",
      "B:652",
      "B:653",
      "B:654",
      "B:655",
      "B:656",
      "B:657",
      "B:658",
      "B:659",
      "B:660",
      "B:661",
      "B:662",
      "B:663",
      "B:664",
      "B:665",
      "B:666",
      "B:667",
      "B:668",
      "B:669",
      "B:670",
      "B:671",
      "B:672",
      "B:673",
      "B:674",
      "B:675",
      "B:676",
      "B:677",
      "B:678",
      "B:679",
      "B:680",
      "B:681",
      "B:682",
      "B:683",
      "B:684",
      "B:685",
      "B:686",
      "B:687",
      "B:688",
      "B:689",
      "B:690",
      "B:691",
      "B:692",
      "B:693",
      "B:694",
      "B:695",
      "B:696",
      "B:697",
      "B:698",
      "B:699",
      "B:700",
      "B:701",
      "B:702",
      "B:703",
      "B:704",
      "B:705",
      "B:706",
      "B:707",
      "B:708",
      "B:709",
      "B:710",
      "B:711",
      "B:712",
      "B:713",
      "B:714",
      "B:715",
      "B:716",
      "B:717",
      "B:718",
      "B:719",
      "B:720",
      "B:721",
      "B:722",
      "B:723",
      "B:724",
      "B:725",
      "B:726",
      "B:727",
      "B:728",
      "B:729",
      "B:730",
      "B:731",
      "B:732",
      "B:733",
      "B:734",
      "B:735",
      "B:736",
      "B:737",
      "B:738",
      "B:739",
      "B:740",
      "B:741",
      "B:742",
      "B:743",
      "B:744",
      "B:745",
      "B:746",
      "B:747",
      "B:748",
      "B:749",
      "B:750",
      "B:751",
      "B:752",
      "B:753",
      "B:754",
      "B:755",
      "B:756",
      "B:757",
      "B:758",
      "B:759",
      "B:760",
      "B:761",
      "B:762",
      "B:763",
      "B:764",
      "B:765",
      "B:766",
      "B:767",
      "B:768",
      "B:769",
      "B:770",
      "B:771",
      "B:772",
      "B:773",
      "B:774"
    ],
    "B:426": [
      "B:404",
      "B:405",
      "B:406",
      "B:407",
      "B:408",
      "B:409",
      "B:410",
      "B:411",
      "B:412",
      "B:413",
      "B:414",
      "B:415",
      "B:416",
      "B:417",
      "B:418",
      "B:419",
      "B:420",
      "B:421",
      "B:422",
      "B:423",
      "B:424",
      "B:425",
      "B:427",
      "B:428",
      "B:429",
      "B:430",
      "B:431",
      "B:432",
      "B:433",
      "B:434",
      "B:435",
      "B:436",
      "B:437",
      "B:438",
      "B:439",
      "B:440",
      "B:441",
      "B:442",
      "B:443",
      "B:444",
      "B:445",
      "B:446",
      "B:447",
      "B:448",
      "B:449",
      "B:450",
      "B:451",
      "B:452",
      "B:453",
      "B:454",
      "B:455",
      "B:456",
      "B:457",
      "B:458",
      "B:459",
      "B:460",
      "B:461",
      "B:462",
      "B:463",
      "B:464",
      "B:465",
      "B:466",
      "B:467",
      "B:468",
      "B:469",
      "B:470",
      "B:471",
      "B:472",
      "B:473",
      "B:474",
      "B:475",
      "B:476",
      "B:477",
      "B:478",
      "B:479",
      "B:480",
      "B:481",
      "B:482",
      "B:483",
      "B:484",
      "B:485",
      "B:486",
      "B:487",
      "B:488",
      "B:489",
      "B:490",
      "B:491",
      "B:492",
      "B:493",
      "B:494",
      "B:495",
      "B:496",
      "B:497",
      "B:498",
      "B:499",
      "B:500",
      "B:501",
      "B:502",
      "B:503",
      "B:504",
      "B:505",
      "B:506",
      "B:507",
      "B:508",
      "B:509",
      "B:510",
      "B:511",
      "B:512",
      "B:513",
      "B:514",
      "B:515",
      "B:516",
      "B:517",
      "B:518",
      "B:519",
      "B:520",
      "B:521",
      "B:522",
      "B:523",
      "B:524",
      "B:525",
      "B:526",
      "B:527",
      "B:528",
      "B:529",
      "B:530",
      "B:531",
      "B:532",
      "B:533",
      "B:534",
      "B:535",
      "B:536",
      "B:537",
      "B:538",
      "B:539",
      "B:540",
      "B:541",
      "B:542",
      "B:543",
      "B:544",
      "B:545",
      "B:546",
      "B:547",
      "B:548",
      "B:549",
      "B:550",
      "B:551",
      "B:552",
      "B:553",
      "B:554",
      "B:555",
      "B:556",
      "B:557",
      "B:558",
      "B:559",
      "B:560",
      "B:561",
      "B:562",
      "B:563",
      "B:564",
      "B:565",
      "B:566",
      "B:567",
      "B:568",
      "B:569",
      "B:570",
      "B:571",
      "B:572",
      "B:573",
      "B:574",
      "B:575",
      "B:576",
      "B:577",
      "B:578",
      "B:579",
      "B:580",
      "B:581",
      "B:582",
      "B:583",
      "B:584",
      "B:585",
      "B:586",
      "B:587",
      "B:588",
      "B:589",
      "B:590",
      "B:591",
      "B:592",
      "B:593",
      "B:594",
      "B:595",
      "B:596",
      "B:597",
      "B:598",
      "B:599",
      "B:600",
      "B:601",
      "B:602",
      "B:603",
      "B:604",
      "B:605",
      "B:606",
      "B:607",
      "B:608",
      "B:609",
      "B:610",
      "B:611",
      "B:612",
      "B:613",
      "B:614",
      "B:615",
      "B:616",
      "B:617",
      "B:618",
      "B:619",
      "B:620",
      "B:621",
      "B:622",
      "B:623",
      "B:624",
      "B:625",
      "B:626",
      "B:627",
      "B:628",
      "B:629",
      "B:630",
      "B:631",
      "B:632",
      "B:633",
      "B:634",
      "B:635",
      "B:636",
      "B:637",
      "B:638",
      "B:639",
      "B:640",
      "B:641",
      "B:642",
      "B:643",
      "B:644",
      "B:645",
      "B:646",
      "B:647",
      "B:648",
      "B:649",
      "B:650",
      "B:651",
      "B:652",
      "B:653",
      "B:654",
      "B:655",
      "B:656",
      "B:657",
      "B:658",
      "B:659",
      "B:660",
      "B:661",
      "B:662",
      "B:663",
      "B:664",
      "B:665",
      "B:666",
      "B:667",
      "B:668",
      "B:669",
      "B:670",
      "B:671",
      "B:672",
      "B:673",
      "B:674",
      "B:675",
      "B:676",
      "B:677",
      "B:678",
      "B:679",
      "B:680",
      "B:681",
      "B:682",
      "B:683",
      "B:684",
      "B:685",
      "B:686",
      "B:687",
      "B:688",
      "B:689",
      "B:690",
      "B:691",
      "B:692",
      "B:693",
      "B:694",
      "B:695",
      "B:696",
      "B:697",
      "B:698",
      "B:699",
      "B:700",
      "B:701",
      "B:702",
      "B:703",
      "B:704",
      "B:705",
      "B:706",
      "B:707",
      "B:708",
      "B:709",
      "B:710",
      "B:711",
      "B:712",
      "B:713",
      "B:714",
      "B:715",
      "B:716",
      "B:717",
      "B:718",
      "B:719",
      "B:720",
      "B:721",
      "B:722",
      "B:723",
      "B:724",
      "B:725",
      "B:726",
      "B:727",
      "B:728",
      "B:729",
      "B:730",
      "B:731",
      "B:732",
      "B:733",
      "B:734",
      "B:735",
      "B:736",
      "B:737",
      "B:738",
      "B:739",
      "B:740",
      "B:741",
      "B:742",
      "B:743",
      "B:744",
      "B:745",
      "B:746",
      "B:747",
      "B:748",
      "B:749",
      "B:750",
      "B:751",
      "B:752",
      "B:753",
      "B:754",
      "B:755",
      "B:756",
      "B:757",
      "B:758",
      "B:759",
      "B:760",
      "B:761",
      "B:762",
      "B:763",
      "B:764",
      "B:765",
      "B:766",
      "B:767",
      "B:768",
      "B:769",
      "B:770",
      "B:771",
      "B:772",
      "B:773",
      "B:774"
    ],
    "B:427": [
      "B:404",
      "B:405",
      "B:406",
      "B:407",
      "B:408",
      "B:409",
      "B:410",
      "B:411",
      "B:412",
      "B:413",
      "B:414",
      "B:415",
      "B:416",
      "B:417",
      "B:418",
      "B:419",
      "B:420",
      "B:421",
      "B:422",
      "B:423",
      "B:424",
      "B:425",
      "B:426",
      "B:428",
      "B:429",
      "B:430",
      "B:431",
      "B:432",
      "B:433",
      "B:434",
      "B:435",
      "B:436",
      "B:437",
      "B:438",
      "B:439",
      "B:440",
      "B:441",
      "B:442",
      "B:443",
      "B:444",
      "B:445",
      "B:446",
      "B:447",
      "B:448",
      "B:449",
      "B:450",
      "B:451",
      "B:452",
      "B:453",
      "B:454",
      "B:455",
      "B:456",
      "B:457",
      "B:458",
      "B:459",
      "B:460",
      "B:461",
      "B:462",
      "B:463",
      "B:464",
      "B:465",
      "B:466",
      "B:467",
      "B:468",
      "B:469",
      "B:470",
      "B:471",
      "B:472",
      "B:473",
      "B:474",
      "B:475",
      "B:476",
      "B:477",
      "B:478",
      "B:479",
      "B:480",
      "B:481",
      "B:482",
      "B:483",
      "B:484",
      "B:485",
      "B:486",
      "B:487",
      "B:488",
      "B:489",
      "B:490",
      "B:491",
      "B:492",
      "B:493",
      "B:494",
      "B:495",
      "B:496",
      "B:497",
      "B:498",
      "B:499",
      "B:500",
      "B:501",
      "B:502",
      "B:503",
      "B:504",
      "B:505",
      "B:506",
      "B:507",
      "B:508",
      "B:509",
      "B:510",
      "B:511",
      "B:512",
      "B:513",
      "B:514",
      "B:515",
      "B:516",
      "B:517",
      "B:518",
      "B:519",
      "B:520",
      "B:521",
      "B:522",
      "B:523",
      "B:524",
      "B:525",
      "B:526",
      "B:527",
      "B:528",
      "B:529",
      "B:530",
      "B:531",
      "B:532",
      "B:533",
      "B:534",
      "B:535",
      "B:536",
      "B:537",
      "B:538",
      "B:539",
      "B:540",
      "B:541",
      "B:542",
      "B:543",
      "B:544",
      "B:545",
      "B:546",
      "B:547",
      "B:548",
      "B:549",
      "B:550",
      "B:551",
      "B:552",
      "B:553",
      "B:554",
      "B:555",
      "B:556",
      "B:557",
      "B:558",
      "B:559",
      "B:560",
      "B:561",
      "B:562",
      "B:563",
      "B:564",
      "B:565",
      "B:566",
      "B:567",
      "B:568",
      "B:569",
      "B:570",
      "B:571",
      "B:572",
      "B:573",
      "B:574",
      "B:575",
      "B:576",
      "B:577",
      "B:578",
      "B:579",
      "B:580",
      "B:581",
      "B:582",
      "B:583",
      "B:584",
      "B:585",
      "B:586",
      "B:587",
      "B:588",
      "B:589",
      "B:590",
      "B:591",
      "B:592",
      "B:593",
      "B:594",
      "B:595",
      "B:596",
      "B:597",
      "B:598",
      "B:599",
      "B:600",
      "B:601",
      "B:602",
      "B:603",
      "B:604",
      "B:605",
      "B:606",
      "B:607",
      "B:608",
      "B:609",
      "B:610",
      "B:611",
      "B:612",
      "B:613",
      "B:614",
      "B:615",
      "B:616",
      "B:617",
      "B:618",
      "B:619",
      "B:620",
      "B:621",
      "B:622",
      "B:623",
      "B:624",
      "B:625",
      "B:626",
      "B:627",
      "B:628",
      "B:629",
      "B:630",
      "B:631",
      "B:632",
      "B:633",
      "B:634",
      "B:635",
      "B:636",
      "B:637",
      "B:638",
      "B:639",
      "B:640",
      "B:641",
      "B:642",
      "B:643",
      "B:644",
      "B:645",
      "B:646",
      "B:647",
      "B:648",
      "B:649",
      "B:650",
      "B:651",
      "B:652",
      "B:653",
      "B:654",
      "B:655",
      "B:656",
      "B:657",
      "B:658",
      "B:659",
      "B:660",
      "B:661",
      "B:662",
      "B:663",
      "B:664",
      "B:665",
      "B:666",
      "B:667",
      "B:668",
      "B:669",
      "B:670",
      "B:671",
      "B:672",
      "B:673",
      "B:674",
      "B:675",
      "B:676",
      "B:677",
      "B:678",
      "B:679",
      "B:680",
      "B:681",
      "B:682",
      "B:683",
      "B:684",
      "B:685",
      "B:686",
      "B:687",
      "B:688",
      "B:689",
      "B:690",
      "B:691",
      "B:692",
      "B:693",
      "B:694",
      "B:695",
      "B:696",
      "B:697",
      "B:698",
      "B:699",
      "B:700",
      "B:701",
      "B:702",
      "B:703",
      "B:704",
      "B:705",
      "B:706",
      "B:707",
      "B:708",
      "B:709",
      "B:710",
      "B:711",
      "B:712",
      "B:713",
      "B:714",
      "B:715",
      "B:716",
      "B:717",
      "B:718",
      "B:719",
      "B:720",
      "B:721",
      "B:722",
      "B:723",
      "B:724",
      "B:725",
      "B:726",
      "B:727",
      "B:728",
      "B:729",
      "B:730",
      "B:731",
      "B:732",
      "B:733",
      "B:734",
      "B:735",
      "B:736",
      "B:737",
      "B:738",
      "B:739",
      "B:740",
      "B:741",
      "B:742",
      "B:743",
      "B:744",
      "B:745",
      "B:746",
      "B:747",
      "B:748",
      "B:749",
      "B:750",
      "B:751",
      "B:752",
      "B:753",
      "B:754",
      "B:755",
      "B:756",
      "B:757",
      "B:758",
      "B:759",
      "B:760",
      "B:761",
      "B:762",
      "B:763",
      "B:764",
      "B:765",
      "B:766",
      "B:767",
      "B:768",
      "B:769",
      "B:770",
      "B:771",
      "B:772",
      "B:773",
      "B:774"
    ],
    "B:428": [
      "B:404",
      "B:405",
      "B:406",
      "B:407",
      "B:408",
      "B:409",
      "B:410",
      "B:411",
      "B:412",
      "B:413",
      "B:414",
      "B:415",
      "B:416",
      "B:417",
      "B:418",
      "B:419",
      "B:420",
      "B:421",
      "B:422",
      "B:423",
      "B:424",
      "B:425",
      "B:426",
      "B:427",
      "B:429",
      "B:430",
      "B:431",
      "B:432",
      "B:433",
      "B:434",
      "B:435",
      "B:436",
      "B:437",
      "B:438",
      "B:439",
      "B:440",
      "B:441",
      "B:442",
      "B:443",
      "B:444",
      "B:445",
      "B:446",
      "B:447",
      "B:448",
      "B:449",
      "B:450",
      "B:451",
      "B:452",
      "B:453",
      "B:454",
      "B:455",
      "B:456",
      "B:457",
      "B:458",
      "B:459",
      "B:460",
      "B:461",
      "B:462",
      "B:463",
      "B:464",
      "B:465",
      "B:466",
      "B:467",
      "B:468",
      "B:469",
      "B:470",
      "B:471",
      "B:472",
      "B:473",
      "B:474",
      "B:475",
      "B:476",
      "B:477",
      "B:478",
      "B:479",
      "B:480",
      "B:481",
      "B:482",
      "B:483",
      "B:484",
      "B:485",
      "B:486",
      "B:487",
      "B:488",
      "B:489",
      "B:490",
      "B:491",
      "B:492",
      "B:493",
      "B:494",
      "B:495",
      "B:496",
      "B:497",
      "B:498",
      "B:499",
      "B:500",
      "B:501",
      "B:502",
      "B:503",
      "B:504",
      "B:505",
      "B:506",
      "B:507",
      "B:508",
      "B:509",
      "B:510",
      "B:511",
      "B:512",
      "B:513",
      "B:514",
      "B:515",
      "B:516",
      "B:517",
      "B:518",
      "B:519",
      "B:520",
      "B:521",
      "B:522",
      "B:523",
      "B:524",
      "B:525",
      "B:526",
      "B:527",
      "B:528",
      "B:529",
      "B:530",
      "B:531",
      "B:532",
      "B:533",
      "B:534",
      "B:535",
      "B:536",
      "B:537",
      "B:538",
      "B:539",
      "B:540",
      "B:541",
      "B:542",
      "B:543",
      "B:544",
      "B:545",
      "B:546",
      "B:547",
      "B:548",
      "B:549",
      "B:550",
      "B:551",
      "B:552",
      "B:553",
      "B:554",
      "B:555",
      "B:556",
      "B:557",
      "B:558",
      "B:559",
      "B:560",
      "B:561",
      "B:562",
      "B:563",
      "B:564",
      "B:565",
      "B:566",
      "B:567",
      "B:568",
      "B:569",
      "B:570",
      "B:571",
      "B:572",
      "B:573",
      "B:574",
      "B:575",
      "B:576",
      "B:577",
      "B:578",
      "B:579",
      "B:580",
      "B:581",
      "B:582",
      "B:583",
      "B:584",
      "B:585",
      "B:586",
      "B:587",
      "B:588",
      "B:589",
      "B:590",
      "B:591",
      "B:592",
      "B:593",
      "B:594",
      "B:595",
      "B:596",
      "B:597",
      "B:598",
      "B:599",
      "B:600",
      "B:601",
      "B:602",
      "B:603",
      "B:604",
      "B:605",
      "B:606",
      "B:607",
      "B:608",
      "B:609",
      "B:610",
      "B:611",
      "B:612",
      "B:613",
      "B:614",
      "B:615",
      "B:616",
      "B:617",
      "B:618",
      "B:619",
      "B:620",
      "B:621",
      "B:622",
      "B:623",
      "B:624",
      "B:625",
      "B:626",
      "B:627",
      "B:628",
      "B:629",
      "B:630",
      "B:631",
      "B:632",
      "B:633",
      "B:634",
      "B:635",
      "B:636",
      "B:637",
      "B:638",
      "B:639",
      "B:640",
      "B:641",
      "B:642",
      "B:643",
      "B:644",
      "B:645",
      "B:646",
      "B:647",
      "B:648",
      "B:649",
      "B:650",
      "B:651",
      "B:652",
      "B:653",
      "B:654",
      "B:655",
      "B:656",
      "B:657",
      "B:658",
      "B:659",
      "B:660",
      "B:661",
      "B:662",
      "B:663",
      "B:664",
      "B:665",
      "B:666",
      "B:667",
      "B:668",
      "B:669",
      "B:670",
      "B:671",
      "B:672",
      "B:673",
      "B:674",
      "B:675",
      "B:676",
      "B:677",
      "B:678",
      "B:679",
      "B:680",
      "B:681",
      "B:682",
      "B:683",
      "B:684",
      "B:685",
      "B:686",
      "B:687",
      "B:688",
      "B:689",
      "B:690",
      "B:691",
      "B:692",
      "B:693",
      "B:694",
      "B:695",
      "B:696",
      "B:697",
      "B:698",
      "B:699",
      "B:700",
      "B:701",
      "B:702",
      "B:703",
      "B:704",
      "B:705",
      "B:706",
      "B:707",
      "B:708",
      "B:709",
      "B:710",
      "B:711",
      "B:712",
      "B:713",
      "B:714",
      "B:715",
      "B:716",
      "B:717",
      "B:718",
      "B:719",
      "B:720",
      "B:721",
      "B:722",
      "B:723",
      "B:724",
      "B:725",
      "B:726",
      "B:727",
      "B:728",
      "B:729",
      "B:730",
      "B:731",
      "B:732",
      "B:733",
      "B:734",
      "B:735",
      "B:736",
      "B:737",
      "B:738",
      "B:739",
      "B:740",
      "B:741",
      "B:742",
      "B:743",
      "B:744",
      "B:745",
      "B:746",
      "B:747",
      "B:748",
      "B:749",
      "B:750",
      "B:751",
      "B:752",
      "B:753",
      "B:754",
      "B:755",
      "B:756",
      "B:757",
      "B:758",
      "B:759",
      "B:760",
      "B:761",
      "B:762",
      "B:763",
      "B:764",
      "B:765",
      "B:766",
      "B:767",
      "B:768",
      "B:769",
      "B:770",
      "B:771",
      "B:772",
      "B:773",
      "B:774"
    ],
    "B:429": [
      "B:404",
      "B:405",
      "B:406",
      "B:407",
      "B:408",
      "B:409",
      "B:410",
      "B:411",
      "B:412",
      "B:413",
      "B:414",
      "B:415",
      "B:416",
      "B:417",
      "B:418",
      "B:419",
      "B:420",
      "B:421",
      "B:422",
      "B:423",
      "B:424",
      "B:425",
      "B:426",
      "B:427",
      "B:428",
      "B:430",
      "B:431",
      "B:432",
      "B:433",
      "B:434",
      "B:435",
      "B:436",
      "B:437",
      "B:438",
      "B:439",
      "B:440",
      "B:441",
      "B:442",
      "B:443",
      "B:444",
      "B:445",
      "B:446",
      "B:447",
      "B:448",
      "B:449",
      "B:450",
      "B:451",
      "B:452",
      "B:453",
      "B:454",
      "B:455",
      "B:456",
      "B:457",
      "B:458",
      "B:459",
      "B:460",
      "B:461",
      "B:462",
      "B:463",
      "B:464",
      "B:465",
      "B:466",
      "B:467",
      "B:468",
      "B:469",
      "B:470",
      "B:471",
      "B:472",
      "B:473",
      "B:474",
      "B:475",
      "B:476",
      "B:477",
      "B:478",
      "B:479",
      "B:480",
      "B:481",
      "B:482",
      "B:483",
      "B:484",
      "B:485",
      "B:486",
      "B:487",
      "B:488",
      "B:489",
      "B:490",
      "B:491",
      "B:492",
      "B:493",
      "B:494",
      "B:495",
      "B:496",
      "B:497",
      "B:498",
      "B:499",
      "B:500",
      "B:501",
      "B:502",
      "B:503",
      "B:504",
      "B:505",
      "B:506",
      "B:507",
      "B:508",
      "B:509",
      "B:510",
      "B:511",
      "B:512",
      "B:513",
      "B:514",
      "B:515",
      "B:516",
      "B:517",
      "B:518",
      "B:519",
      "B:520",
      "B:521",
      "B:522",
      "B:523",
      "B:524",
      "B:525",
      "B:526",
      "B:527",
      "B:528",
      "B:529",
      "B:530",
      "B:531",
      "B:532",
      "B:533",
      "B:534",
      "B:535",
      "B:536",
      "B:537",
      "B:538",
      "B:539",
      "B:540",
      "B:541",
      "B:542",
      "B:543",
      "B:544",
      "B:545",
      "B:546",
      "B:547",
      "B:548",
      "B:549",
      "B:550",
      "B:551",
      "B:552",
      "B:553",
      "B:554",
      "B:555",
      "B:556",
      "B:557",
      "B:558",
      "B:559",
      "B:560",
      "B:561",
      "B:562",
      "B:563",
      "B:564",
      "B:565",
      "B:566",
      "B:567",
      "B:568",
      "B:569",
      "B:570",
      "B:571",
      "B:572",
      "B:573",
      "B:574",
      "B:575",
      "B:576",
      "B:577",
      "B:578",
      "B:579",
      "B:580",
      "B:581",
      "B:582",
      "B:583",
      "B:584",
      "B:585",
      "B:586",
      "B:587",
      "B:588",
      "B:589",
      "B:590",
      "B:591",
      "B:592",
      "B:593",
      "B:594",
      "B:595",
      "B:596",
      "B:597",
      "B:598",
      "B:599",
      "B:600",
      "B:601",
      "B:602",
      "B:603",
      "B:604",
      "B:605",
      "B:606",
      "B:607",
      "B:608",
      "B:609",
      "B:610",
      "B:611",
      "B:612",
      "B:613",
      "B:614",
      "B:615",
      "B:616",
      "B:617",
      "B:618",
      "B:619",
      "B:620",
      "B:621",
      "B:622",
      "B:623",
      "B:624",
      "B:625",
      "B:626",
      "B:627",
      "B:628",
      "B:629",
      "B:630",
      "B:631",
      "B:632",
      "B:633",
      "B:634",
      "B:635",
      "B:636",
      "B:637",
      "B:638",
      "B:639",
      "B:640",
      "B:641",
      "B:642",
      "B:643",
      "B:644",
      "B:645",
      "B:646",
      "B:647",
      "B:648",
      "B:649",
      "B:650",
      "B:651",
      "B:652",
      "B:653",
      "B:654",
      "B:655",
      "B:656",
      "B:657",
      "B:658",
      "B:659",
      "B:660",
      "B:661",
      "B:662",
      "B:663",
      "B:664",
      "B:665",
      "B:666",
      "B:667",
      "B:668",
      "B:669",
      "B:670",
      "B:671",
      "B:672",
      "B:673",
      "B:674",
      "B:675",
      "B:676",
      "B:677",
      "B:678",
      "B:679",
      "B:680",
      "B:681",
      "B:682",
      "B:683",
      "B:684",
      "B:685",
      "B:686",
      "B:687",
      "B:688",
      "B:689",
      "B:690",
      "B:691",
      "B:692",
      "B:693",
      "B:694",
      "B:695",
      "B:696",
      "B:697",
      "B:698",
      "B:699",
      "B:700",
      "B:701",
      "B:702",
      "B:703",
      "B:704",
      "B:705",
      "B:706",
      "B:707",
      "B:708",
      "B:709",
      "B:710",
      "B:711",
      "B:712",
      "B:713",
      "B:714",
      "B:715",
      "B:716",
      "B:717",
      "B:718",
      "B:719",
      "B:720",
      "B:721",
      "B:722",
      "B:723",
      "B:724",
      "B:725",
      "B:726",
      "B:727",
      "B:728",
      "B:729",
      "B:730",
      "B:731",
      "B:732",
      "B:733",
      "B:734",
      "B:735",
      "B:736",
      "B:737",
      "B:738",
      "B:739",
      "B:740",
      "B:741",
      "B:742",
      "B:743",
      "B:744",
      "B:745",
      "B:746",
      "B:747",
      "B:748",
      "B:749",
      "B:750",
      "B:751",
      "B:752",
      "B:753",
      "B:754",
      "B:755",
      "B:756",
      "B:757",
      "B:758",
      "B:759",
      "B:760",
      "B:761",
      "B:762",
      "B:763",
      "B:764",
      "B:765",
      "B:766",
      "B:767",
      "B:768",
      "B:769",
      "B:770",
      "B:771",
      "B:772",
      "B:773",
      "B:774"
    ],
    "B:430": [
      "B:404",
      "B:405",
      "B:406",
      "B:407",
      "B:408",
      "B:409",
      "B:410",
      "B:411",
      "B:412",
      "B:413",
      "B:414",
      "B:415",
      "B:416",
      "B:417",
      "B:418",
      "B:419",
      "B:420",
      "B:421",
      "B:422",
      "B:423",
      "B:424",
      "B:425",
      "B:426",
      "B:427",
      "B:428",
      "B:429",
      "B:431",
      "B:432",
      "B:433",
      "B:434",
      "B:435",
      "B:436",
      "B:437",
      "B:438",
      "B:439",
      "B:440",
      "B:441",
      "B:442",
      "B:443",
      "B:444",
      "B:445",
      "B:446",
      "B:447",
      "B:448",
      "B:449",
      "B:450",
      "B:451",
      "B:452",
      "B:453",
      "B:454",
      "B:455",
      "B:456",
      "B:457",
      "B:458",
      "B:459",
      "B:460",
      "B:461",
      "B:462",
      "B:463",
      "B:464",
      "B:465",
      "B:466",
      "B:467",
      "B:468",
      "B:469",
      "B:470",
      "B:471",
      "B:472",
      "B:473",
      "B:474",
      "B:475",
      "B:476",
      "B:477",
      "B:478",
      "B:479",
      "B:480",
      "B:481",
      "B:482",
      "B:483",
      "B:484",
      "B:485",
      "B:486",
      "B:487",
      "B:488",
      "B:489",
      "B:490",
      "B:491",
      "B:492",
      "B:493",
      "B:494",
      "B:495",
      "B:496",
      "B:497",
      "B:498",
      "B:499",
      "B:500",
      "B:501",
      "B:502",
      "B:503",
      "B:504",
      "B:505",
      "B:506",
      "B:507",
      "B:508",
      "B:509",
      "B:510",
      "B:511",
      "B:512",
      "B:513",
      "B:514",
      "B:515",
      "B:516",
      "B:517",
      "B:518",
      "B:519",
      "B:520",
      "B:521",
      "B:522",
      "B:523",
      "B:524",
      "B:525",
      "B:526",
      "B:527",
      "B:528",
      "B:529",
      "B:530",
      "B:531",
      "B:532",
      "B:533",
      "B:534",
      "B:535",
      "B:536",
      "B:537",
      "B:538",
      "B:539",
      "B:540",
      "B:541",
      "B:542",
      "B:543",
      "B:544",
      "B:545",
      "B:546",
      "B:547",
      "B:548",
      "B:549",
      "B:550",
      "B:551",
      "B:552",
      "B:553",
      "B:554",
      "B:555",
      "B:556",
      "B:557",
      "B:558",
      "B:559",
      "B:560",
      "B:561",
      "B:562",
      "B:563",
      "B:564",
      "B:565",
      "B:566",
      "B:567",
      "B:568",
      "B:569",
      "B:570",
      "B:571",
      "B:572",
      "B:573",
      "B:574",
      "B:575",
      "B:576",
      "B:577",
      "B:578",
      "B:579",
      "B:580",
      "B:581",
      "B:582",
      "B:583",
      "B:584",
      "B:585",
      "B:586",
      "B:587",
      "B:588",
      "B:589",
      "B:590",
      "B:591",
      "B:592",
      "B:593",
      "B:594",
      "B:595",
      "B:596",
      "B:597",
      "B:598",
      "B:599",
      "B:600",
      "B:601",
      "B:602",
      "B:603",
      "B:604",
      "B:605",
      "B:606",
      "B:607",
      "B:608",
      "B:609",
      "B:610",
      "B:611",
      "B:612",
      "B:613",
      "B:614",
      "B:615",
      "B:616",
      "B:617",
      "B:618",
      "B:619",
      "B:620",
      "B:621",
      "B:622",
      "B:623",
      "B:624",
      "B:625",
      "B:626",
      "B:627",
      "B:628",
      "B:629",
      "B:630",
      "B:631",
      "B:632",
      "B:633",
      "B:634",
      "B:635",
      "B:636",
      "B:637",
      "B:638",
      "B:639",
      "B:640",
      "B:641",
      "B:642",
      "B:643",
      "B:644",
      "B:645",
      "B:646",
      "B:647",
      "B:648",
      "B:649",
      "B:650",
      "B:651",
      "B:652",
      "B:653",
      "B:654",
      "B:655",
      "B:656",
      "B:657",
      "B:658",
      "B:659",
      "B:660",
      "B:661",
      "B:662",
      "B:663",
      "B:664",
      "B:665",
      "B:666",
      "B:667",
      "B:668",
      "B:669",
      "B:670",
      "B:671",
      "B:672",
      "B:673",
      "B:674",
      "B:675",
      "B:676",
      "B:677",
      "B:678",
      "B:679",
      "B:680",
      "B:681",
      "B:682",
      "B:683",
      "B:684",
      "B:685",
      "B:686",
      "B:687",
      "B:688",
      "B:689",
      "B:690",
      "B:691",
      "B:692",
      "B:693",
      "B:694",
      "B:695",
      "B:696",
      "B:697",
      "B:698",
      "B:699",
      "B:700",
      "B:701",
      "B:702",
      "B:703",
      "B:704",
      "B:705",
      "B:706",
      "B:707",
      "B:708",
      "B:709",
      "B:710",
      "B:711",
      "B:712",
      "B:713",
      "B:714",
      "B:715",
      "B:716",
      "B:717",
      "B:718",
      "B:719",
      "B:720",
      "B:721",
      "B:722",
      "B:723",
      "B:724",
      "B:725",
      "B:726",
      "B:727",
      "B:728",
      "B:729",
      "B:730",
      "B:731",
      "B:732",
      "B:733",
      "B:734",
      "B:735",
      "B:736",
      "B:737",
      "B:738",
      "B:739",
      "B:740",
      "B:741",
      "B:742",
      "B:743",
      "B:744",
      "B:745",
      "B:746",
      "B:747",
      "B:748",
      "B:749",
      "B:750",
      "B:751",
      "B:752",
      "B:753",
      "B:754",
      "B:755",
      "B:756",
      "B:757",
      "B:758",
      "B:759",
      "B:760",
      "B:761",
      "B:762",
      "B:763",
      "B:764",
      "B:765",
      "B:766",
      "B:767",
      "B:768",
      "B:769",
      "B:770",
      "B:771",
      "B:772",
      "B:773",
      "B:774"
    ],
    "B:431": [
      "B:404",
      "B:405",
      "B:406",
      "B:407",
      "B:408",
      "B:409",
      "B:410",
      "B:411",
      "B:412",
      "B:413",
      "B:414",
      "B:415",
      "B:416",
      "B:417",
      "B:418",
      "B:419",
      "B:420",
      "B:421",
      "B:422",
      "B:423",
      "B:424",
      "B:425",
      "B:426",
      "B:427",
      "B:428",
      "B:429",
      "B:430",
      "B:432",
      "B:433",
      "B:434",
      "B:435",
      "B:436",
      "B:437",
      "B:438",
      "B:439",
      "B:440",
      "B:441",
      "B:442",
      "B:443",
      "B:444",
      "B:445",
      "B:446",
      "B:447",
      "B:448",
      "B:449",
      "B:450",
      "B:451",
      "B:452",
      "B:453",
      "B:454",
      "B:455",
      "B:456",
      "B:457",
      "B:458",
      "B:459",
      "B:460",
      "B:461",
      "B:462",
      "B:463",
      "B:464",
      "B:465",
      "B:466",
      "B:467",
      "B:468",
      "B:469",
      "B:470",
      "B:471",
      "B:472",
      "B:473",
      "B:474",
      "B:475",
      "B:476",
      "B:477",
      "B:478",
      "B:479",
      "B:480",
      "B:481",
      "B:482",
      "B:483",
      "B:484",
      "B:485",
      "B:486",
      "B:487",
      "B:488",
      "B:489",
      "B:490",
      "B:491",
      "B:492",
      "B:493",
      "B:494",
      "B:495",
      "B:496",
      "B:497",
      "B:498",
      "B:499",
      "B:500",
      "B:501",
      "B:502",
      "B:503",
      "B:504",
      "B:505",
      "B:506",
      "B:507",
      "B:508",
      "B:509",
      "B:510",
      "B:511",
      "B:512",
      "B:513",
      "B:514",
      "B:515",
      "B:516",
      "B:517",
      "B:518",
      "B:519",
      "B:520",
      "B:521",
      "B:522",
      "B:523",
      "B:524",
      "B:525",
      "B:526",
      "B:527",
      "B:528",
      "B:529",
      "B:530",
      "B:531",
      "B:532",
      "B:533",
      "B:534",
      "B:535",
      "B:536",
      "B:537",
      "B:538",
      "B:539",
      "B:540",
      "B:541",
      "B:542",
      "B:543",
      "B:544",
      "B:545",
      "B:546",
      "B:547",
      "B:548",
      "B:549",
      "B:550",
      "B:551",
      "B:552",
      "B:553",
      "B:554",
      "B:555",
      "B:556",
      "B:557",
      "B:558",
      "B:559",
      "B:560",
      "B:561",
      "B:562",
      "B:563",
      "B:564",
      "B:565",
      "B:566",
      "B:567",
      "B:568",
      "B:569",
      "B:570",
      "B:571",
      "B:572",
      "B:573",
      "B:574",
      "B:575",
      "B:576",
      "B:577",
      "B:578",
      "B:579",
      "B:580",
      "B:581",
      "B:582",
      "B:583",
      "B:584",
      "B:585",
      "B:586",
      "B:587",
      "B:588",
      "B:589",
      "B:590",
      "B:591",
      "B:592",
      "B:593",
      "B:594",
      "B:595",
      "B:596",
      "B:597",
      "B:598",
      "B:599",
      "B:600",
      "B:601",
      "B:602",
      "B:603",
      "B:604",
      "B:605",
      "B:606",
      "B:607",
      "B:608",
      "B:609",
      "B:610",
      "B:611",
      "B:612",
      "B:613",
      "B:614",
      "B:615",
      "B:616",
      "B:617",
      "B:618",
      "B:619",
      "B:620",
      "B:621",
      "B:622",
      "B:623",
      "B:624",
      "B:625",
      "B:626",
      "B:627",
      "B:628",
      "B:629",
      "B:630",
      "B:631",
      "B:632",
      "B:633",
      "B:634",
      "B:635",
      "B:636",
      "B:637",
      "B:638",
      "B:639",
      "B:640",
      "B:641",
      "B:642",
      "B:643",
      "B:644",
      "B:645",
      "B:646",
      "B:647",
      "B:648",
      "B:649",
      "B:650",
      "B:651",
      "B:652",
      "B:653",
      "B:654",
      "B:655",
      "B:656",
      "B:657",
      "B:658",
      "B:659",
      "B:660",
      "B:661",
      "B:662",
      "B:663",
      "B:664",
      "B:665",
      "B:666",
      "B:667",
      "B:668",
      "B:669",
      "B:670",
      "B:671",
      "B:672",
      "B:673",
      "B:674",
      "B:675",
      "B:676",
      "B:677",
      "B:678",
      "B:679",
      "B:680",
      "B:681",
      "B:682",
      "B:683",
      "B:684",
      "B:685",
      "B:686",
      "B:687",
      "B:688",
      "B:689",
      "B:690",
      "B:691",
      "B:692",
      "B:693",
      "B:694",
      "B:695",
      "B:696",
      "B:697",
      "B:698",
      "B:699",
      "B:700",
      "B:701",
      "B:702",
      "B:703",
      "B:704",
      "B:705",
      "B:706",
      "B:707",
      "B:708",
      "B:709",
      "B:710",
      "B:711",
      "B:712",
      "B:713",
      "B:714",
      "B:715",
      "B:716",
      "B:717",
      "B:718",
      "B:719",
      "B:720",
      "B:721",
      "B:722",
      "B:723",
      "B:724",
      "B:725",
      "B:726",
      "B:727",
      "B:728",
      "B:729",
      "B:730",
      "B:731",
      "B:732",
      "B:733",
      "B:734",
      "B:735",
      "B:736",
      "B:737",
      "B:738",
      "B:739",
      "B:740",
      "B:741",
      "B:742",
      "B:743",
      "B:744",
      "B:745",
      "B:746",
      "B:747",
      "B:748",
      "B:749",
      "B:750",
      "B:751",
      "B:752",
      "B:753",
      "B:754",
      "B:755",
      "B:756",
      "B:757",
      "B:758",
      "B:759",
      "B:760",
      "B:761",
      "B:762",
      "B:763",
      "B:764",
      "B:765",
      "B:766",
      "B:767",
      "B:768",
      "B:769",
      "B:770",
      "B:771",
      "B:772",
      "B:773",
      "B:774"
    ],
    "B:432": [
      "B:404",
      "B:405",
      "B:406",
      "B:407",
      "B:408",
      "B:409",
      "B:410",
      "B:411",
      "B:412",
      "B:413",
      "B:414",
      "B:415",
      "B:416",
      "B:417",
      "B:418",
      "B:419",
      "B:420",
      "B:421",
      "B:422",
      "B:423",
      "B:424",
      "B:425",
      "B:426",
      "B:427",
      "B:428",
      "B:429",
      "B:430",
      "B:431",
      "B:433",
      "B:434",
      "B:435",
      "B:436",
      "B:437",
      "B:438",
      "B:439",
      "B:440",
      "B:441",
      "B:442",
      "B:443",
      "B:444",
      "B:445",
      "B:446",
      "B:447",
      "B:448",
      "B:449",
      "B:450",
      "B:451",
      "B:452",
      "B:453",
      "B:454",
      "B:455",
      "B:456",
      "B:457",
      "B:458",
      "B:459",
      "B:460",
      "B:461",
      "B:462",
      "B:463",
      "B:464",
      "B:465",
      "B:466",
      "B:467",
      "B:468",
      "B:469",
      "B:470",
      "B:471",
      "B:472",
      "B:473",
      "B:474",
      "B:475",
      "B:476",
      "B:477",
      "B:478",
      "B:479",
      "B:480",
      "B:481",
      "B:482",
      "B:483",
      "B:484",
      "B:485",
      "B:486",
      "B:487",
      "B:488",
      "B:489",
      "B:490",
      "B:491",
      "B:492",
      "B:493",
      "B:494",
      "B:495",
      "B:496",
      "B:497",
      "B:498",
      "B:499",
      "B:500",
      "B:501",
      "B:502",
      "B:503",
      "B:504",
      "B:505",
      "B:506",
      "B:507",
      "B:508",
      "B:509",
      "B:510",
      "B:511",
      "B:512",
      "B:513",
      "B:514",
      "B:515",
      "B:516",
      "B:517",
      "B:518",
      "B:519",
      "B:520",
      "B:521",
      "B:522",
      "B:523",
      "B:524",
      "B:525",
      "B:526",
      "B:527",
      "B:528",
      "B:529",
      "B:530",
      "B:531",
      "B:532",
      "B:533",
      "B:534",
      "B:535",
      "B:536",
      "B:537",
      "B:538",
      "B:539",
      "B:540",
      "B:541",
      "B:542",
      "B:543",
      "B:544",
      "B:545",
      "B:546",
      "B:547",
      "B:548",
      "B:549",
      "B:550",
      "B:551",
      "B:552",
      "B:553",
      "B:554",
      "B:555",
      "B:556",
      "B:557",
      "B:558",
      "B:559",
      "B:560",
      "B:561",
      "B:562",
      "B:563",
      "B:564",
      "B:565",
      "B:566",
      "B:567",
      "B:568",
      "B:569",
      "B:570",
      "B:571",
      "B:572",
      "B:573",
      "B:574",
      "B:575",
      "B:576",
      "B:577",
      "B:578",
      "B:579",
      "B:580",
      "B:581",
      "B:582",
      "B:583",
      "B:584",
      "B:585",
      "B:586",
      "B:587",
      "B:588",
      "B:589",
      "B:590",
      "B:591",
      "B:592",
      "B:593",
      "B:594",
      "B:595",
      "B:596",
      "B:597",
      "B:598",
      "B:599",
      "B:600",
      "B:601",
      "B:602",
      "B:603",
      "B:604",
      "B:605",
      "B:606",
      "B:607",
      "B:608",
      "B:609",
      "B:610",
      "B:611",
      "B:612",
      "B:613",
      "B:614",
      "B:615",
      "B:616",
      "B:617",
      "B:618",
      "B:619",
      "B:620",
      "B:621",
      "B:622",
      "B:623",
      "B:624",
      "B:625",
      "B:626",
      "B:627",
      "B:628",
      "B:629",
      "B:630",
      "B:631",
      "B:632",
      "B:633",
      "B:634",
      "B:635",
      "B:636",
      "B:637",
      "B:638",
      "B:639",
      "B:640",
      "B:641",
      "B:642",
      "B:643",
      "B:644",
      "B:645",
      "B:646",
      "B:647",
      "B:648",
      "B:649",
      "B:650",
      "B:651",
      "B:652",
      "B:653",
      "B:654",
      "B:655",
      "B:656",
      "B:657",
      "B:658",
      "B:659",
      "B:660",
      "B:661",
      "B:662",
      "B:663",
      "B:664",
      "B:665",
      "B:666",
      "B:667",
      "B:668",
      "B:669",
      "B:670",
      "B:671",
      "B:672",
      "B:673",
      "B:674",
      "B:675",
      "B:676",
      "B:677",
      "B:678",
      "B:679",
      "B:680",
      "B:681",
      "B:682",
      "B:683",
      "B:684",
      "B:685",
      "B:686",
      "B:687",
      "B:688",
      "B:689",
      "B:690",
      "B:691",
      "B:692",
      "B:693",
      "B:694",
      "B:695",
      "B:696",
      "B:697",
      "B:698",
      "B:699",
      "B:700",
      "B:701",
      "B:702",
      "B:703",
      "B:704",
      "B:705",
      "B:706",
      "B:707",
      "B:708",
      "B:709",
      "B:710",
      "B:711",
      "B:712",
      "B:713",
      "B:714",
      "B:715",
      "B:716",
      "B:717",
      "B:718",
      "B:719",
      "B:720",
      "B:721",
      "B:722",
      "B:723",
      "B:724",
      "B:725",
      "B:726",
      "B:727",
      "B:728",
      "B:729",
      "B:730",
      "B:731",
      "B:732",
      "B:733",
      "B:734",
      "B:735",
      "B:736",
      "B:737",
      "B:738",
      "B:739",
      "B:740",
      "B:741",
      "B:742",
      "B:743",
      "B:744",
      "B:745",
      "B:746",
      "B:747",
      "B:748",
      "B:749",
      "B:750",
      "B:751",
      "B:752",
      "B:753",
      "B:754",
      "B:755",
      "B:756",
      "B:757",
      "B:758",
      "B:759",
      "B:760",
      "B:761",
      "B:762",
      "B:763",
      "B:764",
      "B:765",
      "B:766",
      "B:767",
      "B:768",
      "B:769",
      "B:770",
      "B:771",
      "B:772",
      "B:773",
      "B:774"
    ],
    "B:433": [
      "B:404",
      "B:405",
      "B:406",
      "B:407",
      "B:408",
      "B:409",
      "B:410",
      "B:411",
      "B:412",
      "B:413",
      "B:414",
      "B:415",
      "B:416",
      "B:417",
      "B:418",
      "B:419",
      "B:420",
      "B:421",
      "B:422",
      "B:423",
      "B:424",
      "B:425",
      "B:426",
      "B:427",
      "B:428",
      "B:429",
      "B:430",
      "B:431",
      "B:432",
      "B:434",
      "B:435",
      "B:436",
      "B:437",
      "B:438",
      "B:439",
      "B:440",
      "B:441",
      "B:442",
      "B:443",
      "B:444",
      "B:445",
      "B:446",
      "B:447",
      "B:448",
      "B:449",
      "B:450",
      "B:451",
      "B:452",
      "B:453",
      "B:454",
      "B:455",
      "B:456",
      "B:457",
      "B:458",
      "B:459",
      "B:460",
      "B:461",
      "B:462",
      "B:463",
      "B:464",
      "B:465",
      "B:466",
      "B:467",
      "B:468",
      "B:469",
      "B:470",
      "B:471",
      "B:472",
      "B:473",
      "B:474",
      "B:475",
      "B:476",
      "B:477",
      "B:478",
      "B:479",
      "B:480",
      "B:481",
      "B:482",
      "B:483",
      "B:484",
      "B:485",
      "B:486",
      "B:487",
      "B:488",
      "B:489",
      "B:490",
      "B:491",
      "B:492",
      "B:493",
      "B:494",
      "B:495",
      "B:496",
      "B:497",
      "B:498",
      "B:499",
      "B:500",
      "B:501",
      "B:502",
      "B:503",
      "B:504",
      "B:505",
      "B:506",
      "B:507",
      "B:508",
      "B:509",
      "B:510",
      "B:511",
      "B:512",
      "B:513",
      "B:514",
      "B:515",
      "B:516",
      "B:517",
      "B:518",
      "B:519",
      "B:520",
      "B:521",
      "B:522",
      "B:523",
      "B:524",
      "B:525",
      "B:526",
      "B:527",
      "B:528",
      "B:529",
      "B:530",
      "B:531",
      "B:532",
      "B:533",
      "B:534",
      "B:535",
      "B:536",
      "B:537",
      "B:538",
      "B:539",
      "B:540",
      "B:541",
      "B:542",
      "B:543",
      "B:544",
      "B:545",
      "B:546",
      "B:547",
      "B:548",
      "B:549",
      "B:550",
      "B:551",
      "B:552",
      "B:553",
      "B:554",
      "B:555",
      "B:556",
      "B:557",
      "B:558",
      "B:559",
      "B:560",
      "B:561",
      "B:562",
      "B:563",
      "B:564",
      "B:565",
      "B:566",
      "B:567",
      "B:568",
      "B:569",
      "B:570",
      "B:571",
      "B:572",
      "B:573",
      "B:574",
      "B:575",
      "B:576",
      "B:577",
      "B:578",
      "B:579",
      "B:580",
      "B:581",
      "B:582",
      "B:583",
      "B:584",
      "B:585",
      "B:586",
      "B:587",
      "B:588",
      "B:589",
      "B:590",
      "B:591",
      "B:592",
      "B:593",
      "B:594",
      "B:595",
      "B:596",
      "B:597",
      "B:598",
      "B:599",
      "B:600",
      "B:601",
      "B:602",
      "B:603",
      "B:604",
      "B:605",
      "B:606",
      "B:607",
      "B:608",
      "B:609",
      "B:610",
      "B:611",
      "B:612",
      "B:613",
      "B:614",
      "B:615",
      "B:616",
      "B:617",
      "B:618",
      "B:619",
      "B:620",
      "B:621",
      "B:622",
      "B:623",
      "B:624",
      "B:625",
      "B:626",
      "B:627",
      "B:628",
      "B:629",
      "B:630",
      "B:631",
      "B:632",
      "B:633",
      "B:634",
      "B:635",
      "B:636",
      "B:637",
      "B:638",
      "B:639",
      "B:640",
      "B:641",
      "B:642",
      "B:643",
      "B:644",
      "B:645",
      "B:646",
      "B:647",
      "B:648",
      "B:649",
      "B:650",
      "B:651",
      "B:652",
      "B:653",
      "B:654",
      "B:655",
      "B:656",
      "B:657",
      "B:658",
      "B:659",
      "B:660",
      "B:661",
      "B:662",
      "B:663",
      "B:664",
      "B:665",
      "B:666",
      "B:667",
      "B:668",
      "B:669",
      "B:670",
      "B:671",
      "B:672",
      "B:673",
      "B:674",
      "B:675",
      "B:676",
      "B:677",
      "B:678",
      "B:679",
      "B:680",
      "B:681",
      "B:682",
      "B:683",
      "B:684",
      "B:685",
      "B:686",
      "B:687",
      "B:688",
      "B:689",
      "B:690",
      "B:691",
      "B:692",
      "B:693",
      "B:694",
      "B:695",
      "B:696",
      "B:697",
      "B:698",
      "B:699",
      "B:700",
      "B:701",
      "B:702",
      "B:703",
      "B:704",
      "B:705",
      "B:706",
      "B:707",
      "B:708",
      "B:709",
      "B:710",
      "B:711",
      "B:712",
      "B:713",
      "B:714",
      "B:715",
      "B:716",
      "B:717",
      "B:718",
      "B:719",
      "B:720",
      "B:721",
      "B:722",
      "B:723",
      "B:724",
      "B:725",
      "B:726",
      "B:727",
      "B:728",
      "B:729",
      "B:730",
      "B:731",
      "B:732",
      "B:733",
      "B:734",
      "B:735",
      "B:736",
      "B:737",
      "B:738",
      "B:739",
      "B:740",
      "B:741",
      "B:742",
      "B:743",
      "B:744",
      "B:745",
      "B:746",
      "B:747",
      "B:748",
      "B:749",
      "B:750",
      "B:751",
      "B:752",
      "B:753",
      "B:754",
      "B:755",
      "B:756",
      "B:757",
      "B:758",
      "B:759",
      "B:760",
      "B:761",
      "B:762",
      "B:763",
      "B:764",
      "B:765",
      "B:766",
      "B:767",
      "B:768",
      "B:769",
      "B:770",
      "B:771",
      "B:772",
      "B:773",
      "B:774"
    ],
    "B:434": [
      "B:404",
      "B:405",
      "B:406",
      "B:407",
      "B:408",
      "B:409",
      "B:410",
      "B:411",
      "B:412",
      "B:413",
      "B:414",
      "B:415",
      "B:416",
      "B:417",
      "B:418",
      "B:419",
      "B:420",
      "B:421",
      "B:422",
      "B:423",
      "B:424",
      "B:425",
      "B:426",
      "B:427",
      "B:428",
      "B:429",
      "B:430",
      "B:431",
      "B:432",
      "B:433",
      "B:435",
      "B:436",
      "B:437",
      "B:438",
      "B:439",
      "B:440",
      "B:441",
      "B:442",
      "B:443",
      "B:444",
      "B:445",
      "B:446",
      "B:447",
      "B:448",
      "B:449",
      "B:450",
      "B:451",
      "B:452",
      "B:453",
      "B:454",
      "B:455",
      "B:456",
      "B:457",
      "B:458",
      "B:459",
      "B:460",
      "B:461",
      "B:462",
      "B:463",
      "B:464",
      "B:465",
      "B:466",
      "B:467",
      "B:468",
      "B:469",
      "B:470",
      "B:471",
      "B:472",
      "B:473",
      "B:474",
      "B:475",
      "B:476",
      "B:477",
      "B:478",
      "B:479",
      "B:480",
      "B:481",
      "B:482",
      "B:483",
      "B:484",
      "B:485",
      "B:486",
      "B:487",
      "B:488",
      "B:489",
      "B:490",
      "B:491",
      "B:492",
      "B:493",
      "B:494",
      "B:495",
      "B:496",
      "B:497",
      "B:498",
      "B:499",
      "B:500",
      "B:501",
      "B:502",
      "B:503",
      "B:504",
      "B:505",
      "B:506",
      "B:507",
      "B:508",
      "B:509",
      "B:510",
      "B:511",
      "B:512",
      "B:513",
      "B:514",
      "B:515",
      "B:516",
      "B:517",
      "B:518",
      "B:519",
      "B:520",
      "B:521",
      "B:522",
      "B:523",
      "B:524",
      "B:525",
      "B:526",
      "B:527",
      "B:528",
      "B:529",
      "B:530",
      "B:531",
      "B:532",
      "B:533",
      "B:534",
      "B:535",
      "B:536",
      "B:537",
      "B:538",
      "B:539",
      "B:540",
      "B:541",
      "B:542",
      "B:543",
      "B:544",
      "B:545",
      "B:546",
      "B:547",
      "B:548",
      "B:549",
      "B:550",
      "B:551",
      "B:552",
      "B:553",
      "B:554",
      "B:555",
      "B:556",
      "B:557",
      "B:558",
      "B:559",
      "B:560",
      "B:561",
      "B:562",
      "B:563",
      "B:564",
      "B:565",
      "B:566",
      "B:567",
      "B:568",
      "B:569",
      "B:570",
      "B:571",
      "B:572",
      "B:573",
      "B:574",
      "B:575",
      "B:576",
      "B:577",
      "B:578",
      "B:579",
      "B:580",
      "B:581",
      "B:582",
      "B:583",
      "B:584",
      "B:585",
      "B:586",
      "B:587",
      "B:588",
      "B:589",
      "B:590",
      "B:591",
      "B:592",
      "B:593",
      "B:594",
      "B:595",
      "B:596",
      "B:597",
      "B:598",
      "B:599",
      "B:600",
      "B:601",
      "B:602",
      "B:603",
      "B:604",
      "B:605",
      "B:606",
      "B:607",
      "B:608",
      "B:609",
      "B:610",
      "B:611",
      "B:612",
      "B:613",
      "B:614",
      "B:615",
      "B:616",
      "B:617",
      "B:618",
      "B:619",
      "B:620",
      "B:621",
      "B:622",
      "B:623",
      "B:624",
      "B:625",
      "B:626",
      "B:627",
      "B:628",
      "B:629",
      "B:630",
      "B:631",
      "B:632",
      "B:633",
      "B:634",
      "B:635",
      "B:636",
      "B:637",
      "B:638",
      "B:639",
      "B:640",
      "B:641",
      "B:642",
      "B:643",
      "B:644",
      "B:645",
      "B:646",
      "B:647",
      "B:648",
      "B:649",
      "B:650",
      "B:651",
      "B:652",
      "B:653",
      "B:654",
      "B:655",
      "B:656",
      "B:657",
      "B:658",
      "B:659",
      "B:660",
      "B:661",
      "B:662",
      "B:663",
      "B:664",
      "B:665",
      "B:666",
      "B:667",
      "B:668",
      "B:669",
      "B:670",
      "B:671",
      "B:672",
      "B:673",
      "B:674",
      "B:675",
      "B:676",
      "B:677",
      "B:678",
      "B:679",
      "B:680",
      "B:681",
      "B:682",
      "B:683",
      "B:684",
      "B:685",
      "B:686",
      "B:687",
      "B:688",
      "B:689",
      "B:690",
      "B:691",
      "B:692",
      "B:693",
      "B:694",
      "B:695",
      "B:696",
      "B:697",
      "B:698",
      "B:699",
      "B:700",
      "B:701",
      "B:702",
      "B:703",
      "B:704",
      "B:705",
      "B:706",
      "B:707",
      "B:708",
      "B:709",
      "B:710",
      "B:711",
      "B:712",
      "B:713",
      "B:714",
      "B:715",
      "B:716",
      "B:717",
      "B:718",
      "B:719",
      "B:720",
      "B:721",
      "B:722",
      "B:723",
      "B:724",
      "B:725",
      "B:726",
      "B:727",
      "B:728",
      "B:729",
      "B:730",
      "B:731",
      "B:732",
      "B:733",
      "B:734",
      "B:735",
      "B:736",
      "B:737",
      "B:738",
      "B:739",
      "B:740",
      "B:741",
      "B:742",
      "B:743",
      "B:744",
      "B:745",
      "B:746",
      "B:747",
      "B:748",
      "B:749",
      "B:750",
      "B:751",
      "B:752",
      "B:753",
      "B:754",
      "B:755",
      "B:756",
      "B:757",
      "B:758",
      "B:759",
      "B:760",
      "B:761",
      "B:762",
      "B:763",
      "B:764",
      "B:765",
      "B:766",
      "B:767",
      "B:768",
      "B:769",
      "B:770",
      "B:771",
      "B:772",
      "B:773",
      "B:774"
    ],
    "B:435": [
      "B:404",
      "B:405",
      "B:406",
      "B:407",
      "B:408",
      "B:409",
      "B:410",
      "B:411",
      "B:412",
      "B:413",
      "B:414",
      "B:415",
      "B:416",
      "B:417",
      "B:418",
      "B:419",
      "B:420",
      "B:421",
      "B:422",
      "B:423",
      "B:424",
      "B:425",
      "B:426",
      "B:427",
      "B:428",
      "B:429",
      "B:430",
      "B:431",
      "B:432",
      "B:433",
      "B:434",
      "B:436",
      "B:437",
      "B:438",
      "B:439",
      "B:440",
      "B:441",
      "B:442",
      "B:443",
      "B:444",
      "B:445",
      "B:446",
      "B:447",
      "B:448",
      "B:449",
      "B:450",
      "B:451",
      "B:452",
      "B:453",
      "B:454",
      "B:455",
      "B:456",
      "B:457",
      "B:458",
      "B:459",
      "B:460",
      "B:461",
      "B:462",
      "B:463",
      "B:464",
      "B:465",
      "B:466",
      "B:467",
      "B:468",
      "B:469",
      "B:470",
      "B:471",
      "B:472",
      "B:473",
      "B:474",
      "B:475",
      "B:476",
      "B:477",
      "B:478",
      "B:479",
      "B:480",
      "B:481",
      "B:482",
      "B:483",
      "B:484",
      "B:485",
      "B:486",
      "B:487",
      "B:488",
      "B:489",
      "B:490",
      "B:491",
      "B:492",
      "B:493",
      "B:494",
      "B:495",
      "B:496",
      "B:497",
      "B:498",
      "B:499",
      "B:500",
      "B:501",
      "B:502",
      "B:503",
      "B:504",
      "B:505",
      "B:506",
      "B:507",
      "B:508",
      "B:509",
      "B:510",
      "B:511",
      "B:512",
      "B:513",
      "B:514",
      "B:515",
      "B:516",
      "B:517",
      "B:518",
      "B:519",
      "B:520",
      "B:521",
      "B:522",
      "B:523",
      "B:524",
      "B:525",
      "B:526",
      "B:527",
      "B:528",
      "B:529",
      "B:530",
      "B:531",
      "B:532",
      "B:533",
      "B:534",
      "B:535",
      "B:536",
      "B:537",
      "B:538",
      "B:539",
      "B:540",
      "B:541",
      "B:542",
      "B:543",
      "B:544",
      "B:545",
      "B:546",
      "B:547",
      "B:548",
      "B:549",
      "B:550",
      "B:551",
      "B:552",
      "B:553",
      "B:554",
      "B:555",
      "B:556",
      "B:557",
      "B:558",
      "B:559",
      "B:560",
      "B:561",
      "B:562",
      "B:563",
      "B:564",
      "B:565",
      "B:566",
      "B:567",
      "B:568",
      "B:569",
      "B:570",
      "B:571",
      "B:572",
      "B:573",
      "B:574",
      "B:575",
      "B:576",
      "B:577",
      "B:578",
      "B:579",
      "B:580",
      "B:581",
      "B:582",
      "B:583",
      "B:584",
      "B:585",
      "B:586",
      "B:587",
      "B:588",
      "B:589",
      "B:590",
      "B:591",
      "B:592",
      "B:593",
      "B:594",
      "B:595",
      "B:596",
      "B:597",
      "B:598",
      "B:599",
      "B:600",
      "B:601",
      "B:602",
      "B:603",
      "B:604",
      "B:605",
      "B:606",
      "B:607",
      "B:608",
      "B:609",
      "B:610",
      "B:611",
      "B:612",
      "B:613",
      "B:614",
      "B:615",
      "B:616",
      "B:617",
      "B:618",
      "B:619",
      "B:620",
      "B:621",
      "B:622",
      "B:623",
      "B:624",
      "B:625",
      "B:626",
      "B:627",
      "B:628",
      "B:629",
      "B:630",
      "B:631",
      "B:632",
      "B:633",
      "B:634",
      "B:635",
      "B:636",
      "B:637",
      "B:638",
      "B:639",
      "B:640",
      "B:641",
      "B:642",
      "B:643",
      "B:644",
      "B:645",
      "B:646",
      "B:647",
      "B:648",
      "B:649",
      "B:650",
      "B:651",
      "B:652",
      "B:653",
      "B:654",
      "B:655",
      "B:656",
      "B:657",
      "B:658",
      "B:659",
      "B:660",
      "B:661",
      "B:662",
      "B:663",
      "B:664",
      "B:665",
      "B:666",
      "B:667",
      "B:668",
      "B:669",
      "B:670",
      "B:671",
      "B:672",
      "B:673",
      "B:674",
      "B:675",
      "B:676",
      "B:677",
      "B:678",
      "B:679",
      "B:680",
      "B:681",
      "B:682",
      "B:683",
      "B:684",
      "B:685",
      "B:686",
      "B:687",
      "B:688",
      "B:689",
      "B:690",
      "B:691",
      "B:692",
      "B:693",
      "B:694",
      "B:695",
      "B:696",
      "B:697",
      "B:698",
      "B:699",
      "B:700",
      "B:701",
      "B:702",
      "B:703",
      "B:704",
      "B:705",
      "B:706",
      "B:707",
      "B:708",
      "B:709",
      "B:710",
      "B:711",
      "B:712",
      "B:713",
      "B:714",
      "B:715",
      "B:716",
      "B:717",
      "B:718",
      "B:719",
      "B:720",
      "B:721",
      "B:722",
      "B:723",
      "B:724",
      "B:725",
      "B:726",
      "B:727",
      "B:728",
      "B:729",
      "B:730",
      "B:731",
      "B:732",
      "B:733",
      "B:734",
      "B:735",
      "B:736",
      "B:737",
      "B:738",
      "B:739",
      "B:740",
      "B:741",
      "B:742",
      "B:743",
      "B:744",
      "B:745",
      "B:746",
      "B:747",
      "B:748",
      "B:749",
      "B:750",
      "B:751",
      "B:752",
      "B:753",
      "B:754",
      "B:755",
      "B:756",
      "B:757",
      "B:758",
      "B:759",
      "B:760",
      "B:761",
      "B:762",
      "B:763",
      "B:764",
      "B:765",
      "B:766",
      "B:767",
      "B:768",
      "B:769",
      "B:770",
      "B:771",
      "B:772",
      "B:773",
      "B:774"
    ],
    "B:436": [
      "B:404",
      "B:405",
      "B:406",
      "B:407",
      "B:408",
      "B:409",
      "B:410",
      "B:411",
      "B:412",
      "B:413",
      "B:414",
      "B:415",
      "B:416",
      "B:417",
      "B:418",
      "B:419",
      "B:420",
      "B:421",
      "B:422",
      "B:423",
      "B:424",
      "B:425",
      "B:426",
      "B:427",
      "B:428",
      "B:429",
      "B:430",
      "B:431",
      "B:432",
      "B:433",
      "B:434",
      "B:435",
      "B:437",
      "B:438",
      "B:439",
      "B:440",
      "B:441",
      "B:442",
      "B:443",
      "B:444",
      "B:445",
      "B:446",
      "B:447",
      "B:448",
      "B:449",
      "B:450",
      "B:451",
      "B:452",
      "B:453",
      "B:454",
      "B:455",
      "B:456",
      "B:457",
      "B:458",
      "B:459",
      "B:460",
      "B:461",
      "B:462",
      "B:463",
      "B:464",
      "B:465",
      "B:466",
      "B:467",
      "B:468",
      "B:469",
      "B:470",
      "B:471",
      "B:472",
      "B:473",
      "B:474",
      "B:475",
      "B:476",
      "B:477",
      "B:478",
      "B:479",
      "B:480",
      "B:481",
      "B:482",
      "B:483",
      "B:484",
      "B:485",
      "B:486",
      "B:487",
      "B:488",
      "B:489",
      "B:490",
      "B:491",
      "B:492",
      "B:493",
      "B:494",
      "B:495",
      "B:496",
      "B:497",
      "B:498",
      "B:499",
      "B:500",
      "B:501",
      "B:502",
      "B:503",
      "B:504",
      "B:505",
      "B:506",
      "B:507",
      "B:508",
      "B:509",
      "B:510",
      "B:511",
      "B:512",
      "B:513",
      "B:514",
      "B:515",
      "B:516",
      "B:517",
      "B:518",
      "B:519",
      "B:520",
      "B:521",
      "B:522",
      "B:523",
      "B:524",
      "B:525",
      "B:526",
      "B:527",
      "B:528",
      "B:529",
      "B:530",
      "B:531",
      "B:532",
      "B:533",
      "B:534",
      "B:535",
      "B:536",
      "B:537",
      "B:538",
      "B:539",
      "B:540",
      "B:541",
      "B:542",
      "B:543",
      "B:544",
      "B:545",
      "B:546",
      "B:547",
      "B:548",
      "B:549",
      "B:550",
      "B:551",
      "B:552",
      "B:553",
      "B:554",
      "B:555",
      "B:556",
      "B:557",
      "B:558",
      "B:559",
      "B:560",
      "B:561",
      "B:562",
      "B:563",
      "B:564",
      "B:565",
      "B:566",
      "B:567",
      "B:568",
      "B:569",
      "B:570",
      "B:571",
      "B:572",
      "B:573",
      "B:574",
      "B:575",
      "B:576",
      "B:577",
      "B:578",
      "B:579",
      "B:580",
      "B:581",
      "B:582",
      "B:583",
      "B:584",
      "B:585",
      "B:586",
      "B:587",
      "B:588",
      "B:589",
      "B:590",
      "B:591",
      "B:592",
      "B:593",
      "B:594",
      "B:595",
      "B:596",
      "B:597",
      "B:598",
      "B:599",
      "B:600",
      "B:601",
      "B:602",
      "B:603",
      "B:604",
      "B:605",
      "B:606",
      "B:607",
      "B:608",
      "B:609",
      "B:610",
      "B:611",
      "B:612",
      "B:613",
      "B:614",
      "B:615",
      "B:616",
      "B:617",
      "B:618",
      "B:619",
      "B:620",
      "B:621",
      "B:622",
      "B:623",
      "B:624",
      "B:625",
      "B:626",
      "B:627",
      "B:628",
      "B:629",
      "B:630",
      "B:631",
      "B:632",
      "B:633",
      "B:634",
      "B:635",
      "B:636",
      "B:637",
      "B:638",
      "B:639",
      "B:640",
      "B:641",
      "B:642",
      "B:643",
      "B:644",
      "B:645",
      "B:646",
      "B:647",
      "B:648",
      "B:649",
      "B:650",
      "B:651",
      "B:652",
      "B:653",
      "B:654",
      "B:655",
      "B:656",
      "B:657",
      "B:658",
      "B:659",
      "B:660",
      "B:661",
      "B:662",
      "B:663",
      "B:664",
      "B:665",
      "B:666",
      "B:667",
      "B:668",
      "B:669",
      "B:670",
      "B:671",
      "B:672",
      "B:673",
      "B:674",
      "B:675",
      "B:676",
      "B:677",
      "B:678",
      "B:679",
      "B:680",
      "B:681",
      "B:682",
      "B:683",
      "B:684",
      "B:685",
      "B:686",
      "B:687",
      "B:688",
      "B:689",
      "B:690",
      "B:691",
      "B:692",
      "B:693",
      "B:694",
      "B:695",
      "B:696",
      "B:697",
      "B:698",
      "B:699",
      "B:700",
      "B:701",
      "B:702",
      "B:703",
      "B:704",
      "B:705",
      "B:706",
      "B:707",
      "B:708",
      "B:709",
      "B:710",
      "B:711",
      "B:712",
      "B:713",
      "B:714",
      "B:715",
      "B:716",
      "B:717",
      "B:718",
      "B:719",
      "B:720",
      "B:721",
      "B:722",
      "B:723",
      "B:724",
      "B:725",
      "B:726",
      "B:727",
      "B:728",
      "B:729",
      "B:730",
      "B:731",
      "B:732",
      "B:733",
      "B:734",
      "B:735",
      "B:736",
      "B:737",
      "B:738",
      "B:739",
      "B:740",
      "B:741",
      "B:742",
      "B:743",
      "B:744",
      "B:745",
      "B:746",
      "B:747",
      "B:748",
      "B:749",
      "B:750",
      "B:751",
      "B:752",
      "B:753",
      "B:754",
      "B:755",
      "B:756",
      "B:757",
      "B:758",
      "B:759",
      "B:760",
      "B:761",
      "B:762",
      "B:763",
      "B:764",
      "B:765",
      "B:766",
      "B:767",
      "B:768",
      "B:769",
      "B:770",
      "B:771",
      "B:772",
      "B:773",
      "B:774"
    ],
    "B:437": [
      "B:404",
      "B:405",
      "B:406",
      "B:407",
      "B:408",
      "B:409",
      "B:410",
      "B:411",
      "B:412",
      "B:413",
      "B:414",
      "B:415",
      "B:416",
      "B:417",
      "B:418",
      "B:419",
      "B:420",
      "B:421",
      "B:422",
      "B:423",
      "B:424",
      "B:425",
      "B:426",
      "B:427",
      "B:428",
      "B:429",
      "B:430",
      "B:431",
      "B:432",
      "B:433",
      "B:434",
      "B:435",
      "B:436",
      "B:438",
      "B:439",
      "B:440",
      "B:441",
      "B:442",
      "B:443",
      "B:444",
      "B:445",
      "B:446",
      "B:447",
      "B:448",
      "B:449",
      "B:450",
      "B:451",
      "B:452",
      "B:453",
      "B:454",
      "B:455",
      "B:456",
      "B:457",
      "B:458",
      "B:459",
      "B:460",
      "B:461",
      "B:462",
      "B:463",
      "B:464",
      "B:465",
      "B:466",
      "B:467",
      "B:468",
      "B:469",
      "B:470",
      "B:471",
      "B:472",
      "B:473",
      "B:474",
      "B:475",
      "B:476",
      "B:477",
      "B:478",
      "B:479",
      "B:480",
      "B:481",
      "B:482",
      "B:483",
      "B:484",
      "B:485",
      "B:486",
      "B:487",
      "B:488",
      "B:489",
      "B:490",
      "B:491",
      "B:492",
      "B:493",
      "B:494",
      "B:495",
      "B:496",
      "B:497",
      "B:498",
      "B:499",
      "B:500",
      "B:501",
      "B:502",
      "B:503",
      "B:504",
      "B:505",
      "B:506",
      "B:507",
      "B:508",
      "B:509",
      "B:510",
      "B:511",
      "B:512",
      "B:513",
      "B:514",
      "B:515",
      "B:516",
      "B:517",
      "B:518",
      "B:519",
      "B:520",
      "B:521",
      "B:522",
      "B:523",
      "B:524",
      "B:525",
      "B:526",
      "B:527",
      "B:528",
      "B:529",
      "B:530",
      "B:531",
      "B:532",
      "B:533",
      "B:534",
      "B:535",
      "B:536",
      "B:537",
      "B:538",
      "B:539",
      "B:540",
      "B:541",
      "B:542",
      "B:543",
      "B:544",
      "B:545",
      "B:546",
      "B:547",
      "B:548",
      "B:549",
      "B:550",
      "B:551",
      "B:552",
      "B:553",
      "B:554",
      "B:555",
      "B:556",
      "B:557",
      "B:558",
      "B:559",
      "B:560",
      "B:561",
      "B:562",
      "B:563",
      "B:564",
      "B:565",
      "B:566",
      "B:567",
      "B:568",
      "B:569",
      "B:570",
      "B:571",
      "B:572",
      "B:573",
      "B:574",
      "B:575",
      "B:576",
      "B:577",
      "B:578",
      "B:579",
      "B:580",
      "B:581",
      "B:582",
      "B:583",
      "B:584",
      "B:585",
      "B:586",
      "B:587",
      "B:588",
      "B:589",
      "B:590",
      "B:591",
      "B:592",
      "B:593",
      "B:594",
      "B:595",
      "B:596",
      "B:597",
      "B:598",
      "B:599",
      "B:600",
      "B:601",
      "B:602",
      "B:603",
      "B:604",
      "B:605",
      "B:606",
      "B:607",
      "B:608",
      "B:609",
      "B:610",
      "B:611",
      "B:612",
      "B:613",
      "B:614",
      "B:615",
      "B:616",
      "B:617",
      "B:618",
      "B:619",
      "B:620",
      "B:621",
      "B:622",
      "B:623",
      "B:624",
      "B:625",
      "B:626",
      "B:627",
      "B:628",
      "B:629",
      "B:630",
      "B:631",
      "B:632",
      "B:633",
      "B:634",
      "B:635",
      "B:636",
      "B:637",
      "B:638",
      "B:639",
      "B:640",
      "B:641",
      "B:642",
      "B:643",
      "B:644",
      "B:645",
      "B:646",
      "B:647",
      "B:648",
      "B:649",
      "B:650",
      "B:651",
      "B:652",
      "B:653",
      "B:654",
      "B:655",
      "B:656",
      "B:657",
      "B:658",
      "B:659",
      "B:660",
      "B:661",
      "B:662",
      "B:663",
      "B:664",
      "B:665",
      "B:666",
      "B:667",
      "B:668",
      "B:669",
      "B:670",
      "B:671",
      "B:672",
      "B:673",
      "B:674",
      "B:675",
      "B:676",
      "B:677",
      "B:678",
      "B:679",
      "B:680",
      "B:681",
      "B:682",
      "B:683",
      "B:684",
      "B:685",
      "B:686",
      "B:687",
      "B:688",
      "B:689",
      "B:690",
      "B:691",
      "B:692",
      "B:693",
      "B:694",
      "B:695",
      "B:696",
      "B:697",
      "B:698",
      "B:699",
      "B:700",
      "B:701",
      "B:702",
      "B:703",
      "B:704",
      "B:705",
      "B:706",
      "B:707",
      "B:708",
      "B:709",
      "B:710",
      "B:711",
      "B:712",
      "B:713",
      "B:714",
      "B:715",
      "B:716",
      "B:717",
      "B:718",
      "B:719",
      "B:720",
      "B:721",
      "B:722",
      "B:723",
      "B:724",
      "B:725",
      "B:726",
      "B:727",
      "B:728",
      "B:729",
      "B:730",
      "B:731",
      "B:732",
      "B:733",
      "B:734",
      "B:735",
      "B:736",
      "B:737",
      "B:738",
      "B:739",
      "B:740",
      "B:741",
      "B:742",
      "B:743",
      "B:744",
      "B:745",
      "B:746",
      "B:747",
      "B:748",
      "B:749",
      "B:750",
      "B:751",
      "B:752",
      "B:753",
      "B:754",
      "B:755",
      "B:756",
      "B:757",
      "B:758",
      "B:759",
      "B:760",
      "B:761",
      "B:762",
      "B:763",
      "B:764",
      "B:765",
      "B:766",
      "B:767",
      "B:768",
      "B:769",
      "B:770",
      "B:771",
      "B:772",
      "B:773",
      "B:774"
    ],
    "B:438": [
      "B:404",
      "B:405",
      "B:406",
      "B:407",
      "B:408",
      "B:409",
      "B:410",
      "B:411",
      "B:412",
      "B:413",
      "B:414",
      "B:415",
      "B:416",
      "B:417",
      "B:418",
      "B:419",
      "B:420",
      "B:421",
      "B:422",
      "B:423",
      "B:424",
      "B:425",
      "B:426",
      "B:427",
      "B:428",
      "B:429",
      "B:430",
      "B:431",
      "B:432",
      "B:433",
      "B:434",
      "B:435",
      "B:436",
      "B:437",
      "B:439",
      "B:440",
      "B:441",
      "B:442",
      "B:443",
      "B:444",
      "B:445",
      "B:446",
      "B:447",
      "B:448",
      "B:449",
      "B:450",
      "B:451",
      "B:452",
      "B:453",
      "B:454",
      "B:455",
      "B:456",
      "B:457",
      "B:458",
      "B:459",
      "B:460",
      "B:461",
      "B:462",
      "B:463",
      "B:464",
      "B:465",
      "B:466",
      "B:467",
      "B:468",
      "B:469",
      "B:470",
      "B:471",
      "B:472",
      "B:473",
      "B:474",
      "B:475",
      "B:476",
      "B:477",
      "B:478",
      "B:479",
      "B:480",
      "B:481",
      "B:482",
      "B:483",
      "B:484",
      "B:485",
      "B:486",
      "B:487",
      "B:488",
      "B:489",
      "B:490",
      "B:491",
      "B:492",
      "B:493",
      "B:494",
      "B:495",
      "B:496",
      "B:497",
      "B:498",
      "B:499",
      "B:500",
      "B:501",
      "B:502",
      "B:503",
      "B:504",
      "B:505",
      "B:506",
      "B:507",
      "B:508",
      "B:509",
      "B:510",
      "B:511",
      "B:512",
      "B:513",
      "B:514",
      "B:515",
      "B:516",
      "B:517",
      "B:518",
      "B:519",
      "B:520",
      "B:521",
      "B:522",
      "B:523",
      "B:524",
      "B:525",
      "B:526",
      "B:527",
      "B:528",
      "B:529",
      "B:530",
      "B:531",
      "B:532",
      "B:533",
      "B:534",
      "B:535",
      "B:536",
      "B:537",
      "B:538",
      "B:539",
      "B:540",
      "B:541",
      "B:542",
      "B:543",
      "B:544",
      "B:545",
      "B:546",
      "B:547",
      "B:548",
      "B:549",
      "B:550",
      "B:551",
      "B:552",
      "B:553",
      "B:554",
      "B:555",
      "B:556",
      "B:557",
      "B:558",
      "B:559",
      "B:560",
      "B:561",
      "B:562",
      "B:563",
      "B:564",
      "B:565",
      "B:566",
      "B:567",
      "B:568",
      "B:569",
      "B:570",
      "B:571",
      "B:572",
      "B:573",
      "B:574",
      "B:575",
      "B:576",
      "B:577",
      "B:578",
      "B:579",
      "B:580",
      "B:581",
      "B:582",
      "B:583",
      "B:584",
      "B:585",
      "B:586",
      "B:587",
      "B:588",
      "B:589",
      "B:590",
      "B:591",
      "B:592",
      "B:593",
      "B:594",
      "B:595",
      "B:596",
      "B:597",
      "B:598",
      "B:599",
      "B:600",
      "B:601",
      "B:602",
      "B:603",
      "B:604",
      "B:605",
      "B:606",
      "B:607",
      "B:608",
      "B:609",
      "B:610",
      "B:611",
      "B:612",
      "B:613",
      "B:614",
      "B:615",
      "B:616",
      "B:617",
      "B:618",
      "B:619",
      "B:620",
      "B:621",
      "B:622",
      "B:623",
      "B:624",
      "B:625",
      "B:626",
      "B:627",
      "B:628",
      "B:629",
      "B:630",
      "B:631",
      "B:632",
      "B:633",
      "B:634",
      "B:635",
      "B:636",
      "B:637",
      "B:638",
      "B:639",
      "B:640",
      "B:641",
      "B:642",
      "B:643",
      "B:644",
      "B:645",
      "B:646",
      "B:647",
      "B:648",
      "B:649",
      "B:650",
      "B:651",
      "B:652",
      "B:653",
      "B:654",
      "B:655",
      "B:656",
      "B:657",
      "B:658",
      "B:659",
      "B:660",
      "B:661",
      "B:662",
      "B:663",
      "B:664",
      "B:665",
      "B:666",
      "B:667",
      "B:668",
      "B:669",
      "B:670",
      "B:671",
      "B:672",
      "B:673",
      "B:674",
      "B:675",
      "B:676",
      "B:677",
      "B:678",
      "B:679",
      "B:680",
      "B:681",
      "B:682",
      "B:683",
      "B:684",
      "B:685",
      "B:686",
      "B:687",
      "B:688",
      "B:689",
      "B:690",
      "B:691",
      "B:692",
      "B:693",
      "B:694",
      "B:695",
      "B:696",
      "B:697",
      "B:698",
      "B:699",
      "B:700",
      "B:701",
      "B:702",
      "B:703",
      "B:704",
      "B:705",
      "B:706",
      "B:707",
      "B:708",
      "B:709",
      "B:710",
      "B:711",
      "B:712",
      "B:713",
      "B:714",
      "B:715",
      "B:716",
      "B:717",
      "B:718",
      "B:719",
      "B:720",
      "B:721",
      "B:722",
      "B:723",
      "B:724",
      "B:725",
      "B:726",
      "B:727",
      "B:728",
      "B:729",
      "B:730",
      "B:731",
      "B:732",
      "B:733",
      "B:734",
      "B:735",
      "B:736",
      "B:737",
      "B:738",
      "B:739",
      "B:740",
      "B:741",
      "B:742",
      "B:743",
      "B:744",
      "B:745",
      "B:746",
      "B:747",
      "B:748",
      "B:749",
      "B:750",
      "B:751",
      "B:752",
      "B:753",
      "B:754",
      "B:755",
      "B:756",
      "B:757",
      "B:758",
      "B:759",
      "B:760",
      "B:761",
      "B:762",
      "B:763",
      "B:764",
      "B:765",
      "B:766",
      "B:767",
      "B:768",
      "B:769",
      "B:770",
      "B:771",
      "B:772",
      "B:773",
      "B:774"
    ],
    "B:439": [
      "B:404",
      "B:405",
      "B:406",
      "B:407",
      "B:408",
      "B:409",
      "B:410",
      "B:411",
      "B:412",
      "B:413",
      "B:414",
      "B:415",
      "B:416",
      "B:417",
      "B:418",
      "B:419",
      "B:420",
      "B:421",
      "B:422",
      "B:423",
      "B:424",
      "B:425",
      "B:426",
      "B:427",
      "B:428",
      "B:429",
      "B:430",
      "B:431",
      "B:432",
      "B:433",
      "B:434",
      "B:435",
      "B:436",
      "B:437",
      "B:438",
      "B:440",
      "B:441",
      "B:442",
      "B:443",
      "B:444",
      "B:445",
      "B:446",
      "B:447",
      "B:448",
      "B:449",
      "B:450",
      "B:451",
      "B:452",
      "B:453",
      "B:454",
      "B:455",
      "B:456",
      "B:457",
      "B:458",
      "B:459",
      "B:460",
      "B:461",
      "B:462",
      "B:463",
      "B:464",
      "B:465",
      "B:466",
      "B:467",
      "B:468",
      "B:469",
      "B:470",
      "B:471",
      "B:472",
      "B:473",
      "B:474",
      "B:475",
      "B:476",
      "B:477",
      "B:478",
      "B:479",
      "B:480",
      "B:481",
      "B:482",
      "B:483",
      "B:484",
      "B:485",
      "B:486",
      "B:487",
      "B:488",
      "B:489",
      "B:490",
      "B:491",
      "B:492",
      "B:493",
      "B:494",
      "B:495",
      "B:496",
      "B:497",
      "B:498",
      "B:499",
      "B:500",
      "B:501",
      "B:502",
      "B:503",
      "B:504",
      "B:505",
      "B:506",
      "B:507",
      "B:508",
      "B:509",
      "B:510",
      "B:511",
      "B:512",
      "B:513",
      "B:514",
      "B:515",
      "B:516",
      "B:517",
      "B:518",
      "B:519",
      "B:520",
      "B:521",
      "B:522",
      "B:523",
      "B:524",
      "B:525",
      "B:526",
      "B:527",
      "B:528",
      "B:529",
      "B:530",
      "B:531",
      "B:532",
      "B:533",
      "B:534",
      "B:535",
      "B:536",
      "B:537",
      "B:538",
      "B:539",
      "B:540",
      "B:541",
      "B:542",
      "B:543",
      "B:544",
      "B:545",
      "B:546",
      "B:547",
      "B:548",
      "B:549",
      "B:550",
      "B:551",
      "B:552",
      "B:553",
      "B:554",
      "B:555",
      "B:556",
      "B:557",
      "B:558",
      "B:559",
      "B:560",
      "B:561",
      "B:562",
      "B:563",
      "B:564",
      "B:565",
      "B:566",
      "B:567",
      "B:568",
      "B:569",
      "B:570",
      "B:571",
      "B:572",
      "B:573",
      "B:574",
      "B:575",
      "B:576",
      "B:577",
      "B:578",
      "B:579",
      "B:580",
      "B:581",
      "B:582",
      "B:583",
      "B:584",
      "B:585",
      "B:586",
      "B:587",
      "B:588",
      "B:589",
      "B:590",
      "B:591",
      "B:592",
      "B:593",
      "B:594",
      "B:595",
      "B:596",
      "B:597",
      "B:598",
      "B:599",
      "B:600",
      "B:601",
      "B:602",
      "B:603",
      "B:604",
      "B:605",
      "B:606",
      "B:607",
      "B:608",
      "B:609",
      "B:610",
      "B:611",
      "B:612",
      "B:613",
      "B:614",
      "B:615",
      "B:616",
      "B:617",
      "B:618",
      "B:619",
      "B:620",
      "B:621",
      "B:622",
      "B:623",
      "B:624",
      "B:625",
      "B:626",
      "B:627",
      "B:628",
      "B:629",
      "B:630",
      "B:631",
      "B:632",
      "B:633",
      "B:634",
      "B:635",
      "B:636",
      "B:637",
      "B:638",
      "B:639",
      "B:640",
      "B:641",
      "B:642",
      "B:643",
      "B:644",
      "B:645",
      "B:646",
      "B:647",
      "B:648",
      "B:649",
      "B:650",
      "B:651",
      "B:652",
      "B:653",
      "B:654",
      "B:655",
      "B:656",
      "B:657",
      "B:658",
      "B:659",
      "B:660",
      "B:661",
      "B:662",
      "B:663",
      "B:664",
      "B:665",
      "B:666",
      "B:667",
      "B:668",
      "B:669",
      "B:670",
      "B:671",
      "B:672",
      "B:673",
      "B:674",
      "B:675",
      "B:676",
      "B:677",
      "B:678",
      "B:679",
      "B:680",
      "B:681",
      "B:682",
      "B:683",
      "B:684",
      "B:685",
      "B:686",
      "B:687",
      "B:688",
      "B:689",
      "B:690",
      "B:691",
      "B:692",
      "B:693",
      "B:694",
      "B:695",
      "B:696",
      "B:697",
      "B:698",
      "B:699",
      "B:700",
      "B:701",
      "B:702",
      "B:703",
      "B:704",
      "B:705",
      "B:706",
      "B:707",
      "B:708",
      "B:709",
      "B:710",
      "B:711",
      "B:712",
      "B:713",
      "B:714",
      "B:715",
      "B:716",
      "B:717",
      "B:718",
      "B:719",
      "B:720",
      "B:721",
      "B:722",
      "B:723",
      "B:724",
      "B:725",
      "B:726",
      "B:727",
      "B:728",
      "B:729",
      "B:730",
      "B:731",
      "B:732",
      "B:733",
      "B:734",
      "B:735",
      "B:736",
      "B:737",
      "B:738",
      "B:739",
      "B:740",
      "B:741",
      "B:742",
      "B:743",
      "B:744",
      "B:745",
      "B:746",
      "B:747",
      "B:748",
      "B:749",
      "B:750",
      "B:751",
      "B:752",
      "B:753",
      "B:754",
      "B:755",
      "B:756",
      "B:757",
      "B:758",
      "B:759",
      "B:760",
      "B:761",
      "B:762",
      "B:763",
      "B:764",
      "B:765",
      "B:766",
      "B:767",
      "B:768",
      "B:769",
      "B:770",
      "B:771",
      "B:772",
      "B:773",
      "B:774"
    ],
    "B:440": [
      "B:404",
      "B:405",
      "B:406",
      "B:407",
      "B:408",
      "B:409",
      "B:410",
      "B:411",
      "B:412",
      "B:413",
      "B:414",
      "B:415",
      "B:416",
      "B:417",
      "B:418",
      "B:419",
      "B:420",
      "B:421",
      "B:422",
      "B:423",
      "B:424",
      "B:425",
      "B:426",
      "B:427",
      "B:428",
      "B:429",
      "B:430",
      "B:431",
      "B:432",
      "B:433",
      "B:434",
      "B:435",
      "B:436",
      "B:437",
      "B:438",
      "B:439",
      "B:441",
      "B:442",
      "B:443",
      "B:444",
      "B:445",
      "B:446",
      "B:447",
      "B:448",
      "B:449",
      "B:450",
      "B:451",
      "B:452",
      "B:453",
      "B:454",
      "B:455",
      "B:456",
      "B:457",
      "B:458",
      "B:459",
      "B:460",
      "B:461",
      "B:462",
      "B:463",
      "B:464",
      "B:465",
      "B:466",
      "B:467",
      "B:468",
      "B:469",
      "B:470",
      "B:471",
      "B:472",
      "B:473",
      "B:474",
      "B:475",
      "B:476",
      "B:477",
      "B:478",
      "B:479",
      "B:480",
      "B:481",
      "B:482",
      "B:483",
      "B:484",
      "B:485",
      "B:486",
      "B:487",
      "B:488",
      "B:489",
      "B:490",
      "B:491",
      "B:492",
      "B:493",
      "B:494",
      "B:495",
      "B:496",
      "B:497",
      "B:498",
      "B:499",
      "B:500",
      "B:501",
      "B:502",
      "B:503",
      "B:504",
      "B:505",
      "B:506",
      "B:507",
      "B:508",
      "B:509",
      "B:510",
      "B:511",
      "B:512",
      "B:513",
      "B:514",
      "B:515",
      "B:516",
      "B:517",
      "B:518",
      "B:519",
      "B:520",
      "B:521",
      "B:522",
      "B:523",
      "B:524",
      "B:525",
      "B:526",
      "B:527",
      "B:528",
      "B:529",
      "B:530",
      "B:531",
      "B:532",
      "B:533",
      "B:534",
      "B:535",
      "B:536",
      "B:537",
      "B:538",
      "B:539",
      "B:540",
      "B:541",
      "B:542",
      "B:543",
      "B:544",
      "B:545",
      "B:546",
      "B:547",
      "B:548",
      "B:549",
      "B:550",
      "B:551",
      "B:552",
      "B:553",
      "B:554",
      "B:555",
      "B:556",
      "B:557",
      "B:558",
      "B:559",
      "B:560",
      "B:561",
      "B:562",
      "B:563",
      "B:564",
      "B:565",
      "B:566",
      "B:567",
      "B:568",
      "B:569",
      "B:570",
      "B:571",
      "B:572",
      "B:573",
      "B:574",
      "B:575",
      "B:576",
      "B:577",
      "B:578",
      "B:579",
      "B:580",
      "B:581",
      "B:582",
      "B:583",
      "B:584",
      "B:585",
      "B:586",
      "B:587",
      "B:588",
      "B:589",
      "B:590",
      "B:591",
      "B:592",
      "B:593",
      "B:594",
      "B:595",
      "B:596",
      "B:597",
      "B:598",
      "B:599",
      "B:600",
      "B:601",
      "B:602",
      "B:603",
      "B:604",
      "B:605",
      "B:606",
      "B:607",
      "B:608",
      "B:609",
      "B:610",
      "B:611",
      "B:612",
      "B:613",
      "B:614",
      "B:615",
      "B:616",
      "B:617",
      "B:618",
      "B:619",
      "B:620",
      "B:621",
      "B:622",
      "B:623",
      "B:624",
      "B:625",
      "B:626",
      "B:627",
      "B:628",
      "B:629",
      "B:630",
      "B:631",
      "B:632",
      "B:633",
      "B:634",
      "B:635",
      "B:636",
      "B:637",
      "B:638",
      "B:639",
      "B:640",
      "B:641",
      "B:642",
      "B:643",
      "B:644",
      "B:645",
      "B:646",
      "B:647",
      "B:648",
      "B:649",
      "B:650",
      "B:651",
      "B:652",
      "B:653",
      "B:654",
      "B:655",
      "B:656",
      "B:657",
      "B:658",
      "B:659",
      "B:660",
      "B:661",
      "B:662",
      "B:663",
      "B:664",
      "B:665",
      "B:666",
      "B:667",
      "B:668",
      "B:669",
      "B:670",
      "B:671",
      "B:672",
      "B:673",
      "B:674",
      "B:675",
      "B:676",
      "B:677",
      "B:678",
      "B:679",
      "B:680",
      "B:681",
      "B:682",
      "B:683",
      "B:684",
      "B:685",
      "B:686",
      "B:687",
      "B:688",
      "B:689",
      "B:690",
      "B:691",
      "B:692",
      "B:693",
      "B:694",
      "B:695",
      "B:696",
      "B:697",
      "B:698",
      "B:699",
      "B:700",
      "B:701",
      "B:702",
      "B:703",
      "B:704",
      "B:705",
      "B:706",
      "B:707",
      "B:708",
      "B:709",
      "B:710",
      "B:711",
      "B:712",
      "B:713",
      "B:714",
      "B:715",
      "B:716",
      "B:717",
      "B:718",
      "B:719",
      "B:720",
      "B:721",
      "B:722",
      "B:723",
      "B:724",
      "B:725",
      "B:726",
      "B:727",
      "B:728",
      "B:729",
      "B:730",
      "B:731",
      "B:732",
      "B:733",
      "B:734",
      "B:735",
      "B:736",
      "B:737",
      "B:738",
      "B:739",
      "B:740",
      "B:741",
      "B:742",
      "B:743",
      "B:744",
      "B:745",
      "B:746",
      "B:747",
      "B:748",
      "B:749",
      "B:750",
      "B:751",
      "B:752",
      "B:753",
      "B:754",
      "B:755",
      "B:756",
      "B:757",
      "B:758",
      "B:759",
      "B:760",
      "B:761",
      "B:762",
      "B:763",
      "B:764",
      "B:765",
      "B:766",
      "B:767",
      "B:768",
      "B:769",
      "B:770",
      "B:771",
      "B:772",
      "B:773",
      "B:774"
    ],
    "B:441": [
      "B:404",
      "B:405",
      "B:406",
      "B:407",
      "B:408",
      "B:409",
      "B:410",
      "B:411",
      "B:412",
      "B:413",
      "B:414",
      "B:415",
      "B:416",
      "B:417",
      "B:418",
      "B:419",
      "B:420",
      "B:421",
      "B:422",
      "B:423",
      "B:424",
      "B:425",
      "B:426",
      "B:427",
      "B:428",
      "B:429",
      "B:430",
      "B:431",
      "B:432",
      "B:433",
      "B:434",
      "B:435",
      "B:436",
      "B:437",
      "B:438",
      "B:439",
      "B:440",
      "B:442",
      "B:443",
      "B:444",
      "B:445",
      "B:446",
      "B:447",
      "B:448",
      "B:449",
      "B:450",
      "B:451",
      "B:452",
      "B:453",
      "B:454",
      "B:455",
      "B:456",
      "B:457",
      "B:458",
      "B:459",
      "B:460",
      "B:461",
      "B:462",
      "B:463",
      "B:464",
      "B:465",
      "B:466",
      "B:467",
      "B:468",
      "B:469",
      "B:470",
      "B:471",
      "B:472",
      "B:473",
      "B:474",
      "B:475",
      "B:476",
      "B:477",
      "B:478",
      "B:479",
      "B:480",
      "B:481",
      "B:482",
      "B:483",
      "B:484",
      "B:485",
      "B:486",
      "B:487",
      "B:488",
      "B:489",
      "B:490",
      "B:491",
      "B:492",
      "B:493",
      "B:494",
      "B:495",
      "B:496",
      "B:497",
      "B:498",
      "B:499",
      "B:500",
      "B:501",
      "B:502",
      "B:503",
      "B:504",
      "B:505",
      "B:506",
      "B:507",
      "B:508",
      "B:509",
      "B:510",
      "B:511",
      "B:512",
      "B:513",
      "B:514",
      "B:515",
      "B:516",
      "B:517",
      "B:518",
      "B:519",
      "B:520",
      "B:521",
      "B:522",
      "B:523",
      "B:524",
      "B:525",
      "B:526",
      "B:527",
      "B:528",
      "B:529",
      "B:530",
      "B:531",
      "B:532",
      "B:533",
      "B:534",
      "B:535",
      "B:536",
      "B:537",
      "B:538",
      "B:539",
      "B:540",
      "B:541",
      "B:542",
      "B:543",
      "B:544",
      "B:545",
      "B:546",
      "B:547",
      "B:548",
      "B:549",
      "B:550",
      "B:551",
      "B:552",
      "B:553",
      "B:554",
      "B:555",
      "B:556",
      "B:557",
      "B:558",
      "B:559",
      "B:560",
      "B:561",
      "B:562",
      "B:563",
      "B:564",
      "B:565",
      "B:566",
      "B:567",
      "B:568",
      "B:569",
      "B:570",
      "B:571",
      "B:572",
      "B:573",
      "B:574",
      "B:575",
      "B:576",
      "B:577",
      "B:578",
      "B:579",
      "B:580",
      "B:581",
      "B:582",
      "B:583",
      "B:584",
      "B:585",
      "B:586",
      "B:587",
      "B:588",
      "B:589",
      "B:590",
      "B:591",
      "B:592",
      "B:593",
      "B:594",
      "B:595",
      "B:596",
      "B:597",
      "B:598",
      "B:599",
      "B:600",
      "B:601",
      "B:602",
      "B:603",
      "B:604",
      "B:605",
      "B:606",
      "B:607",
      "B:608",
      "B:609",
      "B:610",
      "B:611",
      "B:612",
      "B:613",
      "B:614",
      "B:615",
      "B:616",
      "B:617",
      "B:618",
      "B:619",
      "B:620",
      "B:621",
      "B:622",
      "B:623",
      "B:624",
      "B:625",
      "B:626",
      "B:627",
      "B:628",
      "B:629",
      "B:630",
      "B:631",
      "B:632",
      "B:633",
      "B:634",
      "B:635",
      "B:636",
      "B:637",
      "B:638",
      "B:639",
      "B:640",
      "B:641",
      "B:642",
      "B:643",
      "B:644",
      "B:645",
      "B:646",
      "B:647",
      "B:648",
      "B:649",
      "B:650",
      "B:651",
      "B:652",
      "B:653",
      "B:654",
      "B:655",
      "B:656",
      "B:657",
      "B:658",
      "B:659",
      "B:660",
      "B:661",
      "B:662",
      "B:663",
      "B:664",
      "B:665",
      "B:666",
      "B:667",
      "B:668",
      "B:669",
      "B:670",
      "B:671",
      "B:672",
      "B:673",
      "B:674",
      "B:675",
      "B:676",
      "B:677",
      "B:678",
      "B:679",
      "B:680",
      "B:681",
      "B:682",
      "B:683",
      "B:684",
      "B:685",
      "B:686",
      "B:687",
      "B:688",
      "B:689",
      "B:690",
      "B:691",
      "B:692",
      "B:693",
      "B:694",
      "B:695",
      "B:696",
      "B:697",
      "B:698",
      "B:699",
      "B:700",
      "B:701",
      "B:702",
      "B:703",
      "B:704",
      "B:705",
      "B:706",
      "B:707",
      "B:708",
      "B:709",
      "B:710",
      "B:711",
      "B:712",
      "B:713",
      "B:714",
      "B:715",
      "B:716",
      "B:717",
      "B:718",
      "B:719",
      "B:720",
      "B:721",
      "B:722",
      "B:723",
      "B:724",
      "B:725",
      "B:726",
      "B:727",
      "B:728",
      "B:729",
      "B:730",
      "B:731",
      "B:732",
      "B:733",
      "B:734",
      "B:735",
      "B:736",
      "B:737",
      "B:738",
      "B:739",
      "B:740",
      "B:741",
      "B:742",
      "B:743",
      "B:744",
      "B:745",
      "B:746",
      "B:747",
      "B:748",
      "B:749",
      "B:750",
      "B:751",
      "B:752",
      "B:753",
      "B:754",
      "B:755",
      "B:756",
      "B:757",
      "B:758",
      "B:759",
      "B:760",
      "B:761",
      "B:762",
      "B:763",
      "B:764",
      "B:765",
      "B:766",
      "B:767",
      "B:768",
      "B:769",
      "B:770",
      "B:771",
      "B:772",
      "B:773",
      "B:774"
    ],
    "B:442": [
      "B:404",
      "B:405",
      "B:406",
      "B:407",
      "B:408",
      "B:409",
      "B:410",
      "B:411",
      "B:412",
      "B:413",
      "B:414",
      "B:415",
      "B:416",
      "B:417",
      "B:418",
      "B:419",
      "B:420",
      "B:421",
      "B:422",
      "B:423",
      "B:424",
      "B:425",
      "B:426",
      "B:427",
      "B:428",
      "B:429",
      "B:430",
      "B:431",
      "B:432",
      "B:433",
      "B:434",
      "B:435",
      "B:436",
      "B:437",
      "B:438",
      "B:439",
      "B:440",
      "B:441",
      "B:443",
      "B:444",
      "B:445",
      "B:446",
      "B:447",
      "B:448",
      "B:449",
      "B:450",
      "B:451",
      "B:452",
      "B:453",
      "B:454",
      "B:455",
      "B:456",
      "B:457",
      "B:458",
      "B:459",
      "B:460",
      "B:461",
      "B:462",
      "B:463",
      "B:464",
      "B:465",
      "B:466",
      "B:467",
      "B:468",
      "B:469",
      "B:470",
      "B:471",
      "B:472",
      "B:473",
      "B:474",
      "B:475",
      "B:476",
      "B:477",
      "B:478",
      "B:479",
      "B:480",
      "B:481",
      "B:482",
      "B:483",
      "B:484",
      "B:485",
      "B:486",
      "B:487",
      "B:488",
      "B:489",
      "B:490",
      "B:491",
      "B:492",
      "B:493",
      "B:494",
      "B:495",
      "B:496",
      "B:497",
      "B:498",
      "B:499",
      "B:500",
      "B:501",
      "B:502",
      "B:503",
      "B:504",
      "B:505",
      "B:506",
      "B:507",
      "B:508",
      "B:509",
      "B:510",
      "B:511",
      "B:512",
      "B:513",
      "B:514",
      "B:515",
      "B:516",
      "B:517",
      "B:518",
      "B:519",
      "B:520",
      "B:521",
      "B:522",
      "B:523",
      "B:524",
      "B:525",
      "B:526",
      "B:527",
      "B:528",
      "B:529",
      "B:530",
      "B:531",
      "B:532",
      "B:533",
      "B:534",
      "B:535",
      "B:536",
      "B:537",
      "B:538",
      "B:539",
      "B:540",
      "B:541",
      "B:542",
      "B:543",
      "B:544",
      "B:545",
      "B:546",
      "B:547",
      "B:548",
      "B:549",
      "B:550",
      "B:551",
      "B:552",
      "B:553",
      "B:554",
      "B:555",
      "B:556",
      "B:557",
      "B:558",
      "B:559",
      "B:560",
      "B:561",
      "B:562",
      "B:563",
      "B:564",
      "B:565",
      "B:566",
      "B:567",
      "B:568",
      "B:569",
      "B:570",
      "B:571",
      "B:572",
      "B:573",
      "B:574",
      "B:575",
      "B:576",
      "B:577",
      "B:578",
      "B:579",
      "B:580",
      "B:581",
      "B:582",
      "B:583",
      "B:584",
      "B:585",
      "B:586",
      "B:587",
      "B:588",
      "B:589",
      "B:590",
      "B:591",
      "B:592",
      "B:593",
      "B:594",
      "B:595",
      "B:596",
      "B:597",
      "B:598",
      "B:599",
      "B:600",
      "B:601",
      "B:602",
      "B:603",
      "B:604",
      "B:605",
      "B:606",
      "B:607",
      "B:608",
      "B:609",
      "B:610",
      "B:611",
      "B:612",
      "B:613",
      "B:614",
      "B:615",
      "B:616",
      "B:617",
      "B:618",
      "B:619",
      "B:620",
      "B:621",
      "B:622",
      "B:623",
      "B:624",
      "B:625",
      "B:626",
      "B:627",
      "B:628",
      "B:629",
      "B:630",
      "B:631",
      "B:632",
      "B:633",
      "B:634",
      "B:635",
      "B:636",
      "B:637",
      "B:638",
      "B:639",
      "B:640",
      "B:641",
      "B:642",
      "B:643",
      "B:644",
      "B:645",
      "B:646",
      "B:647",
      "B:648",
      "B:649",
      "B:650",
      "B:651",
      "B:652",
      "B:653",
      "B:654",
      "B:655",
      "B:656",
      "B:657",
      "B:658",
      "B:659",
      "B:660",
      "B:661",
      "B:662",
      "B:663",
      "B:664",
      "B:665",
      "B:666",
      "B:667",
      "B:668",
      "B:669",
      "B:670",
      "B:671",
      "B:672",
      "B:673",
      "B:674",
      "B:675",
      "B:676",
      "B:677",
      "B:678",
      "B:679",
      "B:680",
      "B:681",
      "B:682",
      "B:683",
      "B:684",
      "B:685",
      "B:686",
      "B:687",
      "B:688",
      "B:689",
      "B:690",
      "B:691",
      "B:692",
      "B:693",
      "B:694",
      "B:695",
      "B:696",
      "B:697",
      "B:698",
      "B:699",
      "B:700",
      "B:701",
      "B:702",
      "B:703",
      "B:704",
      "B:705",
      "B:706",
      "B:707",
      "B:708",
      "B:709",
      "B:710",
      "B:711",
      "B:712",
      "B:713",
      "B:714",
      "B:715",
      "B:716",
      "B:717",
      "B:718",
      "B:719",
      "B:720",
      "B:721",
      "B:722",
      "B:723",
      "B:724",
      "B:725",
      "B:726",
      "B:727",
      "B:728",
      "B:729",
      "B:730",
      "B:731",
      "B:732",
      "B:733",
      "B:734",
      "B:735",
      "B:736",
      "B:737",
      "B:738",
      "B:739",
      "B:740",
      "B:741",
      "B:742",
      "B:743",
      "B:744",
      "B:745",
      "B:746",
      "B:747",
      "B:748",
      "B:749",
      "B:750",
      "B:751",
      "B:752",
      "B:753",
      "B:754",
      "B:755",
      "B:756",
      "B:757",
      "B:758",
      "B:759",
      "B:760",
      "B:761",
      "B:762",
      "B:763",
      "B:764",
      "B:765",
      "B:766",
      "B:767",
      "B:768",
      "B:769",
      "B:770",
      "B:771",
      "B:772",
      "B:773",
      "B:774"
    ],
    "B:443": [
      "B:404",
      "B:405",
      "B:406",
      "B:407",
      "B:408",
      "B:409",
      "B:410",
      "B:411",
      "B:412",
      "B:413",
      "B:414",
      "B:415",
      "B:416",
      "B:417",
      "B:418",
      "B:419",
      "B:420",
      "B:421",
      "B:422",
      "B:423",
      "B:424",
      "B:425",
      "B:426",
      "B:427",
      "B:428",
      "B:429",
      "B:430",
      "B:431",
      "B:432",
      "B:433",
      "B:434",
      "B:435",
      "B:436",
      "B:437",
      "B:438",
      "B:439",
      "B:440",
      "B:441",
      "B:442",
      "B:444",
      "B:445",
      "B:446",
      "B:447",
      "B:448",
      "B:449",
      "B:450",
      "B:451",
      "B:452",
      "B:453",
      "B:454",
      "B:455",
      "B:456",
      "B:457",
      "B:458",
      "B:459",
      "B:460",
      "B:461",
      "B:462",
      "B:463",
      "B:464",
      "B:465",
      "B:466",
      "B:467",
      "B:468",
      "B:469",
      "B:470",
      "B:471",
      "B:472",
      "B:473",
      "B:474",
      "B:475",
      "B:476",
      "B:477",
      "B:478",
      "B:479",
      "B:480",
      "B:481",
      "B:482",
      "B:483",
      "B:484",
      "B:485",
      "B:486",
      "B:487",
      "B:488",
      "B:489",
      "B:490",
      "B:491",
      "B:492",
      "B:493",
      "B:494",
      "B:495",
      "B:496",
      "B:497",
      "B:498",
      "B:499",
      "B:500",
      "B:501",
      "B:502",
      "B:503",
      "B:504",
      "B:505",
      "B:506",
      "B:507",
      "B:508",
      "B:509",
      "B:510",
      "B:511",
      "B:512",
      "B:513",
      "B:514",
      "B:515",
      "B:516",
      "B:517",
      "B:518",
      "B:519",
      "B:520",
      "B:521",
      "B:522",
      "B:523",
      "B:524",
      "B:525",
      "B:526",
      "B:527",
      "B:528",
      "B:529",
      "B:530",
      "B:531",
      "B:532",
      "B:533",
      "B:534",
      "B:535",
      "B:536",
      "B:537",
      "B:538",
      "B:539",
      "B:540",
      "B:541",
      "B:542",
      "B:543",
      "B:544",
      "B:545",
      "B:546",
      "B:547",
      "B:548",
      "B:549",
      "B:550",
      "B:551",
      "B:552",
      "B:553",
      "B:554",
      "B:555",
      "B:556",
      "B:557",
      "B:558",
      "B:559",
      "B:560",
      "B:561",
      "B:562",
      "B:563",
      "B:564",
      "B:565",
      "B:566",
      "B:567",
      "B:568",
      "B:569",
      "B:570",
      "B:571",
      "B:572",
      "B:573",
      "B:574",
      "B:575",
      "B:576",
      "B:577",
      "B:578",
      "B:579",
      "B:580",
      "B:581",
      "B:582",
      "B:583",
      "B:584",
      "B:585",
      "B:586",
      "B:587",
      "B:588",
      "B:589",
      "B:590",
      "B:591",
      "B:592",
      "B:593",
      "B:594",
      "B:595",
      "B:596",
      "B:597",
      "B:598",
      "B:599",
      "B:600",
      "B:601",
      "B:602",
      "B:603",
      "B:604",
      "B:605",
      "B:606",
      "B:607",
      "B:608",
      "B:609",
      "B:610",
      "B:611",
      "B:612",
      "B:613",
      "B:614",
      "B:615",
      "B:616",
      "B:617",
      "B:618",
      "B:619",
      "B:620",
      "B:621",
      "B:622",
      "B:623",
      "B:624",
      "B:625",
      "B:626",
      "B:627",
      "B:628",
      "B:629",
      "B:630",
      "B:631",
      "B:632",
      "B:633",
      "B:634",
      "B:635",
      "B:636",
      "B:637",
      "B:638",
      "B:639",
      "B:640",
      "B:641",
      "B:642",
      "B:643",
      "B:644",
      "B:645",
      "B:646",
      "B:647",
      "B:648",
      "B:649",
      "B:650",
      "B:651",
      "B:652",
      "B:653",
      "B:654",
      "B:655",
      "B:656",
      "B:657",
      "B:658",
      "B:659",
      "B:660",
      "B:661",
      "B:662",
      "B:663",
      "B:664",
      "B:665",
      "B:666",
      "B:667",
      "B:668",
      "B:669",
      "B:670",
      "B:671",
      "B:672",
      "B:673",
      "B:674",
      "B:675",
      "B:676",
      "B:677",
      "B:678",
      "B:679",
      "B:680",
      "B:681",
      "B:682",
      "B:683",
      "B:684",
      "B:685",
      "B:686",
      "B:687",
      "B:688",
      "B:689",
      "B:690",
      "B:691",
      "B:692",
      "B:693",
      "B:694",
      "B:695",
      "B:696",
      "B:697",
      "B:698",
      "B:699",
      "B:700",
      "B:701",
      "B:702",
      "B:703",
      "B:704",
      "B:705",
      "B:706",
      "B:707",
      "B:708",
      "B:709",
      "B:710",
      "B:711",
      "B:712",
      "B:713",
      "B:714",
      "B:715",
      "B:716",
      "B:717",
      "B:718",
      "B:719",
      "B:720",
      "B:721",
      "B:722",
      "B:723",
      "B:724",
      "B:725",
      "B:726",
      "B:727",
      "B:728",
      "B:729",
      "B:730",
      "B:731",
      "B:732",
      "B:733",
      "B:734",
      "B:735",
      "B:736",
      "B:737",
      "B:738",
      "B:739",
      "B:740",
      "B:741",
      "B:742",
      "B:743",
      "B:744",
      "B:745",
      "B:746",
      "B:747",
      "B:748",
      "B:749",
      "B:750",
      "B:751",
      "B:752",
      "B:753",
      "B:754",
      "B:755",
      "B:756",
      "B:757",
      "B:758",
      "B:759",
      "B:760",
      "B:761",
      "B:762",
      "B:763",
      "B:764",
      "B:765",
      "B:766",
      "B:767",
      "B:768",
      "B:769",
      "B:770",
      "B:771",
      "B:772",
      "B:773",
      "B:774"
    ],
    "B:444": [
      "B:404",
      "B:405",
      "B:406",
      "B:407",
      "B:408",
      "B:409",
      "B:410",
      "B:411",
      "B:412",
      "B:413",
      "B:414",
      "B:415",
      "B:416",
      "B:417",
      "B:418",
      "B:419",
      "B:420",
      "B:421",
      "B:422",
      "B:423",
      "B:424",
      "B:425",
      "B:426",
      "B:427",
      "B:428",
      "B:429",
      "B:430",
      "B:431",
      "B:432",
      "B:433",
      "B:434",
      "B:435",
      "B:436",
      "B:437",
      "B:438",
      "B:439",
      "B:440",
      "B:441",
      "B:442",
      "B:443",
      "B:445",
      "B:446",
      "B:447",
      "B:448",
      "B:449",
      "B:450",
      "B:451",
      "B:452",
      "B:453",
      "B:454",
      "B:455",
      "B:456",
      "B:457",
      "B:458",
      "B:459",
      "B:460",
      "B:461",
      "B:462",
      "B:463",
      "B:464",
      "B:465",
      "B:466",
      "B:467",
      "B:468",
      "B:469",
      "B:470",
      "B:471",
      "B:472",
      "B:473",
      "B:474",
      "B:475",
      "B:476",
      "B:477",
      "B:478",
      "B:479",
      "B:480",
      "B:481",
      "B:482",
      "B:483",
      "B:484",
      "B:485",
      "B:486",
      "B:487",
      "B:488",
      "B:489",
      "B:490",
      "B:491",
      "B:492",
      "B:493",
      "B:494",
      "B:495",
      "B:496",
      "B:497",
      "B:498",
      "B:499",
      "B:500",
      "B:501",
      "B:502",
      "B:503",
      "B:504",
      "B:505",
      "B:506",
      "B:507",
      "B:508",
      "B:509",
      "B:510",
      "B:511",
      "B:512",
      "B:513",
      "B:514",
      "B:515",
      "B:516",
      "B:517",
      "B:518",
      "B:519",
      "B:520",
      "B:521",
      "B:522",
      "B:523",
      "B:524",
      "B:525",
      "B:526",
      "B:527",
      "B:528",
      "B:529",
      "B:530",
      "B:531",
      "B:532",
      "B:533",
      "B:534",
      "B:535",
      "B:536",
      "B:537",
      "B:538",
      "B:539",
      "B:540",
      "B:541",
      "B:542",
      "B:543",
      "B:544",
      "B:545",
      "B:546",
      "B:547",
      "B:548",
      "B:549",
      "B:550",
      "B:551",
      "B:552",
      "B:553",
      "B:554",
      "B:555",
      "B:556",
      "B:557",
      "B:558",
      "B:559",
      "B:560",
      "B:561",
      "B:562",
      "B:563",
      "B:564",
      "B:565",
      "B:566",
      "B:567",
      "B:568",
      "B:569",
      "B:570",
      "B:571",
      "B:572",
      "B:573",
      "B:574",
      "B:575",
      "B:576",
      "B:577",
      "B:578",
      "B:579",
      "B:580",
      "B:581",
      "B:582",
      "B:583",
      "B:584",
      "B:585",
      "B:586",
      "B:587",
      "B:588",
      "B:589",
      "B:590",
      "B:591",
      "B:592",
      "B:593",
      "B:594",
      "B:595",
      "B:596",
      "B:597",
      "B:598",
      "B:599",
      "B:600",
      "B:601",
      "B:602",
      "B:603",
      "B:604",
      "B:605",
      "B:606",
      "B:607",
      "B:608",
      "B:609",
      "B:610",
      "B:611",
      "B:612",
      "B:613",
      "B:614",
      "B:615",
      "B:616",
      "B:617",
      "B:618",
      "B:619",
      "B:620",
      "B:621",
      "B:622",
      "B:623",
      "B:624",
      "B:625",
      "B:626",
      "B:627",
      "B:628",
      "B:629",
      "B:630",
      "B:631",
      "B:632",
      "B:633",
      "B:634",
      "B:635",
      "B:636",
      "B:637",
      "B:638",
      "B:639",
      "B:640",
      "B:641",
      "B:642",
      "B:643",
      "B:644",
      "B:645",
      "B:646",
      "B:647",
      "B:648",
      "B:649",
      "B:650",
      "B:651",
      "B:652",
      "B:653",
      "B:654",
      "B:655",
      "B:656",
      "B:657",
      "B:658",
      "B:659",
      "B:660",
      "B:661",
      "B:662",
      "B:663",
      "B:664",
      "B:665",
      "B:666",
      "B:667",
      "B:668",
      "B:669",
      "B:670",
      "B:671",
      "B:672",
      "B:673",
      "B:674",
      "B:675",
      "B:676",
      "B:677",
      "B:678",
      "B:679",
      "B:680",
      "B:681",
      "B:682",
      "B:683",
      "B:684",
      "B:685",
      "B:686",
      "B:687",
      "B:688",
      "B:689",
      "B:690",
      "B:691",
      "B:692",
      "B:693",
      "B:694",
      "B:695",
      "B:696",
      "B:697",
      "B:698",
      "B:699",
      "B:700",
      "B:701",
      "B:702",
      "B:703",
      "B:704",
      "B:705",
      "B:706",
      "B:707",
      "B:708",
      "B:709",
      "B:710",
      "B:711",
      "B:712",
      "B:713",
      "B:714",
      "B:715",
      "B:716",
      "B:717",
      "B:718",
      "B:719",
      "B:720",
      "B:721",
      "B:722",
      "B:723",
      "B:724",
      "B:725",
      "B:726",
      "B:727",
      "B:728",
      "B:729",
      "B:730",
      "B:731",
      "B:732",
      "B:733",
      "B:734",
      "B:735",
      "B:736",
      "B:737",
      "B:738",
      "B:739",
      "B:740",
      "B:741",
      "B:742",
      "B:743",
      "B:744",
      "B:745",
      "B:746",
      "B:747",
      "B:748",
      "B:749",
      "B:750",
      "B:751",
      "B:752",
      "B:753",
      "B:754",
      "B:755",
      "B:756",
      "B:757",
      "B:758",
      "B:759",
      "B:760",
      "B:761",
      "B:762",
      "B:763",
      "B:764",
      "B:765",
      "B:766",
      "B:767",
      "B:768",
      "B:769",
      "B:770",
      "B:771",
      "B:772",
      "B:773",
      "B:774"
    ],
    "B:445": [
      "B:404",
      "B:405",
      "B:406",
      "B:407",
      "B:408",
      "B:409",
      "B:410",
      "B:411",
      "B:412",
      "B:413",
      "B:414",
      "B:415",
      "B:416",
      "B:417",
      "B:418",
      "B:419",
      "B:420",
      "B:421",
      "B:422",
      "B:423",
      "B:424",
      "B:425",
      "B:426",
      "B:427",
      "B:428",
      "B:429",
      "B:430",
      "B:431",
      "B:432",
      "B:433",
      "B:434",
      "B:435",
      "B:436",
      "B:437",
      "B:438",
      "B:439",
      "B:440",
      "B:441",
      "B:442",
      "B:443",
      "B:444",
      "B:446",
      "B:447",
      "B:448",
      "B:449",
      "B:450",
      "B:451",
      "B:452",
      "B:453",
      "B:454",
      "B:455",
      "B:456",
      "B:457",
      "B:458",
      "B:459",
      "B:460",
      "B:461",
      "B:462",
      "B:463",
      "B:464",
      "B:465",
      "B:466",
      "B:467",
      "B:468",
      "B:469",
      "B:470",
      "B:471",
      "B:472",
      "B:473",
      "B:474",
      "B:475",
      "B:476",
      "B:477",
      "B:478",
      "B:479",
      "B:480",
      "B:481",
      "B:482",
      "B:483",
      "B:484",
      "B:485",
      "B:486",
      "B:487",
      "B:488",
      "B:489",
      "B:490",
      "B:491",
      "B:492",
      "B:493",
      "B:494",
      "B:495",
      "B:496",
      "B:497",
      "B:498",
      "B:499",
      "B:500",
      "B:501",
      "B:502",
      "B:503",
      "B:504",
      "B:505",
      "B:506",
      "B:507",
      "B:508",
      "B:509",
      "B:510",
      "B:511",
      "B:512",
      "B:513",
      "B:514",
      "B:515",
      "B:516",
      "B:517",
      "B:518",
      "B:519",
      "B:520",
      "B:521",
      "B:522",
      "B:523",
      "B:524",
      "B:525",
      "B:526",
      "B:527",
      "B:528",
      "B:529",
      "B:530",
      "B:531",
      "B:532",
      "B:533",
      "B:534",
      "B:535",
      "B:536",
      "B:537",
      "B:538",
      "B:539",
      "B:540",
      "B:541",
      "B:542",
      "B:543",
      "B:544",
      "B:545",
      "B:546",
      "B:547",
      "B:548",
      "B:549",
      "B:550",
      "B:551",
      "B:552",
      "B:553",
      "B:554",
      "B:555",
      "B:556",
      "B:557",
      "B:558",
      "B:559",
      "B:560",
      "B:561",
      "B:562",
      "B:563",
      "B:564",
      "B:565",
      "B:566",
      "B:567",
      "B:568",
      "B:569",
      "B:570",
      "B:571",
      "B:572",
      "B:573",
      "B:574",
      "B:575",
      "B:576",
      "B:577",
      "B:578",
      "B:579",
      "B:580",
      "B:581",
      "B:582",
      "B:583",
      "B:584",
      "B:585",
      "B:586",
      "B:587",
      "B:588",
      "B:589",
      "B:590",
      "B:591",
      "B:592",
      "B:593",
      "B:594",
      "B:595",
      "B:596",
      "B:597",
      "B:598",
      "B:599",
      "B:600",
      "B:601",
      "B:602",
      "B:603",
      "B:604",
      "B:605",
      "B:606",
      "B:607",
      "B:608",
      "B:609",
      "B:610",
      "B:611",
      "B:612",
      "B:613",
      "B:614",
      "B:615",
      "B:616",
      "B:617",
      "B:618",
      "B:619",
      "B:620",
      "B:621",
      "B:622",
      "B:623",
      "B:624",
      "B:625",
      "B:626",
      "B:627",
      "B:628",
      "B:629",
      "B:630",
      "B:631",
      "B:632",
      "B:633",
      "B:634",
      "B:635",
      "B:636",
      "B:637",
      "B:638",
      "B:639",
      "B:640",
      "B:641",
      "B:642",
      "B:643",
      "B:644",
      "B:645",
      "B:646",
      "B:647",
      "B:648",
      "B:649",
      "B:650",
      "B:651",
      "B:652",
      "B:653",
      "B:654",
      "B:655",
      "B:656",
      "B:657",
      "B:658",
      "B:659",
      "B:660",
      "B:661",
      "B:662",
      "B:663",
      "B:664",
      "B:665",
      "B:666",
      "B:667",
      "B:668",
      "B:669",
      "B:670",
      "B:671",
      "B:672",
      "B:673",
      "B:674",
      "B:675",
      "B:676",
      "B:677",
      "B:678",
      "B:679",
      "B:680",
      "B:681",
      "B:682",
      "B:683",
      "B:684",
      "B:685",
      "B:686",
      "B:687",
      "B:688",
      "B:689",
      "B:690",
      "B:691",
      "B:692",
      "B:693",
      "B:694",
      "B:695",
      "B:696",
      "B:697",
      "B:698",
      "B:699",
      "B:700",
      "B:701",
      "B:702",
      "B:703",
      "B:704",
      "B:705",
      "B:706",
      "B:707",
      "B:708",
      "B:709",
      "B:710",
      "B:711",
      "B:712",
      "B:713",
      "B:714",
      "B:715",
      "B:716",
      "B:717",
      "B:718",
      "B:719",
      "B:720",
      "B:721",
      "B:722",
      "B:723",
      "B:724",
      "B:725",
      "B:726",
      "B:727",
      "B:728",
      "B:729",
      "B:730",
      "B:731",
      "B:732",
      "B:733",
      "B:734",
      "B:735",
      "B:736",
      "B:737",
      "B:738",
      "B:739",
      "B:740",
      "B:741",
      "B:742",
      "B:743",
      "B:744",
      "B:745",
      "B:746",
      "B:747",
      "B:748",
      "B:749",
      "B:750",
      "B:751",
      "B:752",
      "B:753",
      "B:754",
      "B:755",
      "B:756",
      "B:757",
      "B:758",
      "B:759",
      "B:760",
      "B:761",
      "B:762",
      "B:763",
      "B:764",
      "B:765",
      "B:766",
      "B:767",
      "B:768",
      "B:769",
      "B:770",
      "B:771",
      "B:772",
      "B:773",
      "B:774"
    ],
    "B:446": [
      "B:404",
      "B:405",
      "B:406",
      "B:407",
      "B:408",
      "B:409",
      "B:410",
      "B:411",
      "B:412",
      "B:413",
      "B:414",
      "B:415",
      "B:416",
      "B:417",
      "B:418",
      "B:419",
      "B:420",
      "B:421",
      "B:422",
      "B:423",
      "B:424",
      "B:425",
      "B:426",
      "B:427",
      "B:428",
      "B:429",
      "B:430",
      "B:431",
      "B:432",
      "B:433",
      "B:434",
      "B:435",
      "B:436",
      "B:437",
      "B:438",
      "B:439",
      "B:440",
      "B:441",
      "B:442",
      "B:443",
      "B:444",
      "B:445",
      "B:447",
      "B:448",
      "B:449",
      "B:450",
      "B:451",
      "B:452",
      "B:453",
      "B:454",
      "B:455",
      "B:456",
      "B:457",
      "B:458",
      "B:459",
      "B:460",
      "B:461",
      "B:462",
      "B:463",
      "B:464",
      "B:465",
      "B:466",
      "B:467",
      "B:468",
      "B:469",
      "B:470",
      "B:471",
      "B:472",
      "B:473",
      "B:474",
      "B:475",
      "B:476",
      "B:477",
      "B:478",
      "B:479",
      "B:480",
      "B:481",
      "B:482",
      "B:483",
      "B:484",
      "B:485",
      "B:486",
      "B:487",
      "B:488",
      "B:489",
      "B:490",
      "B:491",
      "B:492",
      "B:493",
      "B:494",
      "B:495",
      "B:496",
      "B:497",
      "B:498",
      "B:499",
      "B:500",
      "B:501",
      "B:502",
      "B:503",
      "B:504",
      "B:505",
      "B:506",
      "B:507",
      "B:508",
      "B:509",
      "B:510",
      "B:511",
      "B:512",
      "B:513",
      "B:514",
      "B:515",
      "B:516",
      "B:517",
      "B:518",
      "B:519",
      "B:520",
      "B:521",
      "B:522",
      "B:523",
      "B:524",
      "B:525",
      "B:526",
      "B:527",
      "B:528",
      "B:529",
      "B:530",
      "B:531",
      "B:532",
      "B:533",
      "B:534",
      "B:535",
      "B:536",
      "B:537",
      "B:538",
      "B:539",
      "B:540",
      "B:541",
      "B:542",
      "B:543",
      "B:544",
      "B:545",
      "B:546",
      "B:547",
      "B:548",
      "B:549",
      "B:550",
      "B:551",
      "B:552",
      "B:553",
      "B:554",
      "B:555",
      "B:556",
      "B:557",
      "B:558",
      "B:559",
      "B:560",
      "B:561",
      "B:562",
      "B:563",
      "B:564",
      "B:565",
      "B:566",
      "B:567",
      "B:568",
      "B:569",
      "B:570",
      "B:571",
      "B:572",
      "B:573",
      "B:574",
      "B:575",
      "B:576",
      "B:577",
      "B:578",
      "B:579",
      "B:580",
      "B:581",
      "B:582",
      "B:583",
      "B:584",
      "B:585",
      "B:586",
      "B:587",
      "B:588",
      "B:589",
      "B:590",
      "B:591",
      "B:592",
      "B:593",
      "B:594",
      "B:595",
      "B:596",
      "B:597",
      "B:598",
      "B:599",
      "B:600",
      "B:601",
      "B:602",
      "B:603",
      "B:604",
      "B:605",
      "B:606",
      "B:607",
      "B:608",
      "B:609",
      "B:610",
      "B:611",
      "B:612",
      "B:613",
      "B:614",
      "B:615",
      "B:616",
      "B:617",
      "B:618",
      "B:619",
      "B:620",
      "B:621",
      "B:622",
      "B:623",
      "B:624",
      "B:625",
      "B:626",
      "B:627",
      "B:628",
      "B:629",
      "B:630",
      "B:631",
      "B:632",
      "B:633",
      "B:634",
      "B:635",
      "B:636",
      "B:637",
      "B:638",
      "B:639",
      "B:640",
      "B:641",
      "B:642",
      "B:643",
      "B:644",
      "B:645",
      "B:646",
      "B:647",
      "B:648",
      "B:649",
      "B:650",
      "B:651",
      "B:652",
      "B:653",
      "B:654",
      "B:655",
      "B:656",
      "B:657",
      "B:658",
      "B:659",
      "B:660",
      "B:661",
      "B:662",
      "B:663",
      "B:664",
      "B:665",
      "B:666",
      "B:667",
      "B:668",
      "B:669",
      "B:670",
      "B:671",
      "B:672",
      "B:673",
      "B:674",
      "B:675",
      "B:676",
      "B:677",
      "B:678",
      "B:679",
      "B:680",
      "B:681",
      "B:682",
      "B:683",
      "B:684",
      "B:685",
      "B:686",
      "B:687",
      "B:688",
      "B:689",
      "B:690",
      "B:691",
      "B:692",
      "B:693",
      "B:694",
      "B:695",
      "B:696",
      "B:697",
      "B:698",
      "B:699",
      "B:700",
      "B:701",
      "B:702",
      "B:703",
      "B:704",
      "B:705",
      "B:706",
      "B:707",
      "B:708",
      "B:709",
      "B:710",
      "B:711",
      "B:712",
      "B:713",
      "B:714",
      "B:715",
      "B:716",
      "B:717",
      "B:718",
      "B:719",
      "B:720",
      "B:721",
      "B:722",
      "B:723",
      "B:724",
      "B:725",
      "B:726",
      "B:727",
      "B:728",
      "B:729",
      "B:730",
      "B:731",
      "B:732",
      "B:733",
      "B:734",
      "B:735",
      "B:736",
      "B:737",
      "B:738",
      "B:739",
      "B:740",
      "B:741",
      "B:742",
      "B:743",
      "B:744",
      "B:745",
      "B:746",
      "B:747",
      "B:748",
      "B:749",
      "B:750",
      "B:751",
      "B:752",
      "B:753",
      "B:754",
      "B:755",
      "B:756",
      "B:757",
      "B:758",
      "B:759",
      "B:760",
      "B:761",
      "B:762",
      "B:763",
      "B:764",
      "B:765",
      "B:766",
      "B:767",
      "B:768",
      "B:769",
      "B:770",
      "B:771",
      "B:772",
      "B:773",
      "B:774"
    ],
    "B:447": [
      "B:404",
      "B:405",
      "B:406",
      "B:407",
      "B:408",
      "B:409",
      "B:410",
      "B:411",
      "B:412",
      "B:413",
      "B:414",
      "B:415",
      "B:416",
      "B:417",
      "B:418",
      "B:419",
      "B:420",
      "B:421",
      "B:422",
      "B:423",
      "B:424",
      "B:425",
      "B:426",
      "B:427",
      "B:428",
      "B:429",
      "B:430",
      "B:431",
      "B:432",
      "B:433",
      "B:434",
      "B:435",
      "B:436",
      "B:437",
      "B:438",
      "B:439",
      "B:440",
      "B:441",
      "B:442",
      "B:443",
      "B:444",
      "B:445",
      "B:446",
      "B:448",
      "B:449",
      "B:450",
      "B:451",
      "B:452",
      "B:453",
      "B:454",
      "B:455",
      "B:456",
      "B:457",
      "B:458",
      "B:459",
      "B:460",
      "B:461",
      "B:462",
      "B:463",
      "B:464",
      "B:465",
      "B:466",
      "B:467",
      "B:468",
      "B:469",
      "B:470",
      "B:471",
      "B:472",
      "B:473",
      "B:474",
      "B:475",
      "B:476",
      "B:477",
      "B:478",
      "B:479",
      "B:480",
      "B:481",
      "B:482",
      "B:483",
      "B:484",
      "B:485",
      "B:486",
      "B:487",
      "B:488",
      "B:489",
      "B:490",
      "B:491",
      "B:492",
      "B:493",
      "B:494",
      "B:495",
      "B:496",
      "B:497",
      "B:498",
      "B:499",
      "B:500",
      "B:501",
      "B:502",
      "B:503",
      "B:504",
      "B:505",
      "B:506",
      "B:507",
      "B:508",
      "B:509",
      "B:510",
      "B:511",
      "B:512",
      "B:513",
      "B:514",
      "B:515",
      "B:516",
      "B:517",
      "B:518",
      "B:519",
      "B:520",
      "B:521",
      "B:522",
      "B:523",
      "B:524",
      "B:525",
      "B:526",
      "B:527",
      "B:528",
      "B:529",
      "B:530",
      "B:531",
      "B:532",
      "B:533",
      "B:534",
      "B:535",
      "B:536",
      "B:537",
      "B:538",
      "B:539",
      "B:540",
      "B:541",
      "B:542",
      "B:543",
      "B:544",
      "B:545",
      "B:546",
      "B:547",
      "B:548",
      "B:549",
      "B:550",
      "B:551",
      "B:552",
      "B:553",
      "B:554",
      "B:555",
      "B:556",
      "B:557",
      "B:558",
      "B:559",
      "B:560",
      "B:561",
      "B:562",
      "B:563",
      "B:564",
      "B:565",
      "B:566",
      "B:567",
      "B:568",
      "B:569",
      "B:570",
      "B:571",
      "B:572",
      "B:573",
      "B:574",
      "B:575",
      "B:576",
      "B:577",
      "B:578",
      "B:579",
      "B:580",
      "B:581",
      "B:582",
      "B:583",
      "B:584",
      "B:585",
      "B:586",
      "B:587",
      "B:588",
      "B:589",
      "B:590",
      "B:591",
      "B:592",
      "B:593",
      "B:594",
      "B:595",
      "B:596",
      "B:597",
      "B:598",
      "B:599",
      "B:600",
      "B:601",
      "B:602",
      "B:603",
      "B:604",
      "B:605",
      "B:606",
      "B:607",
      "B:608",
      "B:609",
      "B:610",
      "B:611",
      "B:612",
      "B:613",
      "B:614",
      "B:615",
      "B:616",
      "B:617",
      "B:618",
      "B:619",
      "B:620",
      "B:621",
      "B:622",
      "B:623",
      "B:624",
      "B:625",
      "B:626",
      "B:627",
      "B:628",
      "B:629",
      "B:630",
      "B:631",
      "B:632",
      "B:633",
      "B:634",
      "B:635",
      "B:636",
      "B:637",
      "B:638",
      "B:639",
      "B:640",
      "B:641",
      "B:642",
      "B:643",
      "B:644",
      "B:645",
      "B:646",
      "B:647",
      "B:648",
      "B:649",
      "B:650",
      "B:651",
      "B:652",
      "B:653",
      "B:654",
      "B:655",
      "B:656",
      "B:657",
      "B:658",
      "B:659",
      "B:660",
      "B:661",
      "B:662",
      "B:663",
      "B:664",
      "B:665",
      "B:666",
      "B:667",
      "B:668",
      "B:669",
      "B:670",
      "B:671",
      "B:672",
      "B:673",
      "B:674",
      "B:675",
      "B:676",
      "B:677",
      "B:678",
      "B:679",
      "B:680",
      "B:681",
      "B:682",
      "B:683",
      "B:684",
      "B:685",
      "B:686",
      "B:687",
      "B:688",
      "B:689",
      "B:690",
      "B:691",
      "B:692",
      "B:693",
      "B:694",
      "B:695",
      "B:696",
      "B:697",
      "B:698",
      "B:699",
      "B:700",
      "B:701",
      "B:702",
      "B:703",
      "B:704",
      "B:705",
      "B:706",
      "B:707",
      "B:708",
      "B:709",
      "B:710",
      "B:711",
      "B:712",
      "B:713",
      "B:714",
      "B:715",
      "B:716",
      "B:717",
      "B:718",
      "B:719",
      "B:720",
      "B:721",
      "B:722",
      "B:723",
      "B:724",
      "B:725",
      "B:726",
      "B:727",
      "B:728",
      "B:729",
      "B:730",
      "B:731",
      "B:732",
      "B:733",
      "B:734",
      "B:735",
      "B:736",
      "B:737",
      "B:738",
      "B:739",
      "B:740",
      "B:741",
      "B:742",
      "B:743",
      "B:744",
      "B:745",
      "B:746",
      "B:747",
      "B:748",
      "B:749",
      "B:750",
      "B:751",
      "B:752",
      "B:753",
      "B:754",
      "B:755",
      "B:756",
      "B:757",
      "B:758",
      "B:759",
      "B:760",
      "B:761",
      "B:762",
      "B:763",
      "B:764",
      "B:765",
      "B:766",
      "B:767",
      "B:768",
      "B:769",
      "B:770",
      "B:771",
      "B:772",
      "B:773",
      "B:774"
    ],
    "B:448": [
      "B:404",
      "B:405",
      "B:406",
      "B:407",
      "B:408",
      "B:409",
      "B:410",
      "B:411",
      "B:412",
      "B:413",
      "B:414",
      "B:415",
      "B:416",
      "B:417",
      "B:418",
      "B:419",
      "B:420",
      "B:421",
      "B:422",
      "B:423",
      "B:424",
      "B:425",
      "B:426",
      "B:427",
      "B:428",
      "B:429",
      "B:430",
      "B:431",
      "B:432",
      "B:433",
      "B:434",
      "B:435",
      "B:436",
      "B:437",
      "B:438",
      "B:439",
      "B:440",
      "B:441",
      "B:442",
      "B:443",
      "B:444",
      "B:445",
      "B:446",
      "B:447",
      "B:449",
      "B:450",
      "B:451",
      "B:452",
      "B:453",
      "B:454",
      "B:455",
      "B:456",
      "B:457",
      "B:458",
      "B:459",
      "B:460",
      "B:461",
      "B:462",
      "B:463",
      "B:464",
      "B:465",
      "B:466",
      "B:467",
      "B:468",
      "B:469",
      "B:470",
      "B:471",
      "B:472",
      "B:473",
      "B:474",
      "B:475",
      "B:476",
      "B:477",
      "B:478",
      "B:479",
      "B:480",
      "B:481",
      "B:482",
      "B:483",
      "B:484",
      "B:485",
      "B:486",
      "B:487",
      "B:488",
      "B:489",
      "B:490",
      "B:491",
      "B:492",
      "B:493",
      "B:494",
      "B:495",
      "B:496",
      "B:497",
      "B:498",
      "B:499",
      "B:500",
      "B:501",
      "B:502",
      "B:503",
      "B:504",
      "B:505",
      "B:506",
      "B:507",
      "B:508",
      "B:509",
      "B:510",
      "B:511",
      "B:512",
      "B:513",
      "B:514",
      "B:515",
      "B:516",
      "B:517",
      "B:518",
      "B:519",
      "B:520",
      "B:521",
      "B:522",
      "B:523",
      "B:524",
      "B:525",
      "B:526",
      "B:527",
      "B:528",
      "B:529",
      "B:530",
      "B:531",
      "B:532",
      "B:533",
      "B:534",
      "B:535",
      "B:536",
      "B:537",
      "B:538",
      "B:539",
      "B:540",
      "B:541",
      "B:542",
      "B:543",
      "B:544",
      "B:545",
      "B:546",
      "B:547",
      "B:548",
      "B:549",
      "B:550",
      "B:551",
      "B:552",
      "B:553",
      "B:554",
      "B:555",
      "B:556",
      "B:557",
      "B:558",
      "B:559",
      "B:560",
      "B:561",
      "B:562",
      "B:563",
      "B:564",
      "B:565",
      "B:566",
      "B:567",
      "B:568",
      "B:569",
      "B:570",
      "B:571",
      "B:572",
      "B:573",
      "B:574",
      "B:575",
      "B:576",
      "B:577",
      "B:578",
      "B:579",
      "B:580",
      "B:581",
      "B:582",
      "B:583",
      "B:584",
      "B:585",
      "B:586",
      "B:587",
      "B:588",
      "B:589",
      "B:590",
      "B:591",
      "B:592",
      "B:593",
      "B:594",
      "B:595",
      "B:596",
      "B:597",
      "B:598",
      "B:599",
      "B:600",
      "B:601",
      "B:602",
      "B:603",
      "B:604",
      "B:605",
      "B:606",
      "B:607",
      "B:608",
      "B:609",
      "B:610",
      "B:611",
      "B:612",
      "B:613",
      "B:614",
      "B:615",
      "B:616",
      "B:617",
      "B:618",
      "B:619",
      "B:620",
      "B:621",
      "B:622",
      "B:623",
      "B:624",
      "B:625",
      "B:626",
      "B:627",
      "B:628",
      "B:629",
      "B:630",
      "B:631",
      "B:632",
      "B:633",
      "B:634",
      "B:635",
      "B:636",
      "B:637",
      "B:638",
      "B:639",
      "B:640",
      "B:641",
      "B:642",
      "B:643",
      "B:644",
      "B:645",
      "B:646",
      "B:647",
      "B:648",
      "B:649",
      "B:650",
      "B:651",
      "B:652",
      "B:653",
      "B:654",
      "B:655",
      "B:656",
      "B:657",
      "B:658",
      "B:659",
      "B:660",
      "B:661",
      "B:662",
      "B:663",
      "B:664",
      "B:665",
      "B:666",
      "B:667",
      "B:668",
      "B:669",
      "B:670",
      "B:671",
      "B:672",
      "B:673",
      "B:674",
      "B:675",
      "B:676",
      "B:677",
      "B:678",
      "B:679",
      "B:680",
      "B:681",
      "B:682",
      "B:683",
      "B:684",
      "B:685",
      "B:686",
      "B:687",
      "B:688",
      "B:689",
      "B:690",
      "B:691",
      "B:692",
      "B:693",
      "B:694",
      "B:695",
      "B:696",
      "B:697",
      "B:698",
      "B:699",
      "B:700",
      "B:701",
      "B:702",
      "B:703",
      "B:704",
      "B:705",
      "B:706",
      "B:707",
      "B:708",
      "B:709",
      "B:710",
      "B:711",
      "B:712",
      "B:713",
      "B:714",
      "B:715",
      "B:716",
      "B:717",
      "B:718",
      "B:719",
      "B:720",
      "B:721",
      "B:722",
      "B:723",
      "B:724",
      "B:725",
      "B:726",
      "B:727",
      "B:728",
      "B:729",
      "B:730",
      "B:731",
      "B:732",
      "B:733",
      "B:734",
      "B:735",
      "B:736",
      "B:737",
      "B:738",
      "B:739",
      "B:740",
      "B:741",
      "B:742",
      "B:743",
      "B:744",
      "B:745",
      "B:746",
      "B:747",
      "B:748",
      "B:749",
      "B:750",
      "B:751",
      "B:752",
      "B:753",
      "B:754",
      "B:755",
      "B:756",
      "B:757",
      "B:758",
      "B:759",
      "B:760",
      "B:761",
      "B:762",
      "B:763",
      "B:764",
      "B:765",
      "B:766",
      "B:767",
      "B:768",
      "B:769",
      "B:770",
      "B:771",
      "B:772",
      "B:773",
      "B:774"
    ],
    "B:449": [
      "B:404",
      "B:405",
      "B:406",
      "B:407",
      "B:408",
      "B:409",
      "B:410",
      "B:411",
      "B:412",
      "B:413",
      "B:414",
      "B:415",
      "B:416",
      "B:417",
      "B:418",
      "B:419",
      "B:420",
      "B:421",
      "B:422",
      "B:423",
      "B:424",
      "B:425",
      "B:426",
      "B:427",
      "B:428",
      "B:429",
      "B:430",
      "B:431",
      "B:432",
      "B:433",
      "B:434",
      "B:435",
      "B:436",
      "B:437",
      "B:438",
      "B:439",
      "B:440",
      "B:441",
      "B:442",
      "B:443",
      "B:444",
      "B:445",
      "B:446",
      "B:447",
      "B:448",
      "B:450",
      "B:451",
      "B:452",
      "B:453",
      "B:454",
      "B:455",
      "B:456",
      "B:457",
      "B:458",
      "B:459",
      "B:460",
      "B:461",
      "B:462",
      "B:463",
      "B:464",
      "B:465",
      "B:466",
      "B:467",
      "B:468",
      "B:469",
      "B:470",
      "B:471",
      "B:472",
      "B:473",
      "B:474",
      "B:475",
      "B:476",
      "B:477",
      "B:478",
      "B:479",
      "B:480",
      "B:481",
      "B:482",
      "B:483",
      "B:484",
      "B:485",
      "B:486",
      "B:487",
      "B:488",
      "B:489",
      "B:490",
      "B:491",
      "B:492",
      "B:493",
      "B:494",
      "B:495",
      "B:496",
      "B:497",
      "B:498",
      "B:499",
      "B:500",
      "B:501",
      "B:502",
      "B:503",
      "B:504",
      "B:505",
      "B:506",
      "B:507",
      "B:508",
      "B:509",
      "B:510",
      "B:511",
      "B:512",
      "B:513",
      "B:514",
      "B:515",
      "B:516",
      "B:517",
      "B:518",
      "B:519",
      "B:520",
      "B:521",
      "B:522",
      "B:523",
      "B:524",
      "B:525",
      "B:526",
      "B:527",
      "B:528",
      "B:529",
      "B:530",
      "B:531",
      "B:532",
      "B:533",
      "B:534",
      "B:535",
      "B:536",
      "B:537",
      "B:538",
      "B:539",
      "B:540",
      "B:541",
      "B:542",
      "B:543",
      "B:544",
      "B:545",
      "B:546",
      "B:547",
      "B:548",
      "B:549",
      "B:550",
      "B:551",
      "B:552",
      "B:553",
      "B:554",
      "B:555",
      "B:556",
      "B:557",
      "B:558",
      "B:559",
      "B:560",
      "B:561",
      "B:562",
      "B:563",
      "B:564",
      "B:565",
      "B:566",
      "B:567",
      "B:568",
      "B:569",
      "B:570",
      "B:571",
      "B:572",
      "B:573",
      "B:574",
      "B:575",
      "B:576",
      "B:577",
      "B:578",
      "B:579",
      "B:580",
      "B:581",
      "B:582",
      "B:583",
      "B:584",
      "B:585",
      "B:586",
      "B:587",
      "B:588",
      "B:589",
      "B:590",
      "B:591",
      "B:592",
      "B:593",
      "B:594",
      "B:595",
      "B:596",
      "B:597",
      "B:598",
      "B:599",
      "B:600",
      "B:601",
      "B:602",
      "B:603",
      "B:604",
      "B:605",
      "B:606",
      "B:607",
      "B:608",
      "B:609",
      "B:610",
      "B:611",
      "B:612",
      "B:613",
      "B:614",
      "B:615",
      "B:616",
      "B:617",
      "B:618",
      "B:619",
      "B:620",
      "B:621",
      "B:622",
      "B:623",
      "B:624",
      "B:625",
      "B:626",
      "B:627",
      "B:628",
      "B:629",
      "B:630",
      "B:631",
      "B:632",
      "B:633",
      "B:634",
      "B:635",
      "B:636",
      "B:637",
      "B:638",
      "B:639",
      "B:640",
      "B:641",
      "B:642",
      "B:643",
      "B:644",
      "B:645",
      "B:646",
      "B:647",
      "B:648",
      "B:649",
      "B:650",
      "B:651",
      "B:652",
      "B:653",
      "B:654",
      "B:655",
      "B:656",
      "B:657",
      "B:658",
      "B:659",
      "B:660",
      "B:661",
      "B:662",
      "B:663",
      "B:664",
      "B:665",
      "B:666",
      "B:667",
      "B:668",
      "B:669",
      "B:670",
      "B:671",
      "B:672",
      "B:673",
      "B:674",
      "B:675",
      "B:676",
      "B:677",
      "B:678",
      "B:679",
      "B:680",
      "B:681",
      "B:682",
      "B:683",
      "B:684",
      "B:685",
      "B:686",
      "B:687",
      "B:688",
      "B:689",
      "B:690",
      "B:691",
      "B:692",
      "B:693",
      "B:694",
      "B:695",
      "B:696",
      "B:697",
      "B:698",
      "B:699",
      "B:700",
      "B:701",
      "B:702",
      "B:703",
      "B:704",
      "B:705",
      "B:706",
      "B:707",
      "B:708",
      "B:709",
      "B:710",
      "B:711",
      "B:712",
      "B:713",
      "B:714",
      "B:715",
      "B:716",
      "B:717",
      "B:718",
      "B:719",
      "B:720",
      "B:721",
      "B:722",
      "B:723",
      "B:724",
      "B:725",
      "B:726",
      "B:727",
      "B:728",
      "B:729",
      "B:730",
      "B:731",
      "B:732",
      "B:733",
      "B:734",
      "B:735",
      "B:736",
      "B:737",
      "B:738",
      "B:739",
      "B:740",
      "B:741",
      "B:742",
      "B:743",
      "B:744",
      "B:745",
      "B:746",
      "B:747",
      "B:748",
      "B:749",
      "B:750",
      "B:751",
      "B:752",
      "B:753",
      "B:754",
      "B:755",
      "B:756",
      "B:757",
      "B:758",
      "B:759",
      "B:760",
      "B:761",
      "B:762",
      "B:763",
      "B:764",
      "B:765",
      "B:766",
      "B:767",
      "B:768",
      "B:769",
      "B:770",
      "B:771",
      "B:772",
      "B:773",
      "B:774"
    ],
    "B:450": [
      "B:404",
      "B:405",
      "B:406",
      "B:407",
      "B:408",
      "B:409",
      "B:410",
      "B:411",
      "B:412",
      "B:413",
      "B:414",
      "B:415",
      "B:416",
      "B:417",
      "B:418",
      "B:419",
      "B:420",
      "B:421",
      "B:422",
      "B:423",
      "B:424",
      "B:425",
      "B:426",
      "B:427",
      "B:428",
      "B:429",
      "B:430",
      "B:431",
      "B:432",
      "B:433",
      "B:434",
      "B:435",
      "B:436",
      "B:437",
      "B:438",
      "B:439",
      "B:440",
      "B:441",
      "B:442",
      "B:443",
      "B:444",
      "B:445",
      "B:446",
      "B:447",
      "B:448",
      "B:449",
      "B:451",
      "B:452",
      "B:453",
      "B:454",
      "B:455",
      "B:456",
      "B:457",
      "B:458",
      "B:459",
      "B:460",
      "B:461",
      "B:462",
      "B:463",
      "B:464",
      "B:465",
      "B:466",
      "B:467",
      "B:468",
      "B:469",
      "B:470",
      "B:471",
      "B:472",
      "B:473",
      "B:474",
      "B:475",
      "B:476",
      "B:477",
      "B:478",
      "B:479",
      "B:480",
      "B:481",
      "B:482",
      "B:483",
      "B:484",
      "B:485",
      "B:486",
      "B:487",
      "B:488",
      "B:489",
      "B:490",
      "B:491",
      "B:492",
      "B:493",
      "B:494",
      "B:495",
      "B:496",
      "B:497",
      "B:498",
      "B:499",
      "B:500",
      "B:501",
      "B:502",
      "B:503",
      "B:504",
      "B:505",
      "B:506",
      "B:507",
      "B:508",
      "B:509",
      "B:510",
      "B:511",
      "B:512",
      "B:513",
      "B:514",
      "B:515",
      "B:516",
      "B:517",
      "B:518",
      "B:519",
      "B:520",
      "B:521",
      "B:522",
      "B:523",
      "B:524",
      "B:525",
      "B:526",
      "B:527",
      "B:528",
      "B:529",
      "B:530",
      "B:531",
      "B:532",
      "B:533",
      "B:534",
      "B:535",
      "B:536",
      "B:537",
      "B:538",
      "B:539",
      "B:540",
      "B:541",
      "B:542",
      "B:543",
      "B:544",
      "B:545",
      "B:546",
      "B:547",
      "B:548",
      "B:549",
      "B:550",
      "B:551",
      "B:552",
      "B:553",
      "B:554",
      "B:555",
      "B:556",
      "B:557",
      "B:558",
      "B:559",
      "B:560",
      "B:561",
      "B:562",
      "B:563",
      "B:564",
      "B:565",
      "B:566",
      "B:567",
      "B:568",
      "B:569",
      "B:570",
      "B:571",
      "B:572",
      "B:573",
      "B:574",
      "B:575",
      "B:576",
      "B:577",
      "B:578",
      "B:579",
      "B:580",
      "B:581",
      "B:582",
      "B:583",
      "B:584",
      "B:585",
      "B:586",
      "B:587",
      "B:588",
      "B:589",
      "B:590",
      "B:591",
      "B:592",
      "B:593",
      "B:594",
      "B:595",
      "B:596",
      "B:597",
      "B:598",
      "B:599",
      "B:600",
      "B:601",
      "B:602",
      "B:603",
      "B:604",
      "B:605",
      "B:606",
      "B:607",
      "B:608",
      "B:609",
      "B:610",
      "B:611",
      "B:612",
      "B:613",
      "B:614",
      "B:615",
      "B:616",
      "B:617",
      "B:618",
      "B:619",
      "B:620",
      "B:621",
      "B:622",
      "B:623",
      "B:624",
      "B:625",
      "B:626",
      "B:627",
      "B:628",
      "B:629",
      "B:630",
      "B:631",
      "B:632",
      "B:633",
      "B:634",
      "B:635",
      "B:636",
      "B:637",
      "B:638",
      "B:639",
      "B:640",
      "B:641",
      "B:642",
      "B:643",
      "B:644",
      "B:645",
      "B:646",
      "B:647",
      "B:648",
      "B:649",
      "B:650",
      "B:651",
      "B:652",
      "B:653",
      "B:654",
      "B:655",
      "B:656",
      "B:657",
      "B:658",
      "B:659",
      "B:660",
      "B:661",
      "B:662",
      "B:663",
      "B:664",
      "B:665",
      "B:666",
      "B:667",
      "B:668",
      "B:669",
      "B:670",
      "B:671",
      "B:672",
      "B:673",
      "B:674",
      "B:675",
      "B:676",
      "B:677",
      "B:678",
      "B:679",
      "B:680",
      "B:681",
      "B:682",
      "B:683",
      "B:684",
      "B:685",
      "B:686",
      "B:687",
      "B:688",
      "B:689",
      "B:690",
      "B:691",
      "B:692",
      "B:693",
      "B:694",
      "B:695",
      "B:696",
      "B:697",
      "B:698",
      "B:699",
      "B:700",
      "B:701",
      "B:702",
      "B:703",
      "B:704",
      "B:705",
      "B:706",
      "B:707",
      "B:708",
      "B:709",
      "B:710",
      "B:711",
      "B:712",
      "B:713",
      "B:714",
      "B:715",
      "B:716",
      "B:717",
      "B:718",
      "B:719",
      "B:720",
      "B:721",
      "B:722",
      "B:723",
      "B:724",
      "B:725",
      "B:726",
      "B:727",
      "B:728",
      "B:729",
      "B:730",
      "B:731",
      "B:732",
      "B:733",
      "B:734",
      "B:735",
      "B:736",
      "B:737",
      "B:738",
      "B:739",
      "B:740",
      "B:741",
      "B:742",
      "B:743",
      "B:744",
      "B:745",
      "B:746",
      "B:747",
      "B:748",
      "B:749",
      "B:750",
      "B:751",
      "B:752",
      "B:753",
      "B:754",
      "B:755",
      "B:756",
      "B:757",
      "B:758",
      "B:759",
      "B:760",
      "B:761",
      "B:762",
      "B:763",
      "B:764",
      "B:765",
      "B:766",
      "B:767",
      "B:768",
      "B:769",
      "B:770",
      "B:771",
      "B:772",
      "B:773",
      "B:774"
    ],
    "B:451": [
      "B:404",
      "B:405",
      "B:406",
      "B:407",
      "B:408",
      "B:409",
      "B:410",
      "B:411",
      "B:412",
      "B:413",
      "B:414",
      "B:415",
      "B:416",
      "B:417",
      "B:418",
      "B:419",
      "B:420",
      "B:421",
      "B:422",
      "B:423",
      "B:424",
      "B:425",
      "B:426",
      "B:427",
      "B:428",
      "B:429",
      "B:430",
      "B:431",
      "B:432",
      "B:433",
      "B:434",
      "B:435",
      "B:436",
      "B:437",
      "B:438",
      "B:439",
      "B:440",
      "B:441",
      "B:442",
      "B:443",
      "B:444",
      "B:445",
      "B:446",
      "B:447",
      "B:448",
      "B:449",
      "B:450",
      "B:452",
      "B:453",
      "B:454",
      "B:455",
      "B:456",
      "B:457",
      "B:458",
      "B:459",
      "B:460",
      "B:461",
      "B:462",
      "B:463",
      "B:464",
      "B:465",
      "B:466",
      "B:467",
      "B:468",
      "B:469",
      "B:470",
      "B:471",
      "B:472",
      "B:473",
      "B:474",
      "B:475",
      "B:476",
      "B:477",
      "B:478",
      "B:479",
      "B:480",
      "B:481",
      "B:482",
      "B:483",
      "B:484",
      "B:485",
      "B:486",
      "B:487",
      "B:488",
      "B:489",
      "B:490",
      "B:491",
      "B:492",
      "B:493",
      "B:494",
      "B:495",
      "B:496",
      "B:497",
      "B:498",
      "B:499",
      "B:500",
      "B:501",
      "B:502",
      "B:503",
      "B:504",
      "B:505",
      "B:506",
      "B:507",
      "B:508",
      "B:509",
      "B:510",
      "B:511",
      "B:512",
      "B:513",
      "B:514",
      "B:515",
      "B:516",
      "B:517",
      "B:518",
      "B:519",
      "B:520",
      "B:521",
      "B:522",
      "B:523",
      "B:524",
      "B:525",
      "B:526",
      "B:527",
      "B:528",
      "B:529",
      "B:530",
      "B:531",
      "B:532",
      "B:533",
      "B:534",
      "B:535",
      "B:536",
      "B:537",
      "B:538",
      "B:539",
      "B:540",
      "B:541",
      "B:542",
      "B:543",
      "B:544",
      "B:545",
      "B:546",
      "B:547",
      "B:548",
      "B:549",
      "B:550",
      "B:551",
      "B:552",
      "B:553",
      "B:554",
      "B:555",
      "B:556",
      "B:557",
      "B:558",
      "B:559",
      "B:560",
      "B:561",
      "B:562",
      "B:563",
      "B:564",
      "B:565",
      "B:566",
      "B:567",
      "B:568",
      "B:569",
      "B:570",
      "B:571",
      "B:572",
      "B:573",
      "B:574",
      "B:575",
      "B:576",
      "B:577",
      "B:578",
      "B:579",
      "B:580",
      "B:581",
      "B:582",
      "B:583",
      "B:584",
      "B:585",
      "B:586",
      "B:587",
      "B:588",
      "B:589",
      "B:590",
      "B:591",
      "B:592",
      "B:593",
      "B:594",
      "B:595",
      "B:596",
      "B:597",
      "B:598",
      "B:599",
      "B:600",
      "B:601",
      "B:602",
      "B:603",
      "B:604",
      "B:605",
      "B:606",
      "B:607",
      "B:608",
      "B:609",
      "B:610",
      "B:611",
      "B:612",
      "B:613",
      "B:614",
      "B:615",
      "B:616",
      "B:617",
      "B:618",
      "B:619",
      "B:620",
      "B:621",
      "B:622",
      "B:623",
      "B:624",
      "B:625",
      "B:626",
      "B:627",
      "B:628",
      "B:629",
      "B:630",
      "B:631",
      "B:632",
      "B:633",
      "B:634",
      "B:635",
      "B:636",
      "B:637",
      "B:638",
      "B:639",
      "B:640",
      "B:641",
      "B:642",
      "B:643",
      "B:644",
      "B:645",
      "B:646",
      "B:647",
      "B:648",
      "B:649",
      "B:650",
      "B:651",
      "B:652",
      "B:653",
      "B:654",
      "B:655",
      "B:656",
      "B:657",
      "B:658",
      "B:659",
      "B:660",
      "B:661",
      "B:662",
      "B:663",
      "B:664",
      "B:665",
      "B:666",
      "B:667",
      "B:668",
      "B:669",
      "B:670",
      "B:671",
      "B:672",
      "B:673",
      "B:674",
      "B:675",
      "B:676",
      "B:677",
      "B:678",
      "B:679",
      "B:680",
      "B:681",
      "B:682",
      "B:683",
      "B:684",
      "B:685",
      "B:686",
      "B:687",
      "B:688",
      "B:689",
      "B:690",
      "B:691",
      "B:692",
      "B:693",
      "B:694",
      "B:695",
      "B:696",
      "B:697",
      "B:698",
      "B:699",
      "B:700",
      "B:701",
      "B:702",
      "B:703",
      "B:704",
      "B:705",
      "B:706",
      "B:707",
      "B:708",
      "B:709",
      "B:710",
      "B:711",
      "B:712",
      "B:713",
      "B:714",
      "B:715",
      "B:716",
      "B:717",
      "B:718",
      "B:719",
      "B:720",
      "B:721",
      "B:722",
      "B:723",
      "B:724",
      "B:725",
      "B:726",
      "B:727",
      "B:728",
      "B:729",
      "B:730",
      "B:731",
      "B:732",
      "B:733",
      "B:734",
      "B:735",
      "B:736",
      "B:737",
      "B:738",
      "B:739",
      "B:740",
      "B:741",
      "B:742",
      "B:743",
      "B:744",
      "B:745",
      "B:746",
      "B:747",
      "B:748",
      "B:749",
      "B:750",
      "B:751",
      "B:752",
      "B:753",
      "B:754",
      "B:755",
      "B:756",
      "B:757",
      "B:758",
      "B:759",
      "B:760",
      "B:761",
      "B:762",
      "B:763",
      "B:764",
      "B:765",
      "B:766",
      "B:767",
      "B:768",
      "B:769",
      "B:770",
      "B:771",
      "B:772",
      "B:773",
      "B:774"
    ],
    "B:452": [
      "B:404",
      "B:405",
      "B:406",
      "B:407",
      "B:408",
      "B:409",
      "B:410",
      "B:411",
      "B:412",
      "B:413",
      "B:414",
      "B:415",
      "B:416",
      "B:417",
      "B:418",
      "B:419",
      "B:420",
      "B:421",
      "B:422",
      "B:423",
      "B:424",
      "B:425",
      "B:426",
      "B:427",
      "B:428",
      "B:429",
      "B:430",
      "B:431",
      "B:432",
      "B:433",
      "B:434",
      "B:435",
      "B:436",
      "B:437",
      "B:438",
      "B:439",
      "B:440",
      "B:441",
      "B:442",
      "B:443",
      "B:444",
      "B:445",
      "B:446",
      "B:447",
      "B:448",
      "B:449",
      "B:450",
      "B:451",
      "B:453",
      "B:454",
      "B:455",
      "B:456",
      "B:457",
      "B:458",
      "B:459",
      "B:460",
      "B:461",
      "B:462",
      "B:463",
      "B:464",
      "B:465",
      "B:466",
      "B:467",
      "B:468",
      "B:469",
      "B:470",
      "B:471",
      "B:472",
      "B:473",
      "B:474",
      "B:475",
      "B:476",
      "B:477",
      "B:478",
      "B:479",
      "B:480",
      "B:481",
      "B:482",
      "B:483",
      "B:484",
      "B:485",
      "B:486",
      "B:487",
      "B:488",
      "B:489",
      "B:490",
      "B:491",
      "B:492",
      "B:493",
      "B:494",
      "B:495",
      "B:496",
      "B:497",
      "B:498",
      "B:499",
      "B:500",
      "B:501",
      "B:502",
      "B:503",
      "B:504",
      "B:505",
      "B:506",
      "B:507",
      "B:508",
      "B:509",
      "B:510",
      "B:511",
      "B:512",
      "B:513",
      "B:514",
      "B:515",
      "B:516",
      "B:517",
      "B:518",
      "B:519",
      "B:520",
      "B:521",
      "B:522",
      "B:523",
      "B:524",
      "B:525",
      "B:526",
      "B:527",
      "B:528",
      "B:529",
      "B:530",
      "B:531",
      "B:532",
      "B:533",
      "B:534",
      "B:535",
      "B:536",
      "B:537",
      "B:538",
      "B:539",
      "B:540",
      "B:541",
      "B:542",
      "B:543",
      "B:544",
      "B:545",
      "B:546",
      "B:547",
      "B:548",
      "B:549",
      "B:550",
      "B:551",
      "B:552",
      "B:553",
      "B:554",
      "B:555",
      "B:556",
      "B:557",
      "B:558",
      "B:559",
      "B:560",
      "B:561",
      "B:562",
      "B:563",
      "B:564",
      "B:565",
      "B:566",
      "B:567",
      "B:568",
      "B:569",
      "B:570",
      "B:571",
      "B:572",
      "B:573",
      "B:574",
      "B:575",
      "B:576",
      "B:577",
      "B:578",
      "B:579",
      "B:580",
      "B:581",
      "B:582",
      "B:583",
      "B:584",
      "B:585",
      "B:586",
      "B:587",
      "B:588",
      "B:589",
      "B:590",
      "B:591",
      "B:592",
      "B:593",
      "B:594",
      "B:595",
      "B:596",
      "B:597",
      "B:598",
      "B:599",
      "B:600",
      "B:601",
      "B:602",
      "B:603",
      "B:604",
      "B:605",
      "B:606",
      "B:607",
      "B:608",
      "B:609",
      "B:610",
      "B:611",
      "B:612",
      "B:613",
      "B:614",
      "B:615",
      "B:616",
      "B:617",
      "B:618",
      "B:619",
      "B:620",
      "B:621",
      "B:622",
      "B:623",
      "B:624",
      "B:625",
      "B:626",
      "B:627",
      "B:628",
      "B:629",
      "B:630",
      "B:631",
      "B:632",
      "B:633",
      "B:634",
      "B:635",
      "B:636",
      "B:637",
      "B:638",
      "B:639",
      "B:640",
      "B:641",
      "B:642",
      "B:643",
      "B:644",
      "B:645",
      "B:646",
      "B:647",
      "B:648",
      "B:649",
      "B:650",
      "B:651",
      "B:652",
      "B:653",
      "B:654",
      "B:655",
      "B:656",
      "B:657",
      "B:658",
      "B:659",
      "B:660",
      "B:661",
      "B:662",
      "B:663",
      "B:664",
      "B:665",
      "B:666",
      "B:667",
      "B:668",
      "B:669",
      "B:670",
      "B:671",
      "B:672",
      "B:673",
      "B:674",
      "B:675",
      "B:676",
      "B:677",
      "B:678",
      "B:679",
      "B:680",
      "B:681",
      "B:682",
      "B:683",
      "B:684",
      "B:685",
      "B:686",
      "B:687",
      "B:688",
      "B:689",
      "B:690",
      "B:691",
      "B:692",
      "B:693",
      "B:694",
      "B:695",
      "B:696",
      "B:697",
      "B:698",
      "B:699",
      "B:700",
      "B:701",
      "B:702",
      "B:703",
      "B:704",
      "B:705",
      "B:706",
      "B:707",
      "B:708",
      "B:709",
      "B:710",
      "B:711",
      "B:712",
      "B:713",
      "B:714",
      "B:715",
      "B:716",
      "B:717",
      "B:718",
      "B:719",
      "B:720",
      "B:721",
      "B:722",
      "B:723",
      "B:724",
      "B:725",
      "B:726",
      "B:727",
      "B:728",
      "B:729",
      "B:730",
      "B:731",
      "B:732",
      "B:733",
      "B:734",
      "B:735",
      "B:736",
      "B:737",
      "B:738",
      "B:739",
      "B:740",
      "B:741",
      "B:742",
      "B:743",
      "B:744",
      "B:745",
      "B:746",
      "B:747",
      "B:748",
      "B:749",
      "B:750",
      "B:751",
      "B:752",
      "B:753",
      "B:754",
      "B:755",
      "B:756",
      "B:757",
      "B:758",
      "B:759",
      "B:760",
      "B:761",
      "B:762",
      "B:763",
      "B:764",
      "B:765",
      "B:766",
      "B:767",
      "B:768",
      "B:769",
      "B:770",
      "B:771",
      "B:772",
      "B:773",
      "B:774"
    ],
    "B:453": [
      "B:404",
      "B:405",
      "B:406",
      "B:407",
      "B:408",
      "B:409",
      "B:410",
      "B:411",
      "B:412",
      "B:413",
      "B:414",
      "B:415",
      "B:416",
      "B:417",
      "B:418",
      "B:419",
      "B:420",
      "B:421",
      "B:422",
      "B:423",
      "B:424",
      "B:425",
      "B:426",
      "B:427",
      "B:428",
      "B:429",
      "B:430",
      "B:431",
      "B:432",
      "B:433",
      "B:434",
      "B:435",
      "B:436",
      "B:437",
      "B:438",
      "B:439",
      "B:440",
      "B:441",
      "B:442",
      "B:443",
      "B:444",
      "B:445",
      "B:446",
      "B:447",
      "B:448",
      "B:449",
      "B:450",
      "B:451",
      "B:452",
      "B:454",
      "B:455",
      "B:456",
      "B:457",
      "B:458",
      "B:459",
      "B:460",
      "B:461",
      "B:462",
      "B:463",
      "B:464",
      "B:465",
      "B:466",
      "B:467",
      "B:468",
      "B:469",
      "B:470",
      "B:471",
      "B:472",
      "B:473",
      "B:474",
      "B:475",
      "B:476",
      "B:477",
      "B:478",
      "B:479",
      "B:480",
      "B:481",
      "B:482",
      "B:483",
      "B:484",
      "B:485",
      "B:486",
      "B:487",
      "B:488",
      "B:489",
      "B:490",
      "B:491",
      "B:492",
      "B:493",
      "B:494",
      "B:495",
      "B:496",
      "B:497",
      "B:498",
      "B:499",
      "B:500",
      "B:501",
      "B:502",
      "B:503",
      "B:504",
      "B:505",
      "B:506",
      "B:507",
      "B:508",
      "B:509",
      "B:510",
      "B:511",
      "B:512",
      "B:513",
      "B:514",
      "B:515",
      "B:516",
      "B:517",
      "B:518",
      "B:519",
      "B:520",
      "B:521",
      "B:522",
      "B:523",
      "B:524",
      "B:525",
      "B:526",
      "B:527",
      "B:528",
      "B:529",
      "B:530",
      "B:531",
      "B:532",
      "B:533",
      "B:534",
      "B:535",
      "B:536",
      "B:537",
      "B:538",
      "B:539",
      "B:540",
      "B:541",
      "B:542",
      "B:543",
      "B:544",
      "B:545",
      "B:546",
      "B:547",
      "B:548",
      "B:549",
      "B:550",
      "B:551",
      "B:552",
      "B:553",
      "B:554",
      "B:555",
      "B:556",
      "B:557",
      "B:558",
      "B:559",
      "B:560",
      "B:561",
      "B:562",
      "B:563",
      "B:564",
      "B:565",
      "B:566",
      "B:567",
      "B:568",
      "B:569",
      "B:570",
      "B:571",
      "B:572",
      "B:573",
      "B:574",
      "B:575",
      "B:576",
      "B:577",
      "B:578",
      "B:579",
      "B:580",
      "B:581",
      "B:582",
      "B:583",
      "B:584",
      "B:585",
      "B:586",
      "B:587",
      "B:588",
      "B:589",
      "B:590",
      "B:591",
      "B:592",
      "B:593",
      "B:594",
      "B:595",
      "B:596",
      "B:597",
      "B:598",
      "B:599",
      "B:600",
      "B:601",
      "B:602",
      "B:603",
      "B:604",
      "B:605",
      "B:606",
      "B:607",
      "B:608",
      "B:609",
      "B:610",
      "B:611",
      "B:612",
      "B:613",
      "B:614",
      "B:615",
      "B:616",
      "B:617",
      "B:618",
      "B:619",
      "B:620",
      "B:621",
      "B:622",
      "B:623",
      "B:624",
      "B:625",
      "B:626",
      "B:627",
      "B:628",
      "B:629",
      "B:630",
      "B:631",
      "B:632",
      "B:633",
      "B:634",
      "B:635",
      "B:636",
      "B:637",
      "B:638",
      "B:639",
      "B:640",
      "B:641",
      "B:642",
      "B:643",
      "B:644",
      "B:645",
      "B:646",
      "B:647",
      "B:648",
      "B:649",
      "B:650",
      "B:651",
      "B:652",
      "B:653",
      "B:654",
      "B:655",
      "B:656",
      "B:657",
      "B:658",
      "B:659",
      "B:660",
      "B:661",
      "B:662",
      "B:663",
      "B:664",
      "B:665",
      "B:666",
      "B:667",
      "B:668",
      "B:669",
      "B:670",
      "B:671",
      "B:672",
      "B:673",
      "B:674",
      "B:675",
      "B:676",
      "B:677",
      "B:678",
      "B:679",
      "B:680",
      "B:681",
      "B:682",
      "B:683",
      "B:684",
      "B:685",
      "B:686",
      "B:687",
      "B:688",
      "B:689",
      "B:690",
      "B:691",
      "B:692",
      "B:693",
      "B:694",
      "B:695",
      "B:696",
      "B:697",
      "B:698",
      "B:699",
      "B:700",
      "B:701",
      "B:702",
      "B:703",
      "B:704",
      "B:705",
      "B:706",
      "B:707",
      "B:708",
      "B:709",
      "B:710",
      "B:711",
      "B:712",
      "B:713",
      "B:714",
      "B:715",
      "B:716",
      "B:717",
      "B:718",
      "B:719",
      "B:720",
      "B:721",
      "B:722",
      "B:723",
      "B:724",
      "B:725",
      "B:726",
      "B:727",
      "B:728",
      "B:729",
      "B:730",
      "B:731",
      "B:732",
      "B:733",
      "B:734",
      "B:735",
      "B:736",
      "B:737",
      "B:738",
      "B:739",
      "B:740",
      "B:741",
      "B:742",
      "B:743",
      "B:744",
      "B:745",
      "B:746",
      "B:747",
      "B:748",
      "B:749",
      "B:750",
      "B:751",
      "B:752",
      "B:753",
      "B:754",
      "B:755",
      "B:756",
      "B:757",
      "B:758",
      "B:759",
      "B:760",
      "B:761",
      "B:762",
      "B:763",
      "B:764",
      "B:765",
      "B:766",
      "B:767",
      "B:768",
      "B:769",
      "B:770",
      "B:771",
      "B:772",
      "B:773",
      "B:774"
    ],
    "B:454": [
      "B:404",
      "B:405",
      "B:406",
      "B:407",
      "B:408",
      "B:409",
      "B:410",
      "B:411",
      "B:412",
      "B:413",
      "B:414",
      "B:415",
      "B:416",
      "B:417",
      "B:418",
      "B:419",
      "B:420",
      "B:421",
      "B:422",
      "B:423",
      "B:424",
      "B:425",
      "B:426",
      "B:427",
      "B:428",
      "B:429",
      "B:430",
      "B:431",
      "B:432",
      "B:433",
      "B:434",
      "B:435",
      "B:436",
      "B:437",
      "B:438",
      "B:439",
      "B:440",
      "B:441",
      "B:442",
      "B:443",
      "B:444",
      "B:445",
      "B:446",
      "B:447",
      "B:448",
      "B:449",
      "B:450",
      "B:451",
      "B:452",
      "B:453",
      "B:455",
      "B:456",
      "B:457",
      "B:458",
      "B:459",
      "B:460",
      "B:461",
      "B:462",
      "B:463",
      "B:464",
      "B:465",
      "B:466",
      "B:467",
      "B:468",
      "B:469",
      "B:470",
      "B:471",
      "B:472",
      "B:473",
      "B:474",
      "B:475",
      "B:476",
      "B:477",
      "B:478",
      "B:479",
      "B:480",
      "B:481",
      "B:482",
      "B:483",
      "B:484",
      "B:485",
      "B:486",
      "B:487",
      "B:488",
      "B:489",
      "B:490",
      "B:491",
      "B:492",
      "B:493",
      "B:494",
      "B:495",
      "B:496",
      "B:497",
      "B:498",
      "B:499",
      "B:500",
      "B:501",
      "B:502",
      "B:503",
      "B:504",
      "B:505",
      "B:506",
      "B:507",
      "B:508",
      "B:509",
      "B:510",
      "B:511",
      "B:512",
      "B:513",
      "B:514",
      "B:515",
      "B:516",
      "B:517",
      "B:518",
      "B:519",
      "B:520",
      "B:521",
      "B:522",
      "B:523",
      "B:524",
      "B:525",
      "B:526",
      "B:527",
      "B:528",
      "B:529",
      "B:530",
      "B:531",
      "B:532",
      "B:533",
      "B:534",
      "B:535",
      "B:536",
      "B:537",
      "B:538",
      "B:539",
      "B:540",
      "B:541",
      "B:542",
      "B:543",
      "B:544",
      "B:545",
      "B:546",
      "B:547",
      "B:548",
      "B:549",
      "B:550",
      "B:551",
      "B:552",
      "B:553",
      "B:554",
      "B:555",
      "B:556",
      "B:557",
      "B:558",
      "B:559",
      "B:560",
      "B:561",
      "B:562",
      "B:563",
      "B:564",
      "B:565",
      "B:566",
      "B:567",
      "B:568",
      "B:569",
      "B:570",
      "B:571",
      "B:572",
      "B:573",
      "B:574",
      "B:575",
      "B:576",
      "B:577",
      "B:578",
      "B:579",
      "B:580",
      "B:581",
      "B:582",
      "B:583",
      "B:584",
      "B:585",
      "B:586",
      "B:587",
      "B:588",
      "B:589",
      "B:590",
      "B:591",
      "B:592",
      "B:593",
      "B:594",
      "B:595",
      "B:596",
      "B:597",
      "B:598",
      "B:599",
      "B:600",
      "B:601",
      "B:602",
      "B:603",
      "B:604",
      "B:605",
      "B:606",
      "B:607",
      "B:608",
      "B:609",
      "B:610",
      "B:611",
      "B:612",
      "B:613",
      "B:614",
      "B:615",
      "B:616",
      "B:617",
      "B:618",
      "B:619",
      "B:620",
      "B:621",
      "B:622",
      "B:623",
      "B:624",
      "B:625",
      "B:626",
      "B:627",
      "B:628",
      "B:629",
      "B:630",
      "B:631",
      "B:632",
      "B:633",
      "B:634",
      "B:635",
      "B:636",
      "B:637",
      "B:638",
      "B:639",
      "B:640",
      "B:641",
      "B:642",
      "B:643",
      "B:644",
      "B:645",
      "B:646",
      "B:647",
      "B:648",
      "B:649",
      "B:650",
      "B:651",
      "B:652",
      "B:653",
      "B:654",
      "B:655",
      "B:656",
      "B:657",
      "B:658",
      "B:659",
      "B:660",
      "B:661",
      "B:662",
      "B:663",
      "B:664",
      "B:665",
      "B:666",
      "B:667",
      "B:668",
      "B:669",
      "B:670",
      "B:671",
      "B:672",
      "B:673",
      "B:674",
      "B:675",
      "B:676",
      "B:677",
      "B:678",
      "B:679",
      "B:680",
      "B:681",
      "B:682",
      "B:683",
      "B:684",
      "B:685",
      "B:686",
      "B:687",
      "B:688",
      "B:689",
      "B:690",
      "B:691",
      "B:692",
      "B:693",
      "B:694",
      "B:695",
      "B:696",
      "B:697",
      "B:698",
      "B:699",
      "B:700",
      "B:701",
      "B:702",
      "B:703",
      "B:704",
      "B:705",
      "B:706",
      "B:707",
      "B:708",
      "B:709",
      "B:710",
      "B:711",
      "B:712",
      "B:713",
      "B:714",
      "B:715",
      "B:716",
      "B:717",
      "B:718",
      "B:719",
      "B:720",
      "B:721",
      "B:722",
      "B:723",
      "B:724",
      "B:725",
      "B:726",
      "B:727",
      "B:728",
      "B:729",
      "B:730",
      "B:731",
      "B:732",
      "B:733",
      "B:734",
      "B:735",
      "B:736",
      "B:737",
      "B:738",
      "B:739",
      "B:740",
      "B:741",
      "B:742",
      "B:743",
      "B:744",
      "B:745",
      "B:746",
      "B:747",
      "B:748",
      "B:749",
      "B:750",
      "B:751",
      "B:752",
      "B:753",
      "B:754",
      "B:755",
      "B:756",
      "B:757",
      "B:758",
      "B:759",
      "B:760",
      "B:761",
      "B:762",
      "B:763",
      "B:764",
      "B:765",
      "B:766",
      "B:767",
      "B:768",
      "B:769",
      "B:770",
      "B:771",
      "B:772",
      "B:773",
      "B:774"
    ],
    "B:455": [
      "B:404",
      "B:405",
      "B:406",
      "B:407",
      "B:408",
      "B:409",
      "B:410",
      "B:411",
      "B:412",
      "B:413",
      "B:414",
      "B:415",
      "B:416",
      "B:417",
      "B:418",
      "B:419",
      "B:420",
      "B:421",
      "B:422",
      "B:423",
      "B:424",
      "B:425",
      "B:426",
      "B:427",
      "B:428",
      "B:429",
      "B:430",
      "B:431",
      "B:432",
      "B:433",
      "B:434",
      "B:435",
      "B:436",
      "B:437",
      "B:438",
      "B:439",
      "B:440",
      "B:441",
      "B:442",
      "B:443",
      "B:444",
      "B:445",
      "B:446",
      "B:447",
      "B:448",
      "B:449",
      "B:450",
      "B:451",
      "B:452",
      "B:453",
      "B:454",
      "B:456",
      "B:457",
      "B:458",
      "B:459",
      "B:460",
      "B:461",
      "B:462",
      "B:463",
      "B:464",
      "B:465",
      "B:466",
      "B:467",
      "B:468",
      "B:469",
      "B:470",
      "B:471",
      "B:472",
      "B:473",
      "B:474",
      "B:475",
      "B:476",
      "B:477",
      "B:478",
      "B:479",
      "B:480",
      "B:481",
      "B:482",
      "B:483",
      "B:484",
      "B:485",
      "B:486",
      "B:487",
      "B:488",
      "B:489",
      "B:490",
      "B:491",
      "B:492",
      "B:493",
      "B:494",
      "B:495",
      "B:496",
      "B:497",
      "B:498",
      "B:499",
      "B:500",
      "B:501",
      "B:502",
      "B:503",
      "B:504",
      "B:505",
      "B:506",
      "B:507",
      "B:508",
      "B:509",
      "B:510",
      "B:511",
      "B:512",
      "B:513",
      "B:514",
      "B:515",
      "B:516",
      "B:517",
      "B:518",
      "B:519",
      "B:520",
      "B:521",
      "B:522",
      "B:523",
      "B:524",
      "B:525",
      "B:526",
      "B:527",
      "B:528",
      "B:529",
      "B:530",
      "B:531",
      "B:532",
      "B:533",
      "B:534",
      "B:535",
      "B:536",
      "B:537",
      "B:538",
      "B:539",
      "B:540",
      "B:541",
      "B:542",
      "B:543",
      "B:544",
      "B:545",
      "B:546",
      "B:547",
      "B:548",
      "B:549",
      "B:550",
      "B:551",
      "B:552",
      "B:553",
      "B:554",
      "B:555",
      "B:556",
      "B:557",
      "B:558",
      "B:559",
      "B:560",
      "B:561",
      "B:562",
      "B:563",
      "B:564",
      "B:565",
      "B:566",
      "B:567",
      "B:568",
      "B:569",
      "B:570",
      "B:571",
      "B:572",
      "B:573",
      "B:574",
      "B:575",
      "B:576",
      "B:577",
      "B:578",
      "B:579",
      "B:580",
      "B:581",
      "B:582",
      "B:583",
      "B:584",
      "B:585",
      "B:586",
      "B:587",
      "B:588",
      "B:589",
      "B:590",
      "B:591",
      "B:592",
      "B:593",
      "B:594",
      "B:595",
      "B:596",
      "B:597",
      "B:598",
      "B:599",
      "B:600",
      "B:601",
      "B:602",
      "B:603",
      "B:604",
      "B:605",
      "B:606",
      "B:607",
      "B:608",
      "B:609",
      "B:610",
      "B:611",
      "B:612",
      "B:613",
      "B:614",
      "B:615",
      "B:616",
      "B:617",
      "B:618",
      "B:619",
      "B:620",
      "B:621",
      "B:622",
      "B:623",
      "B:624",
      "B:625",
      "B:626",
      "B:627",
      "B:628",
      "B:629",
      "B:630",
      "B:631",
      "B:632",
      "B:633",
      "B:634",
      "B:635",
      "B:636",
      "B:637",
      "B:638",
      "B:639",
      "B:640",
      "B:641",
      "B:642",
      "B:643",
      "B:644",
      "B:645",
      "B:646",
      "B:647",
      "B:648",
      "B:649",
      "B:650",
      "B:651",
      "B:652",
      "B:653",
      "B:654",
      "B:655",
      "B:656",
      "B:657",
      "B:658",
      "B:659",
      "B:660",
      "B:661",
      "B:662",
      "B:663",
      "B:664",
      "B:665",
      "B:666",
      "B:667",
      "B:668",
      "B:669",
      "B:670",
      "B:671",
      "B:672",
      "B:673",
      "B:674",
      "B:675",
      "B:676",
      "B:677",
      "B:678",
      "B:679",
      "B:680",
      "B:681",
      "B:682",
      "B:683",
      "B:684",
      "B:685",
      "B:686",
      "B:687",
      "B:688",
      "B:689",
      "B:690",
      "B:691",
      "B:692",
      "B:693",
      "B:694",
      "B:695",
      "B:696",
      "B:697",
      "B:698",
      "B:699",
      "B:700",
      "B:701",
      "B:702",
      "B:703",
      "B:704",
      "B:705",
      "B:706",
      "B:707",
      "B:708",
      "B:709",
      "B:710",
      "B:711",
      "B:712",
      "B:713",
      "B:714",
      "B:715",
      "B:716",
      "B:717",
      "B:718",
      "B:719",
      "B:720",
      "B:721",
      "B:722",
      "B:723",
      "B:724",
      "B:725",
      "B:726",
      "B:727",
      "B:728",
      "B:729",
      "B:730",
      "B:731",
      "B:732",
      "B:733",
      "B:734",
      "B:735",
      "B:736",
      "B:737",
      "B:738",
      "B:739",
      "B:740",
      "B:741",
      "B:742",
      "B:743",
      "B:744",
      "B:745",
      "B:746",
      "B:747",
      "B:748",
      "B:749",
      "B:750",
      "B:751",
      "B:752",
      "B:753",
      "B:754",
      "B:755",
      "B:756",
      "B:757",
      "B:758",
      "B:759",
      "B:760",
      "B:761",
      "B:762",
      "B:763",
      "B:764",
      "B:765",
      "B:766",
      "B:767",
      "B:768",
      "B:769",
      "B:770",
      "B:771",
      "B:772",
      "B:773",
      "B:774"
    ],
    "B:456": [
      "B:404",
      "B:405",
      "B:406",
      "B:407",
      "B:408",
      "B:409",
      "B:410",
      "B:411",
      "B:412",
      "B:413",
      "B:414",
      "B:415",
      "B:416",
      "B:417",
      "B:418",
      "B:419",
      "B:420",
      "B:421",
      "B:422",
      "B:423",
      "B:424",
      "B:425",
      "B:426",
      "B:427",
      "B:428",
      "B:429",
      "B:430",
      "B:431",
      "B:432",
      "B:433",
      "B:434",
      "B:435",
      "B:436",
      "B:437",
      "B:438",
      "B:439",
      "B:440",
      "B:441",
      "B:442",
      "B:443",
      "B:444",
      "B:445",
      "B:446",
      "B:447",
      "B:448",
      "B:449",
      "B:450",
      "B:451",
      "B:452",
      "B:453",
      "B:454",
      "B:455",
      "B:457",
      "B:458",
      "B:459",
      "B:460",
      "B:461",
      "B:462",
      "B:463",
      "B:464",
      "B:465",
      "B:466",
      "B:467",
      "B:468",
      "B:469",
      "B:470",
      "B:471",
      "B:472",
      "B:473",
      "B:474",
      "B:475",
      "B:476",
      "B:477",
      "B:478",
      "B:479",
      "B:480",
      "B:481",
      "B:482",
      "B:483",
      "B:484",
      "B:485",
      "B:486",
      "B:487",
      "B:488",
      "B:489",
      "B:490",
      "B:491",
      "B:492",
      "B:493",
      "B:494",
      "B:495",
      "B:496",
      "B:497",
      "B:498",
      "B:499",
      "B:500",
      "B:501",
      "B:502",
      "B:503",
      "B:504",
      "B:505",
      "B:506",
      "B:507",
      "B:508",
      "B:509",
      "B:510",
      "B:511",
      "B:512",
      "B:513",
      "B:514",
      "B:515",
      "B:516",
      "B:517",
      "B:518",
      "B:519",
      "B:520",
      "B:521",
      "B:522",
      "B:523",
      "B:524",
      "B:525",
      "B:526",
      "B:527",
      "B:528",
      "B:529",
      "B:530",
      "B:531",
      "B:532",
      "B:533",
      "B:534",
      "B:535",
      "B:536",
      "B:537",
      "B:538",
      "B:539",
      "B:540",
      "B:541",
      "B:542",
      "B:543",
      "B:544",
      "B:545",
      "B:546",
      "B:547",
      "B:548",
      "B:549",
      "B:550",
      "B:551",
      "B:552",
      "B:553",
      "B:554",
      "B:555",
      "B:556",
      "B:557",
      "B:558",
      "B:559",
      "B:560",
      "B:561",
      "B:562",
      "B:563",
      "B:564",
      "B:565",
      "B:566",
      "B:567",
      "B:568",
      "B:569",
      "B:570",
      "B:571",
      "B:572",
      "B:573",
      "B:574",
      "B:575",
      "B:576",
      "B:577",
      "B:578",
      "B:579",
      "B:580",
      "B:581",
      "B:582",
      "B:583",
      "B:584",
      "B:585",
      "B:586",
      "B:587",
      "B:588",
      "B:589",
      "B:590",
      "B:591",
      "B:592",
      "B:593",
      "B:594",
      "B:595",
      "B:596",
      "B:597",
      "B:598",
      "B:599",
      "B:600",
      "B:601",
      "B:602",
      "B:603",
      "B:604",
      "B:605",
      "B:606",
      "B:607",
      "B:608",
      "B:609",
      "B:610",
      "B:611",
      "B:612",
      "B:613",
      "B:614",
      "B:615",
      "B:616",
      "B:617",
      "B:618",
      "B:619",
      "B:620",
      "B:621",
      "B:622",
      "B:623",
      "B:624",
      "B:625",
      "B:626",
      "B:627",
      "B:628",
      "B:629",
      "B:630",
      "B:631",
      "B:632",
      "B:633",
      "B:634",
      "B:635",
      "B:636",
      "B:637",
      "B:638",
      "B:639",
      "B:640",
      "B:641",
      "B:642",
      "B:643",
      "B:644",
      "B:645",
      "B:646",
      "B:647",
      "B:648",
      "B:649",
      "B:650",
      "B:651",
      "B:652",
      "B:653",
      "B:654",
      "B:655",
      "B:656",
      "B:657",
      "B:658",
      "B:659",
      "B:660",
      "B:661",
      "B:662",
      "B:663",
      "B:664",
      "B:665",
      "B:666",
      "B:667",
      "B:668",
      "B:669",
      "B:670",
      "B:671",
      "B:672",
      "B:673",
      "B:674",
      "B:675",
      "B:676",
      "B:677",
      "B:678",
      "B:679",
      "B:680",
      "B:681",
      "B:682",
      "B:683",
      "B:684",
      "B:685",
      "B:686",
      "B:687",
      "B:688",
      "B:689",
      "B:690",
      "B:691",
      "B:692",
      "B:693",
      "B:694",
      "B:695",
      "B:696",
      "B:697",
      "B:698",
      "B:699",
      "B:700",
      "B:701",
      "B:702",
      "B:703",
      "B:704",
      "B:705",
      "B:706",
      "B:707",
      "B:708",
      "B:709",
      "B:710",
      "B:711",
      "B:712",
      "B:713",
      "B:714",
      "B:715",
      "B:716",
      "B:717",
      "B:718",
      "B:719",
      "B:720",
      "B:721",
      "B:722",
      "B:723",
      "B:724",
      "B:725",
      "B:726",
      "B:727",
      "B:728",
      "B:729",
      "B:730",
      "B:731",
      "B:732",
      "B:733",
      "B:734",
      "B:735",
      "B:736",
      "B:737",
      "B:738",
      "B:739",
      "B:740",
      "B:741",
      "B:742",
      "B:743",
      "B:744",
      "B:745",
      "B:746",
      "B:747",
      "B:748",
      "B:749",
      "B:750",
      "B:751",
      "B:752",
      "B:753",
      "B:754",
      "B:755",
      "B:756",
      "B:757",
      "B:758",
      "B:759",
      "B:760",
      "B:761",
      "B:762",
      "B:763",
      "B:764",
      "B:765",
      "B:766",
      "B:767",
      "B:768",
      "B:769",
      "B:770",
      "B:771",
      "B:772",
      "B:773",
      "B:774"
    ],
    "B:457": [
      "B:404",
      "B:405",
      "B:406",
      "B:407",
      "B:408",
      "B:409",
      "B:410",
      "B:411",
      "B:412",
      "B:413",
      "B:414",
      "B:415",
      "B:416",
      "B:417",
      "B:418",
      "B:419",
      "B:420",
      "B:421",
      "B:422",
      "B:423",
      "B:424",
      "B:425",
      "B:426",
      "B:427",
      "B:428",
      "B:429",
      "B:430",
      "B:431",
      "B:432",
      "B:433",
      "B:434",
      "B:435",
      "B:436",
      "B:437",
      "B:438",
      "B:439",
      "B:440",
      "B:441",
      "B:442",
      "B:443",
      "B:444",
      "B:445",
      "B:446",
      "B:447",
      "B:448",
      "B:449",
      "B:450",
      "B:451",
      "B:452",
      "B:453",
      "B:454",
      "B:455",
      "B:456",
      "B:458",
      "B:459",
      "B:460",
      "B:461",
      "B:462",
      "B:463",
      "B:464",
      "B:465",
      "B:466",
      "B:467",
      "B:468",
      "B:469",
      "B:470",
      "B:471",
      "B:472",
      "B:473",
      "B:474",
      "B:475",
      "B:476",
      "B:477",
      "B:478",
      "B:479",
      "B:480",
      "B:481",
      "B:482",
      "B:483",
      "B:484",
      "B:485",
      "B:486",
      "B:487",
      "B:488",
      "B:489",
      "B:490",
      "B:491",
      "B:492",
      "B:493",
      "B:494",
      "B:495",
      "B:496",
      "B:497",
      "B:498",
      "B:499",
      "B:500",
      "B:501",
      "B:502",
      "B:503",
      "B:504",
      "B:505",
      "B:506",
      "B:507",
      "B:508",
      "B:509",
      "B:510",
      "B:511",
      "B:512",
      "B:513",
      "B:514",
      "B:515",
      "B:516",
      "B:517",
      "B:518",
      "B:519",
      "B:520",
      "B:521",
      "B:522",
      "B:523",
      "B:524",
      "B:525",
      "B:526",
      "B:527",
      "B:528",
      "B:529",
      "B:530",
      "B:531",
      "B:532",
      "B:533",
      "B:534",
      "B:535",
      "B:536",
      "B:537",
      "B:538",
      "B:539",
      "B:540",
      "B:541",
      "B:542",
      "B:543",
      "B:544",
      "B:545",
      "B:546",
      "B:547",
      "B:548",
      "B:549",
      "B:550",
      "B:551",
      "B:552",
      "B:553",
      "B:554",
      "B:555",
      "B:556",
      "B:557",
      "B:558",
      "B:559",
      "B:560",
      "B:561",
      "B:562",
      "B:563",
      "B:564",
      "B:565",
      "B:566",
      "B:567",
      "B:568",
      "B:569",
      "B:570",
      "B:571",
      "B:572",
      "B:573",
      "B:574",
      "B:575",
      "B:576",
      "B:577",
      "B:578",
      "B:579",
      "B:580",
      "B:581",
      "B:582",
      "B:583",
      "B:584",
      "B:585",
      "B:586",
      "B:587",
      "B:588",
      "B:589",
      "B:590",
      "B:591",
      "B:592",
      "B:593",
      "B:594",
      "B:595",
      "B:596",
      "B:597",
      "B:598",
      "B:599",
      "B:600",
      "B:601",
      "B:602",
      "B:603",
      "B:604",
      "B:605",
      "B:606",
      "B:607",
      "B:608",
      "B:609",
      "B:610",
      "B:611",
      "B:612",
      "B:613",
      "B:614",
      "B:615",
      "B:616",
      "B:617",
      "B:618",
      "B:619",
      "B:620",
      "B:621",
      "B:622",
      "B:623",
      "B:624",
      "B:625",
      "B:626",
      "B:627",
      "B:628",
      "B:629",
      "B:630",
      "B:631",
      "B:632",
      "B:633",
      "B:634",
      "B:635",
      "B:636",
      "B:637",
      "B:638",
      "B:639",
      "B:640",
      "B:641",
      "B:642",
      "B:643",
      "B:644",
      "B:645",
      "B:646",
      "B:647",
      "B:648",
      "B:649",
      "B:650",
      "B:651",
      "B:652",
      "B:653",
      "B:654",
```
