## Supplementary material for "Localized Reactivity on Proteins as Riemannian Manifolds: A Quantum-Inspired Geometric Model for Deterministic, Metal-Aware Reactive-Site Prediction": code bundle: meta.json (part 2 of 3)

```
      "B:655",
      "B:656",
      "B:657",
      "B:658",
      "B:659",
      "B:660",
      "B:661",
      "B:662",
      "B:663",
      "B:664",
      "B:665",
      "B:666",
      "B:667",
      "B:668",
      "B:669",
      "B:670",
      "B:671",
      "B:672",
      "B:673",
      "B:674",
      "B:675",
      "B:676",
      "B:677",
      "B:678",
      "B:679",
      "B:680",
      "B:681",
      "B:682",
      "B:683",
      "B:684",
      "B:685",
      "B:686",
      "B:687",
      "B:688",
      "B:689",
      "B:690",
      "B:691",
      "B:692",
      "B:693",
      "B:694",
      "B:695",
      "B:696",
      "B:697",
      "B:698",
      "B:699",
      "B:700",
      "B:701",
      "B:702",
      "B:703",
      "B:704",
      "B:705",
      "B:706",
      "B:707",
      "B:708",
      "B:709",
      "B:710",
      "B:711",
      "B:712",
      "B:713",
      "B:714",
      "B:715",
      "B:716",
      "B:717",
      "B:718",
      "B:719",
      "B:720",
      "B:721",
      "B:722",
      "B:723",
      "B:724",
      "B:725",
      "B:726",
      "B:727",
      "B:728",
      "B:729",
      "B:730",
      "B:731",
      "B:732",
      "B:733",
      "B:734",
      "B:735",
      "B:736",
      "B:737",
      "B:738",
      "B:739",
      "B:740",
      "B:741",
      "B:742",
      "B:743",
      "B:744",
      "B:745",
      "B:746",
      "B:747",
      "B:748",
      "B:749",
      "B:750",
      "B:751",
      "B:752",
      "B:753",
      "B:754",
      "B:755",
      "B:756",
      "B:757",
      "B:758",
      "B:759",
      "B:760",
      "B:761",
      "B:762",
      "B:763",
      "B:764",
      "B:765",
      "B:766",
      "B:767",
      "B:768",
      "B:769",
      "B:770",
      "B:771",
      "B:772",
      "B:773",
      "B:774"
    ],
    "B:458": [
      "B:404",
      "B:405",
      "B:406",
      "B:407",
      "B:408",
      "B:409",
      "B:410",
      "B:411",
      "B:412",
      "B:413",
      "B:414",
      "B:415",
      "B:416",
      "B:417",
      "B:418",
      "B:419",
      "B:420",
      "B:421",
      "B:422",
      "B:423",
      "B:424",
      "B:425",
      "B:426",
      "B:427",
      "B:428",
      "B:429",
      "B:430",
      "B:431",
      "B:432",
      "B:433",
      "B:434",
      "B:435",
      "B:436",
      "B:437",
      "B:438",
      "B:439",
      "B:440",
      "B:441",
      "B:442",
      "B:443",
      "B:444",
      "B:445",
      "B:446",
      "B:447",
      "B:448",
      "B:449",
      "B:450",
      "B:451",
      "B:452",
      "B:453",
      "B:454",
      "B:455",
      "B:456",
      "B:457",
      "B:459",
      "B:460",
      "B:461",
      "B:462",
      "B:463",
      "B:464",
      "B:465",
      "B:466",
      "B:467",
      "B:468",
      "B:469",
      "B:470",
      "B:471",
      "B:472",
      "B:473",
      "B:474",
      "B:475",
      "B:476",
      "B:477",
      "B:478",
      "B:479",
      "B:480",
      "B:481",
      "B:482",
      "B:483",
      "B:484",
      "B:485",
      "B:486",
      "B:487",
      "B:488",
      "B:489",
      "B:490",
      "B:491",
      "B:492",
      "B:493",
      "B:494",
      "B:495",
      "B:496",
      "B:497",
      "B:498",
      "B:499",
      "B:500",
      "B:501",
      "B:502",
      "B:503",
      "B:504",
      "B:505",
      "B:506",
      "B:507",
      "B:508",
      "B:509",
      "B:510",
      "B:511",
      "B:512",
      "B:513",
      "B:514",
      "B:515",
      "B:516",
      "B:517",
      "B:518",
      "B:519",
      "B:520",
      "B:521",
      "B:522",
      "B:523",
      "B:524",
      "B:525",
      "B:526",
      "B:527",
      "B:528",
      "B:529",
      "B:530",
      "B:531",
      "B:532",
      "B:533",
      "B:534",
      "B:535",
      "B:536",
      "B:537",
      "B:538",
      "B:539",
      "B:540",
      "B:541",
      "B:542",
      "B:543",
      "B:544",
      "B:545",
      "B:546",
      "B:547",
      "B:548",
      "B:549",
      "B:550",
      "B:551",
      "B:552",
      "B:553",
      "B:554",
      "B:555",
      "B:556",
      "B:557",
      "B:558",
      "B:559",
      "B:560",
      "B:561",
      "B:562",
      "B:563",
      "B:564",
      "B:565",
      "B:566",
      "B:567",
      "B:568",
      "B:569",
      "B:570",
      "B:571",
      "B:572",
      "B:573",
      "B:574",
      "B:575",
      "B:576",
      "B:577",
      "B:578",
      "B:579",
      "B:580",
      "B:581",
      "B:582",
      "B:583",
      "B:584",
      "B:585",
      "B:586",
      "B:587",
      "B:588",
      "B:589",
      "B:590",
      "B:591",
      "B:592",
      "B:593",
      "B:594",
      "B:595",
      "B:596",
      "B:597",
      "B:598",
      "B:599",
      "B:600",
      "B:601",
      "B:602",
      "B:603",
      "B:604",
      "B:605",
      "B:606",
      "B:607",
      "B:608",
      "B:609",
      "B:610",
      "B:611",
      "B:612",
      "B:613",
      "B:614",
      "B:615",
      "B:616",
      "B:617",
      "B:618",
      "B:619",
      "B:620",
      "B:621",
      "B:622",
      "B:623",
      "B:624",
      "B:625",
      "B:626",
      "B:627",
      "B:628",
      "B:629",
      "B:630",
      "B:631",
      "B:632",
      "B:633",
      "B:634",
      "B:635",
      "B:636",
      "B:637",
      "B:638",
      "B:639",
      "B:640",
      "B:641",
      "B:642",
      "B:643",
      "B:644",
      "B:645",
      "B:646",
      "B:647",
      "B:648",
      "B:649",
      "B:650",
      "B:651",
      "B:652",
      "B:653",
      "B:654",
      "B:655",
      "B:656",
      "B:657",
      "B:658",
      "B:659",
      "B:660",
      "B:661",
      "B:662",
      "B:663",
      "B:664",
      "B:665",
      "B:666",
      "B:667",
      "B:668",
      "B:669",
      "B:670",
      "B:671",
      "B:672",
      "B:673",
      "B:674",
      "B:675",
      "B:676",
      "B:677",
      "B:678",
      "B:679",
      "B:680",
      "B:681",
      "B:682",
      "B:683",
      "B:684",
      "B:685",
      "B:686",
      "B:687",
      "B:688",
      "B:689",
      "B:690",
      "B:691",
      "B:692",
      "B:693",
      "B:694",
      "B:695",
      "B:696",
      "B:697",
      "B:698",
      "B:699",
      "B:700",
      "B:701",
      "B:702",
      "B:703",
      "B:704",
      "B:705",
      "B:706",
      "B:707",
      "B:708",
      "B:709",
      "B:710",
      "B:711",
      "B:712",
      "B:713",
      "B:714",
      "B:715",
      "B:716",
      "B:717",
      "B:718",
      "B:719",
      "B:720",
      "B:721",
      "B:722",
      "B:723",
      "B:724",
      "B:725",
      "B:726",
      "B:727",
      "B:728",
      "B:729",
      "B:730",
      "B:731",
      "B:732",
      "B:733",
      "B:734",
      "B:735",
      "B:736",
      "B:737",
      "B:738",
      "B:739",
      "B:740",
      "B:741",
      "B:742",
      "B:743",
      "B:744",
      "B:745",
      "B:746",
      "B:747",
      "B:748",
      "B:749",
      "B:750",
      "B:751",
      "B:752",
      "B:753",
      "B:754",
      "B:755",
      "B:756",
      "B:757",
      "B:758",
      "B:759",
      "B:760",
      "B:761",
      "B:762",
      "B:763",
      "B:764",
      "B:765",
      "B:766",
      "B:767",
      "B:768",
      "B:769",
      "B:770",
      "B:771",
      "B:772",
      "B:773",
      "B:774"
    ],
    "B:459": [
      "B:404",
      "B:405",
      "B:406",
      "B:407",
      "B:408",
      "B:409",
      "B:410",
      "B:411",
      "B:412",
      "B:413",
      "B:414",
      "B:415",
      "B:416",
      "B:417",
      "B:418",
      "B:419",
      "B:420",
      "B:421",
      "B:422",
      "B:423",
      "B:424",
      "B:425",
      "B:426",
      "B:427",
      "B:428",
      "B:429",
      "B:430",
      "B:431",
      "B:432",
      "B:433",
      "B:434",
      "B:435",
      "B:436",
      "B:437",
      "B:438",
      "B:439",
      "B:440",
      "B:441",
      "B:442",
      "B:443",
      "B:444",
      "B:445",
      "B:446",
      "B:447",
      "B:448",
      "B:449",
      "B:450",
      "B:451",
      "B:452",
      "B:453",
      "B:454",
      "B:455",
      "B:456",
      "B:457",
      "B:458",
      "B:460",
      "B:461",
      "B:462",
      "B:463",
      "B:464",
      "B:465",
      "B:466",
      "B:467",
      "B:468",
      "B:469",
      "B:470",
      "B:471",
      "B:472",
      "B:473",
      "B:474",
      "B:475",
      "B:476",
      "B:477",
      "B:478",
      "B:479",
      "B:480",
      "B:481",
      "B:482",
      "B:483",
      "B:484",
      "B:485",
      "B:486",
      "B:487",
      "B:488",
      "B:489",
      "B:490",
      "B:491",
      "B:492",
      "B:493",
      "B:494",
      "B:495",
      "B:496",
      "B:497",
      "B:498",
      "B:499",
      "B:500",
      "B:501",
      "B:502",
      "B:503",
      "B:504",
      "B:505",
      "B:506",
      "B:507",
      "B:508",
      "B:509",
      "B:510",
      "B:511",
      "B:512",
      "B:513",
      "B:514",
      "B:515",
      "B:516",
      "B:517",
      "B:518",
      "B:519",
      "B:520",
      "B:521",
      "B:522",
      "B:523",
      "B:524",
      "B:525",
      "B:526",
      "B:527",
      "B:528",
      "B:529",
      "B:530",
      "B:531",
      "B:532",
      "B:533",
      "B:534",
      "B:535",
      "B:536",
      "B:537",
      "B:538",
      "B:539",
      "B:540",
      "B:541",
      "B:542",
      "B:543",
      "B:544",
      "B:545",
      "B:546",
      "B:547",
      "B:548",
      "B:549",
      "B:550",
      "B:551",
      "B:552",
      "B:553",
      "B:554",
      "B:555",
      "B:556",
      "B:557",
      "B:558",
      "B:559",
      "B:560",
      "B:561",
      "B:562",
      "B:563",
      "B:564",
      "B:565",
      "B:566",
      "B:567",
      "B:568",
      "B:569",
      "B:570",
      "B:571",
      "B:572",
      "B:573",
      "B:574",
      "B:575",
      "B:576",
      "B:577",
      "B:578",
      "B:579",
      "B:580",
      "B:581",
      "B:582",
      "B:583",
      "B:584",
      "B:585",
      "B:586",
      "B:587",
      "B:588",
      "B:589",
      "B:590",
      "B:591",
      "B:592",
      "B:593",
      "B:594",
      "B:595",
      "B:596",
      "B:597",
      "B:598",
      "B:599",
      "B:600",
      "B:601",
      "B:602",
      "B:603",
      "B:604",
      "B:605",
      "B:606",
      "B:607",
      "B:608",
      "B:609",
      "B:610",
      "B:611",
      "B:612",
      "B:613",
      "B:614",
      "B:615",
      "B:616",
      "B:617",
      "B:618",
      "B:619",
      "B:620",
      "B:621",
      "B:622",
      "B:623",
      "B:624",
      "B:625",
      "B:626",
      "B:627",
      "B:628",
      "B:629",
      "B:630",
      "B:631",
      "B:632",
      "B:633",
      "B:634",
      "B:635",
      "B:636",
      "B:637",
      "B:638",
      "B:639",
      "B:640",
      "B:641",
      "B:642",
      "B:643",
      "B:644",
      "B:645",
      "B:646",
      "B:647",
      "B:648",
      "B:649",
      "B:650",
      "B:651",
      "B:652",
      "B:653",
      "B:654",
      "B:655",
      "B:656",
      "B:657",
      "B:658",
      "B:659",
      "B:660",
      "B:661",
      "B:662",
      "B:663",
      "B:664",
      "B:665",
      "B:666",
      "B:667",
      "B:668",
      "B:669",
      "B:670",
      "B:671",
      "B:672",
      "B:673",
      "B:674",
      "B:675",
      "B:676",
      "B:677",
      "B:678",
      "B:679",
      "B:680",
      "B:681",
      "B:682",
      "B:683",
      "B:684",
      "B:685",
      "B:686",
      "B:687",
      "B:688",
      "B:689",
      "B:690",
      "B:691",
      "B:692",
      "B:693",
      "B:694",
      "B:695",
      "B:696",
      "B:697",
      "B:698",
      "B:699",
      "B:700",
      "B:701",
      "B:702",
      "B:703",
      "B:704",
      "B:705",
      "B:706",
      "B:707",
      "B:708",
      "B:709",
      "B:710",
      "B:711",
      "B:712",
      "B:713",
      "B:714",
      "B:715",
      "B:716",
      "B:717",
      "B:718",
      "B:719",
      "B:720",
      "B:721",
      "B:722",
      "B:723",
      "B:724",
      "B:725",
      "B:726",
      "B:727",
      "B:728",
      "B:729",
      "B:730",
      "B:731",
      "B:732",
      "B:733",
      "B:734",
      "B:735",
      "B:736",
      "B:737",
      "B:738",
      "B:739",
      "B:740",
      "B:741",
      "B:742",
      "B:743",
      "B:744",
      "B:745",
      "B:746",
      "B:747",
      "B:748",
      "B:749",
      "B:750",
      "B:751",
      "B:752",
      "B:753",
      "B:754",
      "B:755",
      "B:756",
      "B:757",
      "B:758",
      "B:759",
      "B:760",
      "B:761",
      "B:762",
      "B:763",
      "B:764",
      "B:765",
      "B:766",
      "B:767",
      "B:768",
      "B:769",
      "B:770",
      "B:771",
      "B:772",
      "B:773",
      "B:774"
    ],
    "B:460": [
      "B:404",
      "B:405",
      "B:406",
      "B:407",
      "B:408",
      "B:409",
      "B:410",
      "B:411",
      "B:412",
      "B:413",
      "B:414",
      "B:415",
      "B:416",
      "B:417",
      "B:418",
      "B:419",
      "B:420",
      "B:421",
      "B:422",
      "B:423",
      "B:424",
      "B:425",
      "B:426",
      "B:427",
      "B:428",
      "B:429",
      "B:430",
      "B:431",
      "B:432",
      "B:433",
      "B:434",
      "B:435",
      "B:436",
      "B:437",
      "B:438",
      "B:439",
      "B:440",
      "B:441",
      "B:442",
      "B:443",
      "B:444",
      "B:445",
      "B:446",
      "B:447",
      "B:448",
      "B:449",
      "B:450",
      "B:451",
      "B:452",
      "B:453",
      "B:454",
      "B:455",
      "B:456",
      "B:457",
      "B:458",
      "B:459",
      "B:461",
      "B:462",
      "B:463",
      "B:464",
      "B:465",
      "B:466",
      "B:467",
      "B:468",
      "B:469",
      "B:470",
      "B:471",
      "B:472",
      "B:473",
      "B:474",
      "B:475",
      "B:476",
      "B:477",
      "B:478",
      "B:479",
      "B:480",
      "B:481",
      "B:482",
      "B:483",
      "B:484",
      "B:485",
      "B:486",
      "B:487",
      "B:488",
      "B:489",
      "B:490",
      "B:491",
      "B:492",
      "B:493",
      "B:494",
      "B:495",
      "B:496",
      "B:497",
      "B:498",
      "B:499",
      "B:500",
      "B:501",
      "B:502",
      "B:503",
      "B:504",
      "B:505",
      "B:506",
      "B:507",
      "B:508",
      "B:509",
      "B:510",
      "B:511",
      "B:512",
      "B:513",
      "B:514",
      "B:515",
      "B:516",
      "B:517",
      "B:518",
      "B:519",
      "B:520",
      "B:521",
      "B:522",
      "B:523",
      "B:524",
      "B:525",
      "B:526",
      "B:527",
      "B:528",
      "B:529",
      "B:530",
      "B:531",
      "B:532",
      "B:533",
      "B:534",
      "B:535",
      "B:536",
      "B:537",
      "B:538",
      "B:539",
      "B:540",
      "B:541",
      "B:542",
      "B:543",
      "B:544",
      "B:545",
      "B:546",
      "B:547",
      "B:548",
      "B:549",
      "B:550",
      "B:551",
      "B:552",
      "B:553",
      "B:554",
      "B:555",
      "B:556",
      "B:557",
      "B:558",
      "B:559",
      "B:560",
      "B:561",
      "B:562",
      "B:563",
      "B:564",
      "B:565",
      "B:566",
      "B:567",
      "B:568",
      "B:569",
      "B:570",
      "B:571",
      "B:572",
      "B:573",
      "B:574",
      "B:575",
      "B:576",
      "B:577",
      "B:578",
      "B:579",
      "B:580",
      "B:581",
      "B:582",
      "B:583",
      "B:584",
      "B:585",
      "B:586",
      "B:587",
      "B:588",
      "B:589",
      "B:590",
      "B:591",
      "B:592",
      "B:593",
      "B:594",
      "B:595",
      "B:596",
      "B:597",
      "B:598",
      "B:599",
      "B:600",
      "B:601",
      "B:602",
      "B:603",
      "B:604",
      "B:605",
      "B:606",
      "B:607",
      "B:608",
      "B:609",
      "B:610",
      "B:611",
      "B:612",
      "B:613",
      "B:614",
      "B:615",
      "B:616",
      "B:617",
      "B:618",
      "B:619",
      "B:620",
      "B:621",
      "B:622",
      "B:623",
      "B:624",
      "B:625",
      "B:626",
      "B:627",
      "B:628",
      "B:629",
      "B:630",
      "B:631",
      "B:632",
      "B:633",
      "B:634",
      "B:635",
      "B:636",
      "B:637",
      "B:638",
      "B:639",
      "B:640",
      "B:641",
      "B:642",
      "B:643",
      "B:644",
      "B:645",
      "B:646",
      "B:647",
      "B:648",
      "B:649",
      "B:650",
      "B:651",
      "B:652",
      "B:653",
      "B:654",
      "B:655",
      "B:656",
      "B:657",
      "B:658",
      "B:659",
      "B:660",
      "B:661",
      "B:662",
      "B:663",
      "B:664",
      "B:665",
      "B:666",
      "B:667",
      "B:668",
      "B:669",
      "B:670",
      "B:671",
      "B:672",
      "B:673",
      "B:674",
      "B:675",
      "B:676",
      "B:677",
      "B:678",
      "B:679",
      "B:680",
      "B:681",
      "B:682",
      "B:683",
      "B:684",
      "B:685",
      "B:686",
      "B:687",
      "B:688",
      "B:689",
      "B:690",
      "B:691",
      "B:692",
      "B:693",
      "B:694",
      "B:695",
      "B:696",
      "B:697",
      "B:698",
      "B:699",
      "B:700",
      "B:701",
      "B:702",
      "B:703",
      "B:704",
      "B:705",
      "B:706",
      "B:707",
      "B:708",
      "B:709",
      "B:710",
      "B:711",
      "B:712",
      "B:713",
      "B:714",
      "B:715",
      "B:716",
      "B:717",
      "B:718",
      "B:719",
      "B:720",
      "B:721",
      "B:722",
      "B:723",
      "B:724",
      "B:725",
      "B:726",
      "B:727",
      "B:728",
      "B:729",
      "B:730",
      "B:731",
      "B:732",
      "B:733",
      "B:734",
      "B:735",
      "B:736",
      "B:737",
      "B:738",
      "B:739",
      "B:740",
      "B:741",
      "B:742",
      "B:743",
      "B:744",
      "B:745",
      "B:746",
      "B:747",
      "B:748",
      "B:749",
      "B:750",
      "B:751",
      "B:752",
      "B:753",
      "B:754",
      "B:755",
      "B:756",
      "B:757",
      "B:758",
      "B:759",
      "B:760",
      "B:761",
      "B:762",
      "B:763",
      "B:764",
      "B:765",
      "B:766",
      "B:767",
      "B:768",
      "B:769",
      "B:770",
      "B:771",
      "B:772",
      "B:773",
      "B:774"
    ],
    "B:461": [
      "B:404",
      "B:405",
      "B:406",
      "B:407",
      "B:408",
      "B:409",
      "B:410",
      "B:411",
      "B:412",
      "B:413",
      "B:414",
      "B:415",
      "B:416",
      "B:417",
      "B:418",
      "B:419",
      "B:420",
      "B:421",
      "B:422",
      "B:423",
      "B:424",
      "B:425",
      "B:426",
      "B:427",
      "B:428",
      "B:429",
      "B:430",
      "B:431",
      "B:432",
      "B:433",
      "B:434",
      "B:435",
      "B:436",
      "B:437",
      "B:438",
      "B:439",
      "B:440",
      "B:441",
      "B:442",
      "B:443",
      "B:444",
      "B:445",
      "B:446",
      "B:447",
      "B:448",
      "B:449",
      "B:450",
      "B:451",
      "B:452",
      "B:453",
      "B:454",
      "B:455",
      "B:456",
      "B:457",
      "B:458",
      "B:459",
      "B:460",
      "B:462",
      "B:463",
      "B:464",
      "B:465",
      "B:466",
      "B:467",
      "B:468",
      "B:469",
      "B:470",
      "B:471",
      "B:472",
      "B:473",
      "B:474",
      "B:475",
      "B:476",
      "B:477",
      "B:478",
      "B:479",
      "B:480",
      "B:481",
      "B:482",
      "B:483",
      "B:484",
      "B:485",
      "B:486",
      "B:487",
      "B:488",
      "B:489",
      "B:490",
      "B:491",
      "B:492",
      "B:493",
      "B:494",
      "B:495",
      "B:496",
      "B:497",
      "B:498",
      "B:499",
      "B:500",
      "B:501",
      "B:502",
      "B:503",
      "B:504",
      "B:505",
      "B:506",
      "B:507",
      "B:508",
      "B:509",
      "B:510",
      "B:511",
      "B:512",
      "B:513",
      "B:514",
      "B:515",
      "B:516",
      "B:517",
      "B:518",
      "B:519",
      "B:520",
      "B:521",
      "B:522",
      "B:523",
      "B:524",
      "B:525",
      "B:526",
      "B:527",
      "B:528",
      "B:529",
      "B:530",
      "B:531",
      "B:532",
      "B:533",
      "B:534",
      "B:535",
      "B:536",
      "B:537",
      "B:538",
      "B:539",
      "B:540",
      "B:541",
      "B:542",
      "B:543",
      "B:544",
      "B:545",
      "B:546",
      "B:547",
      "B:548",
      "B:549",
      "B:550",
      "B:551",
      "B:552",
      "B:553",
      "B:554",
      "B:555",
      "B:556",
      "B:557",
      "B:558",
      "B:559",
      "B:560",
      "B:561",
      "B:562",
      "B:563",
      "B:564",
      "B:565",
      "B:566",
      "B:567",
      "B:568",
      "B:569",
      "B:570",
      "B:571",
      "B:572",
      "B:573",
      "B:574",
      "B:575",
      "B:576",
      "B:577",
      "B:578",
      "B:579",
      "B:580",
      "B:581",
      "B:582",
      "B:583",
      "B:584",
      "B:585",
      "B:586",
      "B:587",
      "B:588",
      "B:589",
      "B:590",
      "B:591",
      "B:592",
      "B:593",
      "B:594",
      "B:595",
      "B:596",
      "B:597",
      "B:598",
      "B:599",
      "B:600",
      "B:601",
      "B:602",
      "B:603",
      "B:604",
      "B:605",
      "B:606",
      "B:607",
      "B:608",
      "B:609",
      "B:610",
      "B:611",
      "B:612",
      "B:613",
      "B:614",
      "B:615",
      "B:616",
      "B:617",
      "B:618",
      "B:619",
      "B:620",
      "B:621",
      "B:622",
      "B:623",
      "B:624",
      "B:625",
      "B:626",
      "B:627",
      "B:628",
      "B:629",
      "B:630",
      "B:631",
      "B:632",
      "B:633",
      "B:634",
      "B:635",
      "B:636",
      "B:637",
      "B:638",
      "B:639",
      "B:640",
      "B:641",
      "B:642",
      "B:643",
      "B:644",
      "B:645",
      "B:646",
      "B:647",
      "B:648",
      "B:649",
      "B:650",
      "B:651",
      "B:652",
      "B:653",
      "B:654",
      "B:655",
      "B:656",
      "B:657",
      "B:658",
      "B:659",
      "B:660",
      "B:661",
      "B:662",
      "B:663",
      "B:664",
      "B:665",
      "B:666",
      "B:667",
      "B:668",
      "B:669",
      "B:670",
      "B:671",
      "B:672",
      "B:673",
      "B:674",
      "B:675",
      "B:676",
      "B:677",
      "B:678",
      "B:679",
      "B:680",
      "B:681",
      "B:682",
      "B:683",
      "B:684",
      "B:685",
      "B:686",
      "B:687",
      "B:688",
      "B:689",
      "B:690",
      "B:691",
      "B:692",
      "B:693",
      "B:694",
      "B:695",
      "B:696",
      "B:697",
      "B:698",
      "B:699",
      "B:700",
      "B:701",
      "B:702",
      "B:703",
      "B:704",
      "B:705",
      "B:706",
      "B:707",
      "B:708",
      "B:709",
      "B:710",
      "B:711",
      "B:712",
      "B:713",
      "B:714",
      "B:715",
      "B:716",
      "B:717",
      "B:718",
      "B:719",
      "B:720",
      "B:721",
      "B:722",
      "B:723",
      "B:724",
      "B:725",
      "B:726",
      "B:727",
      "B:728",
      "B:729",
      "B:730",
      "B:731",
      "B:732",
      "B:733",
      "B:734",
      "B:735",
      "B:736",
      "B:737",
      "B:738",
      "B:739",
      "B:740",
      "B:741",
      "B:742",
      "B:743",
      "B:744",
      "B:745",
      "B:746",
      "B:747",
      "B:748",
      "B:749",
      "B:750",
      "B:751",
      "B:752",
      "B:753",
      "B:754",
      "B:755",
      "B:756",
      "B:757",
      "B:758",
      "B:759",
      "B:760",
      "B:761",
      "B:762",
      "B:763",
      "B:764",
      "B:765",
      "B:766",
      "B:767",
      "B:768",
      "B:769",
      "B:770",
      "B:771",
      "B:772",
      "B:773",
      "B:774"
    ],
    "B:462": [
      "B:404",
      "B:405",
      "B:406",
      "B:407",
      "B:408",
      "B:409",
      "B:410",
      "B:411",
      "B:412",
      "B:413",
      "B:414",
      "B:415",
      "B:416",
      "B:417",
      "B:418",
      "B:419",
      "B:420",
      "B:421",
      "B:422",
      "B:423",
      "B:424",
      "B:425",
      "B:426",
      "B:427",
      "B:428",
      "B:429",
      "B:430",
      "B:431",
      "B:432",
      "B:433",
      "B:434",
      "B:435",
      "B:436",
      "B:437",
      "B:438",
      "B:439",
      "B:440",
      "B:441",
      "B:442",
      "B:443",
      "B:444",
      "B:445",
      "B:446",
      "B:447",
      "B:448",
      "B:449",
      "B:450",
      "B:451",
      "B:452",
      "B:453",
      "B:454",
      "B:455",
      "B:456",
      "B:457",
      "B:458",
      "B:459",
      "B:460",
      "B:461",
      "B:463",
      "B:464",
      "B:465",
      "B:466",
      "B:467",
      "B:468",
      "B:469",
      "B:470",
      "B:471",
      "B:472",
      "B:473",
      "B:474",
      "B:475",
      "B:476",
      "B:477",
      "B:478",
      "B:479",
      "B:480",
      "B:481",
      "B:482",
      "B:483",
      "B:484",
      "B:485",
      "B:486",
      "B:487",
      "B:488",
      "B:489",
      "B:490",
      "B:491",
      "B:492",
      "B:493",
      "B:494",
      "B:495",
      "B:496",
      "B:497",
      "B:498",
      "B:499",
      "B:500",
      "B:501",
      "B:502",
      "B:503",
      "B:504",
      "B:505",
      "B:506",
      "B:507",
      "B:508",
      "B:509",
      "B:510",
      "B:511",
      "B:512",
      "B:513",
      "B:514",
      "B:515",
      "B:516",
      "B:517",
      "B:518",
      "B:519",
      "B:520",
      "B:521",
      "B:522",
      "B:523",
      "B:524",
      "B:525",
      "B:526",
      "B:527",
      "B:528",
      "B:529",
      "B:530",
      "B:531",
      "B:532",
      "B:533",
      "B:534",
      "B:535",
      "B:536",
      "B:537",
      "B:538",
      "B:539",
      "B:540",
      "B:541",
      "B:542",
      "B:543",
      "B:544",
      "B:545",
      "B:546",
      "B:547",
      "B:548",
      "B:549",
      "B:550",
      "B:551",
      "B:552",
      "B:553",
      "B:554",
      "B:555",
      "B:556",
      "B:557",
      "B:558",
      "B:559",
      "B:560",
      "B:561",
      "B:562",
      "B:563",
      "B:564",
      "B:565",
      "B:566",
      "B:567",
      "B:568",
      "B:569",
      "B:570",
      "B:571",
      "B:572",
      "B:573",
      "B:574",
      "B:575",
      "B:576",
      "B:577",
      "B:578",
      "B:579",
      "B:580",
      "B:581",
      "B:582",
      "B:583",
      "B:584",
      "B:585",
      "B:586",
      "B:587",
      "B:588",
      "B:589",
      "B:590",
      "B:591",
      "B:592",
      "B:593",
      "B:594",
      "B:595",
      "B:596",
      "B:597",
      "B:598",
      "B:599",
      "B:600",
      "B:601",
      "B:602",
      "B:603",
      "B:604",
      "B:605",
      "B:606",
      "B:607",
      "B:608",
      "B:609",
      "B:610",
      "B:611",
      "B:612",
      "B:613",
      "B:614",
      "B:615",
      "B:616",
      "B:617",
      "B:618",
      "B:619",
      "B:620",
      "B:621",
      "B:622",
      "B:623",
      "B:624",
      "B:625",
      "B:626",
      "B:627",
      "B:628",
      "B:629",
      "B:630",
      "B:631",
      "B:632",
      "B:633",
      "B:634",
      "B:635",
      "B:636",
      "B:637",
      "B:638",
      "B:639",
      "B:640",
      "B:641",
      "B:642",
      "B:643",
      "B:644",
      "B:645",
      "B:646",
      "B:647",
      "B:648",
      "B:649",
      "B:650",
      "B:651",
      "B:652",
      "B:653",
      "B:654",
      "B:655",
      "B:656",
      "B:657",
      "B:658",
      "B:659",
      "B:660",
      "B:661",
      "B:662",
      "B:663",
      "B:664",
      "B:665",
      "B:666",
      "B:667",
      "B:668",
      "B:669",
      "B:670",
      "B:671",
      "B:672",
      "B:673",
      "B:674",
      "B:675",
      "B:676",
      "B:677",
      "B:678",
      "B:679",
      "B:680",
      "B:681",
      "B:682",
      "B:683",
      "B:684",
      "B:685",
      "B:686",
      "B:687",
      "B:688",
      "B:689",
      "B:690",
      "B:691",
      "B:692",
      "B:693",
      "B:694",
      "B:695",
      "B:696",
      "B:697",
      "B:698",
      "B:699",
      "B:700",
      "B:701",
      "B:702",
      "B:703",
      "B:704",
      "B:705",
      "B:706",
      "B:707",
      "B:708",
      "B:709",
      "B:710",
      "B:711",
      "B:712",
      "B:713",
      "B:714",
      "B:715",
      "B:716",
      "B:717",
      "B:718",
      "B:719",
      "B:720",
      "B:721",
      "B:722",
      "B:723",
      "B:724",
      "B:725",
      "B:726",
      "B:727",
      "B:728",
      "B:729",
      "B:730",
      "B:731",
      "B:732",
      "B:733",
      "B:734",
      "B:735",
      "B:736",
      "B:737",
      "B:738",
      "B:739",
      "B:740",
      "B:741",
      "B:742",
      "B:743",
      "B:744",
      "B:745",
      "B:746",
      "B:747",
      "B:748",
      "B:749",
      "B:750",
      "B:751",
      "B:752",
      "B:753",
      "B:754",
      "B:755",
      "B:756",
      "B:757",
      "B:758",
      "B:759",
      "B:760",
      "B:761",
      "B:762",
      "B:763",
      "B:764",
      "B:765",
      "B:766",
      "B:767",
      "B:768",
      "B:769",
      "B:770",
      "B:771",
      "B:772",
      "B:773",
      "B:774"
    ],
    "B:463": [
      "B:404",
      "B:405",
      "B:406",
      "B:407",
      "B:408",
      "B:409",
      "B:410",
      "B:411",
      "B:412",
      "B:413",
      "B:414",
      "B:415",
      "B:416",
      "B:417",
      "B:418",
      "B:419",
      "B:420",
      "B:421",
      "B:422",
      "B:423",
      "B:424",
      "B:425",
      "B:426",
      "B:427",
      "B:428",
      "B:429",
      "B:430",
      "B:431",
      "B:432",
      "B:433",
      "B:434",
      "B:435",
      "B:436",
      "B:437",
      "B:438",
      "B:439",
      "B:440",
      "B:441",
      "B:442",
      "B:443",
      "B:444",
      "B:445",
      "B:446",
      "B:447",
      "B:448",
      "B:449",
      "B:450",
      "B:451",
      "B:452",
      "B:453",
      "B:454",
      "B:455",
      "B:456",
      "B:457",
      "B:458",
      "B:459",
      "B:460",
      "B:461",
      "B:462",
      "B:464",
      "B:465",
      "B:466",
      "B:467",
      "B:468",
      "B:469",
      "B:470",
      "B:471",
      "B:472",
      "B:473",
      "B:474",
      "B:475",
      "B:476",
      "B:477",
      "B:478",
      "B:479",
      "B:480",
      "B:481",
      "B:482",
      "B:483",
      "B:484",
      "B:485",
      "B:486",
      "B:487",
      "B:488",
      "B:489",
      "B:490",
      "B:491",
      "B:492",
      "B:493",
      "B:494",
      "B:495",
      "B:496",
      "B:497",
      "B:498",
      "B:499",
      "B:500",
      "B:501",
      "B:502",
      "B:503",
      "B:504",
      "B:505",
      "B:506",
      "B:507",
      "B:508",
      "B:509",
      "B:510",
      "B:511",
      "B:512",
      "B:513",
      "B:514",
      "B:515",
      "B:516",
      "B:517",
      "B:518",
      "B:519",
      "B:520",
      "B:521",
      "B:522",
      "B:523",
      "B:524",
      "B:525",
      "B:526",
      "B:527",
      "B:528",
      "B:529",
      "B:530",
      "B:531",
      "B:532",
      "B:533",
      "B:534",
      "B:535",
      "B:536",
      "B:537",
      "B:538",
      "B:539",
      "B:540",
      "B:541",
      "B:542",
      "B:543",
      "B:544",
      "B:545",
      "B:546",
      "B:547",
      "B:548",
      "B:549",
      "B:550",
      "B:551",
      "B:552",
      "B:553",
      "B:554",
      "B:555",
      "B:556",
      "B:557",
      "B:558",
      "B:559",
      "B:560",
      "B:561",
      "B:562",
      "B:563",
      "B:564",
      "B:565",
      "B:566",
      "B:567",
      "B:568",
      "B:569",
      "B:570",
      "B:571",
      "B:572",
      "B:573",
      "B:574",
      "B:575",
      "B:576",
      "B:577",
      "B:578",
      "B:579",
      "B:580",
      "B:581",
      "B:582",
      "B:583",
      "B:584",
      "B:585",
      "B:586",
      "B:587",
      "B:588",
      "B:589",
      "B:590",
      "B:591",
      "B:592",
      "B:593",
      "B:594",
      "B:595",
      "B:596",
      "B:597",
      "B:598",
      "B:599",
      "B:600",
      "B:601",
      "B:602",
      "B:603",
      "B:604",
      "B:605",
      "B:606",
      "B:607",
      "B:608",
      "B:609",
      "B:610",
      "B:611",
      "B:612",
      "B:613",
      "B:614",
      "B:615",
      "B:616",
      "B:617",
      "B:618",
      "B:619",
      "B:620",
      "B:621",
      "B:622",
      "B:623",
      "B:624",
      "B:625",
      "B:626",
      "B:627",
      "B:628",
      "B:629",
      "B:630",
      "B:631",
      "B:632",
      "B:633",
      "B:634",
      "B:635",
      "B:636",
      "B:637",
      "B:638",
      "B:639",
      "B:640",
      "B:641",
      "B:642",
      "B:643",
      "B:644",
      "B:645",
      "B:646",
      "B:647",
      "B:648",
      "B:649",
      "B:650",
      "B:651",
      "B:652",
      "B:653",
      "B:654",
      "B:655",
      "B:656",
      "B:657",
      "B:658",
      "B:659",
      "B:660",
      "B:661",
      "B:662",
      "B:663",
      "B:664",
      "B:665",
      "B:666",
      "B:667",
      "B:668",
      "B:669",
      "B:670",
      "B:671",
      "B:672",
      "B:673",
      "B:674",
      "B:675",
      "B:676",
      "B:677",
      "B:678",
      "B:679",
      "B:680",
      "B:681",
      "B:682",
      "B:683",
      "B:684",
      "B:685",
      "B:686",
      "B:687",
      "B:688",
      "B:689",
      "B:690",
      "B:691",
      "B:692",
      "B:693",
      "B:694",
      "B:695",
      "B:696",
      "B:697",
      "B:698",
      "B:699",
      "B:700",
      "B:701",
      "B:702",
      "B:703",
      "B:704",
      "B:705",
      "B:706",
      "B:707",
      "B:708",
      "B:709",
      "B:710",
      "B:711",
      "B:712",
      "B:713",
      "B:714",
      "B:715",
      "B:716",
      "B:717",
      "B:718",
      "B:719",
      "B:720",
      "B:721",
      "B:722",
      "B:723",
      "B:724",
      "B:725",
      "B:726",
      "B:727",
      "B:728",
      "B:729",
      "B:730",
      "B:731",
      "B:732",
      "B:733",
      "B:734",
      "B:735",
      "B:736",
      "B:737",
      "B:738",
      "B:739",
      "B:740",
      "B:741",
      "B:742",
      "B:743",
      "B:744",
      "B:745",
      "B:746",
      "B:747",
      "B:748",
      "B:749",
      "B:750",
      "B:751",
      "B:752",
      "B:753",
      "B:754",
      "B:755",
      "B:756",
      "B:757",
      "B:758",
      "B:759",
      "B:760",
      "B:761",
      "B:762",
      "B:763",
      "B:764",
      "B:765",
      "B:766",
      "B:767",
      "B:768",
      "B:769",
      "B:770",
      "B:771",
      "B:772",
      "B:773",
      "B:774"
    ],
    "B:464": [
      "B:404",
      "B:405",
      "B:406",
      "B:407",
      "B:408",
      "B:409",
      "B:410",
      "B:411",
      "B:412",
      "B:413",
      "B:414",
      "B:415",
      "B:416",
      "B:417",
      "B:418",
      "B:419",
      "B:420",
      "B:421",
      "B:422",
      "B:423",
      "B:424",
      "B:425",
      "B:426",
      "B:427",
      "B:428",
      "B:429",
      "B:430",
      "B:431",
      "B:432",
      "B:433",
      "B:434",
      "B:435",
      "B:436",
      "B:437",
      "B:438",
      "B:439",
      "B:440",
      "B:441",
      "B:442",
      "B:443",
      "B:444",
      "B:445",
      "B:446",
      "B:447",
      "B:448",
      "B:449",
      "B:450",
      "B:451",
      "B:452",
      "B:453",
      "B:454",
      "B:455",
      "B:456",
      "B:457",
      "B:458",
      "B:459",
      "B:460",
      "B:461",
      "B:462",
      "B:463",
      "B:465",
      "B:466",
      "B:467",
      "B:468",
      "B:469",
      "B:470",
      "B:471",
      "B:472",
      "B:473",
      "B:474",
      "B:475",
      "B:476",
      "B:477",
      "B:478",
      "B:479",
      "B:480",
      "B:481",
      "B:482",
      "B:483",
      "B:484",
      "B:485",
      "B:486",
      "B:487",
      "B:488",
      "B:489",
      "B:490",
      "B:491",
      "B:492",
      "B:493",
      "B:494",
      "B:495",
      "B:496",
      "B:497",
      "B:498",
      "B:499",
      "B:500",
      "B:501",
      "B:502",
      "B:503",
      "B:504",
      "B:505",
      "B:506",
      "B:507",
      "B:508",
      "B:509",
      "B:510",
      "B:511",
      "B:512",
      "B:513",
      "B:514",
      "B:515",
      "B:516",
      "B:517",
      "B:518",
      "B:519",
      "B:520",
      "B:521",
      "B:522",
      "B:523",
      "B:524",
      "B:525",
      "B:526",
      "B:527",
      "B:528",
      "B:529",
      "B:530",
      "B:531",
      "B:532",
      "B:533",
      "B:534",
      "B:535",
      "B:536",
      "B:537",
      "B:538",
      "B:539",
      "B:540",
      "B:541",
      "B:542",
      "B:543",
      "B:544",
      "B:545",
      "B:546",
      "B:547",
      "B:548",
      "B:549",
      "B:550",
      "B:551",
      "B:552",
      "B:553",
      "B:554",
      "B:555",
      "B:556",
      "B:557",
      "B:558",
      "B:559",
      "B:560",
      "B:561",
      "B:562",
      "B:563",
      "B:564",
      "B:565",
      "B:566",
      "B:567",
      "B:568",
      "B:569",
      "B:570",
      "B:571",
      "B:572",
      "B:573",
      "B:574",
      "B:575",
      "B:576",
      "B:577",
      "B:578",
      "B:579",
      "B:580",
      "B:581",
      "B:582",
      "B:583",
      "B:584",
      "B:585",
      "B:586",
      "B:587",
      "B:588",
      "B:589",
      "B:590",
      "B:591",
      "B:592",
      "B:593",
      "B:594",
      "B:595",
      "B:596",
      "B:597",
      "B:598",
      "B:599",
      "B:600",
      "B:601",
      "B:602",
      "B:603",
      "B:604",
      "B:605",
      "B:606",
      "B:607",
      "B:608",
      "B:609",
      "B:610",
      "B:611",
      "B:612",
      "B:613",
      "B:614",
      "B:615",
      "B:616",
      "B:617",
      "B:618",
      "B:619",
      "B:620",
      "B:621",
      "B:622",
      "B:623",
      "B:624",
      "B:625",
      "B:626",
      "B:627",
      "B:628",
      "B:629",
      "B:630",
      "B:631",
      "B:632",
      "B:633",
      "B:634",
      "B:635",
      "B:636",
      "B:637",
      "B:638",
      "B:639",
      "B:640",
      "B:641",
      "B:642",
      "B:643",
      "B:644",
      "B:645",
      "B:646",
      "B:647",
      "B:648",
      "B:649",
      "B:650",
      "B:651",
      "B:652",
      "B:653",
      "B:654",
      "B:655",
      "B:656",
      "B:657",
      "B:658",
      "B:659",
      "B:660",
      "B:661",
      "B:662",
      "B:663",
      "B:664",
      "B:665",
      "B:666",
      "B:667",
      "B:668",
      "B:669",
      "B:670",
      "B:671",
      "B:672",
      "B:673",
      "B:674",
      "B:675",
      "B:676",
      "B:677",
      "B:678",
      "B:679",
      "B:680",
      "B:681",
      "B:682",
      "B:683",
      "B:684",
      "B:685",
      "B:686",
      "B:687",
      "B:688",
      "B:689",
      "B:690",
      "B:691",
      "B:692",
      "B:693",
      "B:694",
      "B:695",
      "B:696",
      "B:697",
      "B:698",
      "B:699",
      "B:700",
      "B:701",
      "B:702",
      "B:703",
      "B:704",
      "B:705",
      "B:706",
      "B:707",
      "B:708",
      "B:709",
      "B:710",
      "B:711",
      "B:712",
      "B:713",
      "B:714",
      "B:715",
      "B:716",
      "B:717",
      "B:718",
      "B:719",
      "B:720",
      "B:721",
      "B:722",
      "B:723",
      "B:724",
      "B:725",
      "B:726",
      "B:727",
      "B:728",
      "B:729",
      "B:730",
      "B:731",
      "B:732",
      "B:733",
      "B:734",
      "B:735",
      "B:736",
      "B:737",
      "B:738",
      "B:739",
      "B:740",
      "B:741",
      "B:742",
      "B:743",
      "B:744",
      "B:745",
      "B:746",
      "B:747",
      "B:748",
      "B:749",
      "B:750",
      "B:751",
      "B:752",
      "B:753",
      "B:754",
      "B:755",
      "B:756",
      "B:757",
      "B:758",
      "B:759",
      "B:760",
      "B:761",
      "B:762",
      "B:763",
      "B:764",
      "B:765",
      "B:766",
      "B:767",
      "B:768",
      "B:769",
      "B:770",
      "B:771",
      "B:772",
      "B:773",
      "B:774"
    ],
    "B:465": [
      "B:404",
      "B:405",
      "B:406",
      "B:407",
      "B:408",
      "B:409",
      "B:410",
      "B:411",
      "B:412",
      "B:413",
      "B:414",
      "B:415",
      "B:416",
      "B:417",
      "B:418",
      "B:419",
      "B:420",
      "B:421",
      "B:422",
      "B:423",
      "B:424",
      "B:425",
      "B:426",
      "B:427",
      "B:428",
      "B:429",
      "B:430",
      "B:431",
      "B:432",
      "B:433",
      "B:434",
      "B:435",
      "B:436",
      "B:437",
      "B:438",
      "B:439",
      "B:440",
      "B:441",
      "B:442",
      "B:443",
      "B:444",
      "B:445",
      "B:446",
      "B:447",
      "B:448",
      "B:449",
      "B:450",
      "B:451",
      "B:452",
      "B:453",
      "B:454",
      "B:455",
      "B:456",
      "B:457",
      "B:458",
      "B:459",
      "B:460",
      "B:461",
      "B:462",
      "B:463",
      "B:464",
      "B:466",
      "B:467",
      "B:468",
      "B:469",
      "B:470",
      "B:471",
      "B:472",
      "B:473",
      "B:474",
      "B:475",
      "B:476",
      "B:477",
      "B:478",
      "B:479",
      "B:480",
      "B:481",
      "B:482",
      "B:483",
      "B:484",
      "B:485",
      "B:486",
      "B:487",
      "B:488",
      "B:489",
      "B:490",
      "B:491",
      "B:492",
      "B:493",
      "B:494",
      "B:495",
      "B:496",
      "B:497",
      "B:498",
      "B:499",
      "B:500",
      "B:501",
      "B:502",
      "B:503",
      "B:504",
      "B:505",
      "B:506",
      "B:507",
      "B:508",
      "B:509",
      "B:510",
      "B:511",
      "B:512",
      "B:513",
      "B:514",
      "B:515",
      "B:516",
      "B:517",
      "B:518",
      "B:519",
      "B:520",
      "B:521",
      "B:522",
      "B:523",
      "B:524",
      "B:525",
      "B:526",
      "B:527",
      "B:528",
      "B:529",
      "B:530",
      "B:531",
      "B:532",
      "B:533",
      "B:534",
      "B:535",
      "B:536",
      "B:537",
      "B:538",
      "B:539",
      "B:540",
      "B:541",
      "B:542",
      "B:543",
      "B:544",
      "B:545",
      "B:546",
      "B:547",
      "B:548",
      "B:549",
      "B:550",
      "B:551",
      "B:552",
      "B:553",
      "B:554",
      "B:555",
      "B:556",
      "B:557",
      "B:558",
      "B:559",
      "B:560",
      "B:561",
      "B:562",
      "B:563",
      "B:564",
      "B:565",
      "B:566",
      "B:567",
      "B:568",
      "B:569",
      "B:570",
      "B:571",
      "B:572",
      "B:573",
      "B:574",
      "B:575",
      "B:576",
      "B:577",
      "B:578",
      "B:579",
      "B:580",
      "B:581",
      "B:582",
      "B:583",
      "B:584",
      "B:585",
      "B:586",
      "B:587",
      "B:588",
      "B:589",
      "B:590",
      "B:591",
      "B:592",
      "B:593",
      "B:594",
      "B:595",
      "B:596",
      "B:597",
      "B:598",
      "B:599",
      "B:600",
      "B:601",
      "B:602",
      "B:603",
      "B:604",
      "B:605",
      "B:606",
      "B:607",
      "B:608",
      "B:609",
      "B:610",
      "B:611",
      "B:612",
      "B:613",
      "B:614",
      "B:615",
      "B:616",
      "B:617",
      "B:618",
      "B:619",
      "B:620",
      "B:621",
      "B:622",
      "B:623",
      "B:624",
      "B:625",
      "B:626",
      "B:627",
      "B:628",
      "B:629",
      "B:630",
      "B:631",
      "B:632",
      "B:633",
      "B:634",
      "B:635",
      "B:636",
      "B:637",
      "B:638",
      "B:639",
      "B:640",
      "B:641",
      "B:642",
      "B:643",
      "B:644",
      "B:645",
      "B:646",
      "B:647",
      "B:648",
      "B:649",
      "B:650",
      "B:651",
      "B:652",
      "B:653",
      "B:654",
      "B:655",
      "B:656",
      "B:657",
      "B:658",
      "B:659",
      "B:660",
      "B:661",
      "B:662",
      "B:663",
      "B:664",
      "B:665",
      "B:666",
      "B:667",
      "B:668",
      "B:669",
      "B:670",
      "B:671",
      "B:672",
      "B:673",
      "B:674",
      "B:675",
      "B:676",
      "B:677",
      "B:678",
      "B:679",
      "B:680",
      "B:681",
      "B:682",
      "B:683",
      "B:684",
      "B:685",
      "B:686",
      "B:687",
      "B:688",
      "B:689",
      "B:690",
      "B:691",
      "B:692",
      "B:693",
      "B:694",
      "B:695",
      "B:696",
      "B:697",
      "B:698",
      "B:699",
      "B:700",
      "B:701",
      "B:702",
      "B:703",
      "B:704",
      "B:705",
      "B:706",
      "B:707",
      "B:708",
      "B:709",
      "B:710",
      "B:711",
      "B:712",
      "B:713",
      "B:714",
      "B:715",
      "B:716",
      "B:717",
      "B:718",
      "B:719",
      "B:720",
      "B:721",
      "B:722",
      "B:723",
      "B:724",
      "B:725",
      "B:726",
      "B:727",
      "B:728",
      "B:729",
      "B:730",
      "B:731",
      "B:732",
      "B:733",
      "B:734",
      "B:735",
      "B:736",
      "B:737",
      "B:738",
      "B:739",
      "B:740",
      "B:741",
      "B:742",
      "B:743",
      "B:744",
      "B:745",
      "B:746",
      "B:747",
      "B:748",
      "B:749",
      "B:750",
      "B:751",
      "B:752",
      "B:753",
      "B:754",
      "B:755",
      "B:756",
      "B:757",
      "B:758",
      "B:759",
      "B:760",
      "B:761",
      "B:762",
      "B:763",
      "B:764",
      "B:765",
      "B:766",
      "B:767",
      "B:768",
      "B:769",
      "B:770",
      "B:771",
      "B:772",
      "B:773",
      "B:774"
    ],
    "B:466": [
      "B:404",
      "B:405",
      "B:406",
      "B:407",
      "B:408",
      "B:409",
      "B:410",
      "B:411",
      "B:412",
      "B:413",
      "B:414",
      "B:415",
      "B:416",
      "B:417",
      "B:418",
      "B:419",
      "B:420",
      "B:421",
      "B:422",
      "B:423",
      "B:424",
      "B:425",
      "B:426",
      "B:427",
      "B:428",
      "B:429",
      "B:430",
      "B:431",
      "B:432",
      "B:433",
      "B:434",
      "B:435",
      "B:436",
      "B:437",
      "B:438",
      "B:439",
      "B:440",
      "B:441",
      "B:442",
      "B:443",
      "B:444",
      "B:445",
      "B:446",
      "B:447",
      "B:448",
      "B:449",
      "B:450",
      "B:451",
      "B:452",
      "B:453",
      "B:454",
      "B:455",
      "B:456",
      "B:457",
      "B:458",
      "B:459",
      "B:460",
      "B:461",
      "B:462",
      "B:463",
      "B:464",
      "B:465",
      "B:467",
      "B:468",
      "B:469",
      "B:470",
      "B:471",
      "B:472",
      "B:473",
      "B:474",
      "B:475",
      "B:476",
      "B:477",
      "B:478",
      "B:479",
      "B:480",
      "B:481",
      "B:482",
      "B:483",
      "B:484",
      "B:485",
      "B:486",
      "B:487",
      "B:488",
      "B:489",
      "B:490",
      "B:491",
      "B:492",
      "B:493",
      "B:494",
      "B:495",
      "B:496",
      "B:497",
      "B:498",
      "B:499",
      "B:500",
      "B:501",
      "B:502",
      "B:503",
      "B:504",
      "B:505",
      "B:506",
      "B:507",
      "B:508",
      "B:509",
      "B:510",
      "B:511",
      "B:512",
      "B:513",
      "B:514",
      "B:515",
      "B:516",
      "B:517",
      "B:518",
      "B:519",
      "B:520",
      "B:521",
      "B:522",
      "B:523",
      "B:524",
      "B:525",
      "B:526",
      "B:527",
      "B:528",
      "B:529",
      "B:530",
      "B:531",
      "B:532",
      "B:533",
      "B:534",
      "B:535",
      "B:536",
      "B:537",
      "B:538",
      "B:539",
      "B:540",
      "B:541",
      "B:542",
      "B:543",
      "B:544",
      "B:545",
      "B:546",
      "B:547",
      "B:548",
      "B:549",
      "B:550",
      "B:551",
      "B:552",
      "B:553",
      "B:554",
      "B:555",
      "B:556",
      "B:557",
      "B:558",
      "B:559",
      "B:560",
      "B:561",
      "B:562",
      "B:563",
      "B:564",
      "B:565",
      "B:566",
      "B:567",
      "B:568",
      "B:569",
      "B:570",
      "B:571",
      "B:572",
      "B:573",
      "B:574",
      "B:575",
      "B:576",
      "B:577",
      "B:578",
      "B:579",
      "B:580",
      "B:581",
      "B:582",
      "B:583",
      "B:584",
      "B:585",
      "B:586",
      "B:587",
      "B:588",
      "B:589",
      "B:590",
      "B:591",
      "B:592",
      "B:593",
      "B:594",
      "B:595",
      "B:596",
      "B:597",
      "B:598",
      "B:599",
      "B:600",
      "B:601",
      "B:602",
      "B:603",
      "B:604",
      "B:605",
      "B:606",
      "B:607",
      "B:608",
      "B:609",
      "B:610",
      "B:611",
      "B:612",
      "B:613",
      "B:614",
      "B:615",
      "B:616",
      "B:617",
      "B:618",
      "B:619",
      "B:620",
      "B:621",
      "B:622",
      "B:623",
      "B:624",
      "B:625",
      "B:626",
      "B:627",
      "B:628",
      "B:629",
      "B:630",
      "B:631",
      "B:632",
      "B:633",
      "B:634",
      "B:635",
      "B:636",
      "B:637",
      "B:638",
      "B:639",
      "B:640",
      "B:641",
      "B:642",
      "B:643",
      "B:644",
      "B:645",
      "B:646",
      "B:647",
      "B:648",
      "B:649",
      "B:650",
      "B:651",
      "B:652",
      "B:653",
      "B:654",
      "B:655",
      "B:656",
      "B:657",
      "B:658",
      "B:659",
      "B:660",
      "B:661",
      "B:662",
      "B:663",
      "B:664",
      "B:665",
      "B:666",
      "B:667",
      "B:668",
      "B:669",
      "B:670",
      "B:671",
      "B:672",
      "B:673",
      "B:674",
      "B:675",
      "B:676",
      "B:677",
      "B:678",
      "B:679",
      "B:680",
      "B:681",
      "B:682",
      "B:683",
      "B:684",
      "B:685",
      "B:686",
      "B:687",
      "B:688",
      "B:689",
      "B:690",
      "B:691",
      "B:692",
      "B:693",
      "B:694",
      "B:695",
      "B:696",
      "B:697",
      "B:698",
      "B:699",
      "B:700",
      "B:701",
      "B:702",
      "B:703",
      "B:704",
      "B:705",
      "B:706",
      "B:707",
      "B:708",
      "B:709",
      "B:710",
      "B:711",
      "B:712",
      "B:713",
      "B:714",
      "B:715",
      "B:716",
      "B:717",
      "B:718",
      "B:719",
      "B:720",
      "B:721",
      "B:722",
      "B:723",
      "B:724",
      "B:725",
      "B:726",
      "B:727",
      "B:728",
      "B:729",
      "B:730",
      "B:731",
      "B:732",
      "B:733",
      "B:734",
      "B:735",
      "B:736",
      "B:737",
      "B:738",
      "B:739",
      "B:740",
      "B:741",
      "B:742",
      "B:743",
      "B:744",
      "B:745",
      "B:746",
      "B:747",
      "B:748",
      "B:749",
      "B:750",
      "B:751",
      "B:752",
      "B:753",
      "B:754",
      "B:755",
      "B:756",
      "B:757",
      "B:758",
      "B:759",
      "B:760",
      "B:761",
      "B:762",
      "B:763",
      "B:764",
      "B:765",
      "B:766",
      "B:767",
      "B:768",
      "B:769",
      "B:770",
      "B:771",
      "B:772",
      "B:773",
      "B:774"
    ],
    "B:467": [
      "B:404",
      "B:405",
      "B:406",
      "B:407",
      "B:408",
      "B:409",
      "B:410",
      "B:411",
      "B:412",
      "B:413",
      "B:414",
      "B:415",
      "B:416",
      "B:417",
      "B:418",
      "B:419",
      "B:420",
      "B:421",
      "B:422",
      "B:423",
      "B:424",
      "B:425",
      "B:426",
      "B:427",
      "B:428",
      "B:429",
      "B:430",
      "B:431",
      "B:432",
      "B:433",
      "B:434",
      "B:435",
      "B:436",
      "B:437",
      "B:438",
      "B:439",
      "B:440",
      "B:441",
      "B:442",
      "B:443",
      "B:444",
      "B:445",
      "B:446",
      "B:447",
      "B:448",
      "B:449",
      "B:450",
      "B:451",
      "B:452",
      "B:453",
      "B:454",
      "B:455",
      "B:456",
      "B:457",
      "B:458",
      "B:459",
      "B:460",
      "B:461",
      "B:462",
      "B:463",
      "B:464",
      "B:465",
      "B:466",
      "B:468",
      "B:469",
      "B:470",
      "B:471",
      "B:472",
      "B:473",
      "B:474",
      "B:475",
      "B:476",
      "B:477",
      "B:478",
      "B:479",
      "B:480",
      "B:481",
      "B:482",
      "B:483",
      "B:484",
      "B:485",
      "B:486",
      "B:487",
      "B:488",
      "B:489",
      "B:490",
      "B:491",
      "B:492",
      "B:493",
      "B:494",
      "B:495",
      "B:496",
      "B:497",
      "B:498",
      "B:499",
      "B:500",
      "B:501",
      "B:502",
      "B:503",
      "B:504",
      "B:505",
      "B:506",
      "B:507",
      "B:508",
      "B:509",
      "B:510",
      "B:511",
      "B:512",
      "B:513",
      "B:514",
      "B:515",
      "B:516",
      "B:517",
      "B:518",
      "B:519",
      "B:520",
      "B:521",
      "B:522",
      "B:523",
      "B:524",
      "B:525",
      "B:526",
      "B:527",
      "B:528",
      "B:529",
      "B:530",
      "B:531",
      "B:532",
      "B:533",
      "B:534",
      "B:535",
      "B:536",
      "B:537",
      "B:538",
      "B:539",
      "B:540",
      "B:541",
      "B:542",
      "B:543",
      "B:544",
      "B:545",
      "B:546",
      "B:547",
      "B:548",
      "B:549",
      "B:550",
      "B:551",
      "B:552",
      "B:553",
      "B:554",
      "B:555",
      "B:556",
      "B:557",
      "B:558",
      "B:559",
      "B:560",
      "B:561",
      "B:562",
      "B:563",
      "B:564",
      "B:565",
      "B:566",
      "B:567",
      "B:568",
      "B:569",
      "B:570",
      "B:571",
      "B:572",
      "B:573",
      "B:574",
      "B:575",
      "B:576",
      "B:577",
      "B:578",
      "B:579",
      "B:580",
      "B:581",
      "B:582",
      "B:583",
      "B:584",
      "B:585",
      "B:586",
      "B:587",
      "B:588",
      "B:589",
      "B:590",
      "B:591",
      "B:592",
      "B:593",
      "B:594",
      "B:595",
      "B:596",
      "B:597",
      "B:598",
      "B:599",
      "B:600",
      "B:601",
      "B:602",
      "B:603",
      "B:604",
      "B:605",
      "B:606",
      "B:607",
      "B:608",
      "B:609",
      "B:610",
      "B:611",
      "B:612",
      "B:613",
      "B:614",
      "B:615",
      "B:616",
      "B:617",
      "B:618",
      "B:619",
      "B:620",
      "B:621",
      "B:622",
      "B:623",
      "B:624",
      "B:625",
      "B:626",
      "B:627",
      "B:628",
      "B:629",
      "B:630",
      "B:631",
      "B:632",
      "B:633",
      "B:634",
      "B:635",
      "B:636",
      "B:637",
      "B:638",
      "B:639",
      "B:640",
      "B:641",
      "B:642",
      "B:643",
      "B:644",
      "B:645",
      "B:646",
      "B:647",
      "B:648",
      "B:649",
      "B:650",
      "B:651",
      "B:652",
      "B:653",
      "B:654",
      "B:655",
      "B:656",
      "B:657",
      "B:658",
      "B:659",
      "B:660",
      "B:661",
      "B:662",
      "B:663",
      "B:664",
      "B:665",
      "B:666",
      "B:667",
      "B:668",
      "B:669",
      "B:670",
      "B:671",
      "B:672",
      "B:673",
      "B:674",
      "B:675",
      "B:676",
      "B:677",
      "B:678",
      "B:679",
      "B:680",
      "B:681",
      "B:682",
      "B:683",
      "B:684",
      "B:685",
      "B:686",
      "B:687",
      "B:688",
      "B:689",
      "B:690",
      "B:691",
      "B:692",
      "B:693",
      "B:694",
      "B:695",
      "B:696",
      "B:697",
      "B:698",
      "B:699",
      "B:700",
      "B:701",
      "B:702",
      "B:703",
      "B:704",
      "B:705",
      "B:706",
      "B:707",
      "B:708",
      "B:709",
      "B:710",
      "B:711",
      "B:712",
      "B:713",
      "B:714",
      "B:715",
      "B:716",
      "B:717",
      "B:718",
      "B:719",
      "B:720",
      "B:721",
      "B:722",
      "B:723",
      "B:724",
      "B:725",
      "B:726",
      "B:727",
      "B:728",
      "B:729",
      "B:730",
      "B:731",
      "B:732",
      "B:733",
      "B:734",
      "B:735",
      "B:736",
      "B:737",
      "B:738",
      "B:739",
      "B:740",
      "B:741",
      "B:742",
      "B:743",
      "B:744",
      "B:745",
      "B:746",
      "B:747",
      "B:748",
      "B:749",
      "B:750",
      "B:751",
      "B:752",
      "B:753",
      "B:754",
      "B:755",
      "B:756",
      "B:757",
      "B:758",
      "B:759",
      "B:760",
      "B:761",
      "B:762",
      "B:763",
      "B:764",
      "B:765",
      "B:766",
      "B:767",
      "B:768",
      "B:769",
      "B:770",
      "B:771",
      "B:772",
      "B:773",
      "B:774"
    ],
    "B:468": [
      "B:404",
      "B:405",
      "B:406",
      "B:407",
      "B:408",
      "B:409",
      "B:410",
      "B:411",
      "B:412",
      "B:413",
      "B:414",
      "B:415",
      "B:416",
      "B:417",
      "B:418",
      "B:419",
      "B:420",
      "B:421",
      "B:422",
      "B:423",
      "B:424",
      "B:425",
      "B:426",
      "B:427",
      "B:428",
      "B:429",
      "B:430",
      "B:431",
      "B:432",
      "B:433",
      "B:434",
      "B:435",
      "B:436",
      "B:437",
      "B:438",
      "B:439",
      "B:440",
      "B:441",
      "B:442",
      "B:443",
      "B:444",
      "B:445",
      "B:446",
      "B:447",
      "B:448",
      "B:449",
      "B:450",
      "B:451",
      "B:452",
      "B:453",
      "B:454",
      "B:455",
      "B:456",
      "B:457",
      "B:458",
      "B:459",
      "B:460",
      "B:461",
      "B:462",
      "B:463",
      "B:464",
      "B:465",
      "B:466",
      "B:467",
      "B:469",
      "B:470",
      "B:471",
      "B:472",
      "B:473",
      "B:474",
      "B:475",
      "B:476",
      "B:477",
      "B:478",
      "B:479",
      "B:480",
      "B:481",
      "B:482",
      "B:483",
      "B:484",
      "B:485",
      "B:486",
      "B:487",
      "B:488",
      "B:489",
      "B:490",
      "B:491",
      "B:492",
      "B:493",
      "B:494",
      "B:495",
      "B:496",
      "B:497",
      "B:498",
      "B:499",
      "B:500",
      "B:501",
      "B:502",
      "B:503",
      "B:504",
      "B:505",
      "B:506",
      "B:507",
      "B:508",
      "B:509",
      "B:510",
      "B:511",
      "B:512",
      "B:513",
      "B:514",
      "B:515",
      "B:516",
      "B:517",
      "B:518",
      "B:519",
      "B:520",
      "B:521",
      "B:522",
      "B:523",
      "B:524",
      "B:525",
      "B:526",
      "B:527",
      "B:528",
      "B:529",
      "B:530",
      "B:531",
      "B:532",
      "B:533",
      "B:534",
      "B:535",
      "B:536",
      "B:537",
      "B:538",
      "B:539",
      "B:540",
      "B:541",
      "B:542",
      "B:543",
      "B:544",
      "B:545",
      "B:546",
      "B:547",
      "B:548",
      "B:549",
      "B:550",
      "B:551",
      "B:552",
      "B:553",
      "B:554",
      "B:555",
      "B:556",
      "B:557",
      "B:558",
      "B:559",
      "B:560",
      "B:561",
      "B:562",
      "B:563",
      "B:564",
      "B:565",
      "B:566",
      "B:567",
      "B:568",
      "B:569",
      "B:570",
      "B:571",
      "B:572",
      "B:573",
      "B:574",
      "B:575",
      "B:576",
      "B:577",
      "B:578",
      "B:579",
      "B:580",
      "B:581",
      "B:582",
      "B:583",
      "B:584",
      "B:585",
      "B:586",
      "B:587",
      "B:588",
      "B:589",
      "B:590",
      "B:591",
      "B:592",
      "B:593",
      "B:594",
      "B:595",
      "B:596",
      "B:597",
      "B:598",
      "B:599",
      "B:600",
      "B:601",
      "B:602",
      "B:603",
      "B:604",
      "B:605",
      "B:606",
      "B:607",
      "B:608",
      "B:609",
      "B:610",
      "B:611",
      "B:612",
      "B:613",
      "B:614",
      "B:615",
      "B:616",
      "B:617",
      "B:618",
      "B:619",
      "B:620",
      "B:621",
      "B:622",
      "B:623",
      "B:624",
      "B:625",
      "B:626",
      "B:627",
      "B:628",
      "B:629",
      "B:630",
      "B:631",
      "B:632",
      "B:633",
      "B:634",
      "B:635",
      "B:636",
      "B:637",
      "B:638",
      "B:639",
      "B:640",
      "B:641",
      "B:642",
      "B:643",
      "B:644",
      "B:645",
      "B:646",
      "B:647",
      "B:648",
      "B:649",
      "B:650",
      "B:651",
      "B:652",
      "B:653",
      "B:654",
      "B:655",
      "B:656",
      "B:657",
      "B:658",
      "B:659",
      "B:660",
      "B:661",
      "B:662",
      "B:663",
      "B:664",
      "B:665",
      "B:666",
      "B:667",
      "B:668",
      "B:669",
      "B:670",
      "B:671",
      "B:672",
      "B:673",
      "B:674",
      "B:675",
      "B:676",
      "B:677",
      "B:678",
      "B:679",
      "B:680",
      "B:681",
      "B:682",
      "B:683",
      "B:684",
      "B:685",
      "B:686",
      "B:687",
      "B:688",
      "B:689",
      "B:690",
      "B:691",
      "B:692",
      "B:693",
      "B:694",
      "B:695",
      "B:696",
      "B:697",
      "B:698",
      "B:699",
      "B:700",
      "B:701",
      "B:702",
      "B:703",
      "B:704",
      "B:705",
      "B:706",
      "B:707",
      "B:708",
      "B:709",
      "B:710",
      "B:711",
      "B:712",
      "B:713",
      "B:714",
      "B:715",
      "B:716",
      "B:717",
      "B:718",
      "B:719",
      "B:720",
      "B:721",
      "B:722",
      "B:723",
      "B:724",
      "B:725",
      "B:726",
      "B:727",
      "B:728",
      "B:729",
      "B:730",
      "B:731",
      "B:732",
      "B:733",
      "B:734",
      "B:735",
      "B:736",
      "B:737",
      "B:738",
      "B:739",
      "B:740",
      "B:741",
      "B:742",
      "B:743",
      "B:744",
      "B:745",
      "B:746",
      "B:747",
      "B:748",
      "B:749",
      "B:750",
      "B:751",
      "B:752",
      "B:753",
      "B:754",
      "B:755",
      "B:756",
      "B:757",
      "B:758",
      "B:759",
      "B:760",
      "B:761",
      "B:762",
      "B:763",
      "B:764",
      "B:765",
      "B:766",
      "B:767",
      "B:768",
      "B:769",
      "B:770",
      "B:771",
      "B:772",
      "B:773",
      "B:774"
    ],
    "B:469": [
      "B:404",
      "B:405",
      "B:406",
      "B:407",
      "B:408",
      "B:409",
      "B:410",
      "B:411",
      "B:412",
      "B:413",
      "B:414",
      "B:415",
      "B:416",
      "B:417",
      "B:418",
      "B:419",
      "B:420",
      "B:421",
      "B:422",
      "B:423",
      "B:424",
      "B:425",
      "B:426",
      "B:427",
      "B:428",
      "B:429",
      "B:430",
      "B:431",
      "B:432",
      "B:433",
      "B:434",
      "B:435",
      "B:436",
      "B:437",
      "B:438",
      "B:439",
      "B:440",
      "B:441",
      "B:442",
      "B:443",
      "B:444",
      "B:445",
      "B:446",
      "B:447",
      "B:448",
      "B:449",
      "B:450",
      "B:451",
      "B:452",
      "B:453",
      "B:454",
      "B:455",
      "B:456",
      "B:457",
      "B:458",
      "B:459",
      "B:460",
      "B:461",
      "B:462",
      "B:463",
      "B:464",
      "B:465",
      "B:466",
      "B:467",
      "B:468",
      "B:470",
      "B:471",
      "B:472",
      "B:473",
      "B:474",
      "B:475",
      "B:476",
      "B:477",
      "B:478",
      "B:479",
      "B:480",
      "B:481",
      "B:482",
      "B:483",
      "B:484",
      "B:485",
      "B:486",
      "B:487",
      "B:488",
      "B:489",
      "B:490",
      "B:491",
      "B:492",
      "B:493",
      "B:494",
      "B:495",
      "B:496",
      "B:497",
      "B:498",
      "B:499",
      "B:500",
      "B:501",
      "B:502",
      "B:503",
      "B:504",
      "B:505",
      "B:506",
      "B:507",
      "B:508",
      "B:509",
      "B:510",
      "B:511",
      "B:512",
      "B:513",
      "B:514",
      "B:515",
      "B:516",
      "B:517",
      "B:518",
      "B:519",
      "B:520",
      "B:521",
      "B:522",
      "B:523",
      "B:524",
      "B:525",
      "B:526",
      "B:527",
      "B:528",
      "B:529",
      "B:530",
      "B:531",
      "B:532",
      "B:533",
      "B:534",
      "B:535",
      "B:536",
      "B:537",
      "B:538",
      "B:539",
      "B:540",
      "B:541",
      "B:542",
      "B:543",
      "B:544",
      "B:545",
      "B:546",
      "B:547",
      "B:548",
      "B:549",
      "B:550",
      "B:551",
      "B:552",
      "B:553",
      "B:554",
      "B:555",
      "B:556",
      "B:557",
      "B:558",
      "B:559",
      "B:560",
      "B:561",
      "B:562",
      "B:563",
      "B:564",
      "B:565",
      "B:566",
      "B:567",
      "B:568",
      "B:569",
      "B:570",
      "B:571",
      "B:572",
      "B:573",
      "B:574",
      "B:575",
      "B:576",
      "B:577",
      "B:578",
      "B:579",
      "B:580",
      "B:581",
      "B:582",
      "B:583",
      "B:584",
      "B:585",
      "B:586",
      "B:587",
      "B:588",
      "B:589",
      "B:590",
      "B:591",
      "B:592",
      "B:593",
      "B:594",
      "B:595",
      "B:596",
      "B:597",
      "B:598",
      "B:599",
      "B:600",
      "B:601",
      "B:602",
      "B:603",
      "B:604",
      "B:605",
      "B:606",
      "B:607",
      "B:608",
      "B:609",
      "B:610",
      "B:611",
      "B:612",
      "B:613",
      "B:614",
      "B:615",
      "B:616",
      "B:617",
      "B:618",
      "B:619",
      "B:620",
      "B:621",
      "B:622",
      "B:623",
      "B:624",
      "B:625",
      "B:626",
      "B:627",
      "B:628",
      "B:629",
      "B:630",
      "B:631",
      "B:632",
      "B:633",
      "B:634",
      "B:635",
      "B:636",
      "B:637",
      "B:638",
      "B:639",
      "B:640",
      "B:641",
      "B:642",
      "B:643",
      "B:644",
      "B:645",
      "B:646",
      "B:647",
      "B:648",
      "B:649",
      "B:650",
      "B:651",
      "B:652",
      "B:653",
      "B:654",
      "B:655",
      "B:656",
      "B:657",
      "B:658",
      "B:659",
      "B:660",
      "B:661",
      "B:662",
      "B:663",
      "B:664",
      "B:665",
      "B:666",
      "B:667",
      "B:668",
      "B:669",
      "B:670",
      "B:671",
      "B:672",
      "B:673",
      "B:674",
      "B:675",
      "B:676",
      "B:677",
      "B:678",
      "B:679",
      "B:680",
      "B:681",
      "B:682",
      "B:683",
      "B:684",
      "B:685",
      "B:686",
      "B:687",
      "B:688",
      "B:689",
      "B:690",
      "B:691",
      "B:692",
      "B:693",
      "B:694",
      "B:695",
      "B:696",
      "B:697",
      "B:698",
      "B:699",
      "B:700",
      "B:701",
      "B:702",
      "B:703",
      "B:704",
      "B:705",
      "B:706",
      "B:707",
      "B:708",
      "B:709",
      "B:710",
      "B:711",
      "B:712",
      "B:713",
      "B:714",
      "B:715",
      "B:716",
      "B:717",
      "B:718",
      "B:719",
      "B:720",
      "B:721",
      "B:722",
      "B:723",
      "B:724",
      "B:725",
      "B:726",
      "B:727",
      "B:728",
      "B:729",
      "B:730",
      "B:731",
      "B:732",
      "B:733",
      "B:734",
      "B:735",
      "B:736",
      "B:737",
      "B:738",
      "B:739",
      "B:740",
      "B:741",
      "B:742",
      "B:743",
      "B:744",
      "B:745",
      "B:746",
      "B:747",
      "B:748",
      "B:749",
      "B:750",
      "B:751",
      "B:752",
      "B:753",
      "B:754",
      "B:755",
      "B:756",
      "B:757",
      "B:758",
      "B:759",
      "B:760",
      "B:761",
      "B:762",
      "B:763",
      "B:764",
      "B:765",
      "B:766",
      "B:767",
      "B:768",
      "B:769",
      "B:770",
      "B:771",
      "B:772",
      "B:773",
      "B:774"
    ],
    "B:470": [
      "B:404",
      "B:405",
      "B:406",
      "B:407",
      "B:408",
      "B:409",
      "B:410",
      "B:411",
      "B:412",
      "B:413",
      "B:414",
      "B:415",
      "B:416",
      "B:417",
      "B:418",
      "B:419",
      "B:420",
      "B:421",
      "B:422",
      "B:423",
      "B:424",
      "B:425",
      "B:426",
      "B:427",
      "B:428",
      "B:429",
      "B:430",
      "B:431",
      "B:432",
      "B:433",
      "B:434",
      "B:435",
      "B:436",
      "B:437",
      "B:438",
      "B:439",
      "B:440",
      "B:441",
      "B:442",
      "B:443",
      "B:444",
      "B:445",
      "B:446",
      "B:447",
      "B:448",
      "B:449",
      "B:450",
      "B:451",
      "B:452",
      "B:453",
      "B:454",
      "B:455",
      "B:456",
      "B:457",
      "B:458",
      "B:459",
      "B:460",
      "B:461",
      "B:462",
      "B:463",
      "B:464",
      "B:465",
      "B:466",
      "B:467",
      "B:468",
      "B:469",
      "B:471",
      "B:472",
      "B:473",
      "B:474",
      "B:475",
      "B:476",
      "B:477",
      "B:478",
      "B:479",
      "B:480",
      "B:481",
      "B:482",
      "B:483",
      "B:484",
      "B:485",
      "B:486",
      "B:487",
      "B:488",
      "B:489",
      "B:490",
      "B:491",
      "B:492",
      "B:493",
      "B:494",
      "B:495",
      "B:496",
      "B:497",
      "B:498",
      "B:499",
      "B:500",
      "B:501",
      "B:502",
      "B:503",
      "B:504",
      "B:505",
      "B:506",
      "B:507",
      "B:508",
      "B:509",
      "B:510",
      "B:511",
      "B:512",
      "B:513",
      "B:514",
      "B:515",
      "B:516",
      "B:517",
      "B:518",
      "B:519",
      "B:520",
      "B:521",
      "B:522",
      "B:523",
      "B:524",
      "B:525",
      "B:526",
      "B:527",
      "B:528",
      "B:529",
      "B:530",
      "B:531",
      "B:532",
      "B:533",
      "B:534",
      "B:535",
      "B:536",
      "B:537",
      "B:538",
      "B:539",
      "B:540",
      "B:541",
      "B:542",
      "B:543",
      "B:544",
      "B:545",
      "B:546",
      "B:547",
      "B:548",
      "B:549",
      "B:550",
      "B:551",
      "B:552",
      "B:553",
      "B:554",
      "B:555",
      "B:556",
      "B:557",
      "B:558",
      "B:559",
      "B:560",
      "B:561",
      "B:562",
      "B:563",
      "B:564",
      "B:565",
      "B:566",
      "B:567",
      "B:568",
      "B:569",
      "B:570",
      "B:571",
      "B:572",
      "B:573",
      "B:574",
      "B:575",
      "B:576",
      "B:577",
      "B:578",
      "B:579",
      "B:580",
      "B:581",
      "B:582",
      "B:583",
      "B:584",
      "B:585",
      "B:586",
      "B:587",
      "B:588",
      "B:589",
      "B:590",
      "B:591",
      "B:592",
      "B:593",
      "B:594",
      "B:595",
      "B:596",
      "B:597",
      "B:598",
      "B:599",
      "B:600",
      "B:601",
      "B:602",
      "B:603",
      "B:604",
      "B:605",
      "B:606",
      "B:607",
      "B:608",
      "B:609",
      "B:610",
      "B:611",
      "B:612",
      "B:613",
      "B:614",
      "B:615",
      "B:616",
      "B:617",
      "B:618",
      "B:619",
      "B:620",
      "B:621",
      "B:622",
      "B:623",
      "B:624",
      "B:625",
      "B:626",
      "B:627",
      "B:628",
      "B:629",
      "B:630",
      "B:631",
      "B:632",
      "B:633",
      "B:634",
      "B:635",
      "B:636",
      "B:637",
      "B:638",
      "B:639",
      "B:640",
      "B:641",
      "B:642",
      "B:643",
      "B:644",
      "B:645",
      "B:646",
      "B:647",
      "B:648",
      "B:649",
      "B:650",
      "B:651",
      "B:652",
      "B:653",
      "B:654",
      "B:655",
      "B:656",
      "B:657",
      "B:658",
      "B:659",
      "B:660",
      "B:661",
      "B:662",
      "B:663",
      "B:664",
      "B:665",
      "B:666",
      "B:667",
      "B:668",
      "B:669",
      "B:670",
      "B:671",
      "B:672",
      "B:673",
      "B:674",
      "B:675",
      "B:676",
      "B:677",
      "B:678",
      "B:679",
      "B:680",
      "B:681",
      "B:682",
      "B:683",
      "B:684",
      "B:685",
      "B:686",
      "B:687",
      "B:688",
      "B:689",
      "B:690",
      "B:691",
      "B:692",
      "B:693",
      "B:694",
      "B:695",
      "B:696",
      "B:697",
      "B:698",
      "B:699",
      "B:700",
      "B:701",
      "B:702",
      "B:703",
      "B:704",
      "B:705",
      "B:706",
      "B:707",
      "B:708",
      "B:709",
      "B:710",
      "B:711",
      "B:712",
      "B:713",
      "B:714",
      "B:715",
      "B:716",
      "B:717",
      "B:718",
      "B:719",
      "B:720",
      "B:721",
      "B:722",
      "B:723",
      "B:724",
      "B:725",
      "B:726",
      "B:727",
      "B:728",
      "B:729",
      "B:730",
      "B:731",
      "B:732",
      "B:733",
      "B:734",
      "B:735",
      "B:736",
      "B:737",
      "B:738",
      "B:739",
      "B:740",
      "B:741",
      "B:742",
      "B:743",
      "B:744",
      "B:745",
      "B:746",
      "B:747",
      "B:748",
      "B:749",
      "B:750",
      "B:751",
      "B:752",
      "B:753",
      "B:754",
      "B:755",
      "B:756",
      "B:757",
      "B:758",
      "B:759",
      "B:760",
      "B:761",
      "B:762",
      "B:763",
      "B:764",
      "B:765",
      "B:766",
      "B:767",
      "B:768",
      "B:769",
      "B:770",
      "B:771",
      "B:772",
      "B:773",
      "B:774"
    ],
    "B:471": [
      "B:404",
      "B:405",
      "B:406",
      "B:407",
      "B:408",
      "B:409",
      "B:410",
      "B:411",
      "B:412",
      "B:413",
      "B:414",
      "B:415",
      "B:416",
      "B:417",
      "B:418",
      "B:419",
      "B:420",
      "B:421",
      "B:422",
      "B:423",
      "B:424",
      "B:425",
      "B:426",
      "B:427",
      "B:428",
      "B:429",
      "B:430",
      "B:431",
      "B:432",
      "B:433",
      "B:434",
      "B:435",
      "B:436",
      "B:437",
      "B:438",
      "B:439",
      "B:440",
      "B:441",
      "B:442",
      "B:443",
      "B:444",
      "B:445",
      "B:446",
      "B:447",
      "B:448",
      "B:449",
      "B:450",
      "B:451",
      "B:452",
      "B:453",
      "B:454",
      "B:455",
      "B:456",
      "B:457",
      "B:458",
      "B:459",
      "B:460",
      "B:461",
      "B:462",
      "B:463",
      "B:464",
      "B:465",
      "B:466",
      "B:467",
      "B:468",
      "B:469",
      "B:470",
      "B:472",
      "B:473",
      "B:474",
      "B:475",
      "B:476",
      "B:477",
      "B:478",
      "B:479",
      "B:480",
      "B:481",
      "B:482",
      "B:483",
      "B:484",
      "B:485",
      "B:486",
      "B:487",
      "B:488",
      "B:489",
      "B:490",
      "B:491",
      "B:492",
      "B:493",
      "B:494",
      "B:495",
      "B:496",
      "B:497",
      "B:498",
      "B:499",
      "B:500",
      "B:501",
      "B:502",
      "B:503",
      "B:504",
      "B:505",
      "B:506",
      "B:507",
      "B:508",
      "B:509",
      "B:510",
      "B:511",
      "B:512",
      "B:513",
      "B:514",
      "B:515",
      "B:516",
      "B:517",
      "B:518",
      "B:519",
      "B:520",
      "B:521",
      "B:522",
      "B:523",
      "B:524",
      "B:525",
      "B:526",
      "B:527",
      "B:528",
      "B:529",
      "B:530",
      "B:531",
      "B:532",
      "B:533",
      "B:534",
      "B:535",
      "B:536",
      "B:537",
      "B:538",
      "B:539",
      "B:540",
      "B:541",
      "B:542",
      "B:543",
      "B:544",
      "B:545",
      "B:546",
      "B:547",
      "B:548",
      "B:549",
      "B:550",
      "B:551",
      "B:552",
      "B:553",
      "B:554",
      "B:555",
      "B:556",
      "B:557",
      "B:558",
      "B:559",
      "B:560",
      "B:561",
      "B:562",
      "B:563",
      "B:564",
      "B:565",
      "B:566",
      "B:567",
      "B:568",
      "B:569",
      "B:570",
      "B:571",
      "B:572",
      "B:573",
      "B:574",
      "B:575",
      "B:576",
      "B:577",
      "B:578",
      "B:579",
      "B:580",
      "B:581",
      "B:582",
      "B:583",
      "B:584",
      "B:585",
      "B:586",
      "B:587",
      "B:588",
      "B:589",
      "B:590",
      "B:591",
      "B:592",
      "B:593",
      "B:594",
      "B:595",
      "B:596",
      "B:597",
      "B:598",
      "B:599",
      "B:600",
      "B:601",
      "B:602",
      "B:603",
      "B:604",
      "B:605",
      "B:606",
      "B:607",
      "B:608",
      "B:609",
      "B:610",
      "B:611",
      "B:612",
      "B:613",
      "B:614",
      "B:615",
      "B:616",
      "B:617",
      "B:618",
      "B:619",
      "B:620",
      "B:621",
      "B:622",
      "B:623",
      "B:624",
      "B:625",
      "B:626",
      "B:627",
      "B:628",
      "B:629",
      "B:630",
      "B:631",
      "B:632",
      "B:633",
      "B:634",
      "B:635",
      "B:636",
      "B:637",
      "B:638",
      "B:639",
      "B:640",
      "B:641",
      "B:642",
      "B:643",
      "B:644",
      "B:645",
      "B:646",
      "B:647",
      "B:648",
      "B:649",
      "B:650",
      "B:651",
      "B:652",
      "B:653",
      "B:654",
      "B:655",
      "B:656",
      "B:657",
      "B:658",
      "B:659",
      "B:660",
      "B:661",
      "B:662",
      "B:663",
      "B:664",
      "B:665",
      "B:666",
      "B:667",
      "B:668",
      "B:669",
      "B:670",
      "B:671",
      "B:672",
      "B:673",
      "B:674",
      "B:675",
      "B:676",
      "B:677",
      "B:678",
      "B:679",
      "B:680",
      "B:681",
      "B:682",
      "B:683",
      "B:684",
      "B:685",
      "B:686",
      "B:687",
      "B:688",
      "B:689",
      "B:690",
      "B:691",
      "B:692",
      "B:693",
      "B:694",
      "B:695",
      "B:696",
      "B:697",
      "B:698",
      "B:699",
      "B:700",
      "B:701",
      "B:702",
      "B:703",
      "B:704",
      "B:705",
      "B:706",
      "B:707",
      "B:708",
      "B:709",
      "B:710",
      "B:711",
      "B:712",
      "B:713",
      "B:714",
      "B:715",
      "B:716",
      "B:717",
      "B:718",
      "B:719",
      "B:720",
      "B:721",
      "B:722",
      "B:723",
      "B:724",
      "B:725",
      "B:726",
      "B:727",
      "B:728",
      "B:729",
      "B:730",
      "B:731",
      "B:732",
      "B:733",
      "B:734",
      "B:735",
      "B:736",
      "B:737",
      "B:738",
      "B:739",
      "B:740",
      "B:741",
      "B:742",
      "B:743",
      "B:744",
      "B:745",
      "B:746",
      "B:747",
      "B:748",
      "B:749",
      "B:750",
      "B:751",
      "B:752",
      "B:753",
      "B:754",
      "B:755",
      "B:756",
      "B:757",
      "B:758",
      "B:759",
      "B:760",
      "B:761",
      "B:762",
      "B:763",
      "B:764",
      "B:765",
      "B:766",
      "B:767",
      "B:768",
      "B:769",
      "B:770",
      "B:771",
      "B:772",
      "B:773",
      "B:774"
    ],
    "B:472": [
      "B:404",
      "B:405",
      "B:406",
      "B:407",
      "B:408",
      "B:409",
      "B:410",
      "B:411",
      "B:412",
      "B:413",
      "B:414",
      "B:415",
      "B:416",
      "B:417",
      "B:418",
      "B:419",
      "B:420",
      "B:421",
      "B:422",
      "B:423",
      "B:424",
      "B:425",
      "B:426",
      "B:427",
      "B:428",
      "B:429",
      "B:430",
      "B:431",
      "B:432",
      "B:433",
      "B:434",
      "B:435",
      "B:436",
      "B:437",
      "B:438",
      "B:439",
      "B:440",
      "B:441",
      "B:442",
      "B:443",
      "B:444",
      "B:445",
      "B:446",
      "B:447",
      "B:448",
      "B:449",
      "B:450",
      "B:451",
      "B:452",
      "B:453",
      "B:454",
      "B:455",
      "B:456",
      "B:457",
      "B:458",
      "B:459",
      "B:460",
      "B:461",
      "B:462",
      "B:463",
      "B:464",
      "B:465",
      "B:466",
      "B:467",
      "B:468",
      "B:469",
      "B:470",
      "B:471",
      "B:473",
      "B:474",
      "B:475",
      "B:476",
      "B:477",
      "B:478",
      "B:479",
      "B:480",
      "B:481",
      "B:482",
      "B:483",
      "B:484",
      "B:485",
      "B:486",
      "B:487",
      "B:488",
      "B:489",
      "B:490",
      "B:491",
      "B:492",
      "B:493",
      "B:494",
      "B:495",
      "B:496",
      "B:497",
      "B:498",
      "B:499",
      "B:500",
      "B:501",
      "B:502",
      "B:503",
      "B:504",
      "B:505",
      "B:506",
      "B:507",
      "B:508",
      "B:509",
      "B:510",
      "B:511",
      "B:512",
      "B:513",
      "B:514",
      "B:515",
      "B:516",
      "B:517",
      "B:518",
      "B:519",
      "B:520",
      "B:521",
      "B:522",
      "B:523",
      "B:524",
      "B:525",
      "B:526",
      "B:527",
      "B:528",
      "B:529",
      "B:530",
      "B:531",
      "B:532",
      "B:533",
      "B:534",
      "B:535",
      "B:536",
      "B:537",
      "B:538",
      "B:539",
      "B:540",
      "B:541",
      "B:542",
      "B:543",
      "B:544",
      "B:545",
      "B:546",
      "B:547",
      "B:548",
      "B:549",
      "B:550",
      "B:551",
      "B:552",
      "B:553",
      "B:554",
      "B:555",
      "B:556",
      "B:557",
      "B:558",
      "B:559",
      "B:560",
      "B:561",
      "B:562",
      "B:563",
      "B:564",
      "B:565",
      "B:566",
      "B:567",
      "B:568",
      "B:569",
      "B:570",
      "B:571",
      "B:572",
      "B:573",
      "B:574",
      "B:575",
      "B:576",
      "B:577",
      "B:578",
      "B:579",
      "B:580",
      "B:581",
      "B:582",
      "B:583",
      "B:584",
      "B:585",
      "B:586",
      "B:587",
      "B:588",
      "B:589",
      "B:590",
      "B:591",
      "B:592",
      "B:593",
      "B:594",
      "B:595",
      "B:596",
      "B:597",
      "B:598",
      "B:599",
      "B:600",
      "B:601",
      "B:602",
      "B:603",
      "B:604",
      "B:605",
      "B:606",
      "B:607",
      "B:608",
      "B:609",
      "B:610",
      "B:611",
      "B:612",
      "B:613",
      "B:614",
      "B:615",
      "B:616",
      "B:617",
      "B:618",
      "B:619",
      "B:620",
      "B:621",
      "B:622",
      "B:623",
      "B:624",
      "B:625",
      "B:626",
      "B:627",
      "B:628",
      "B:629",
      "B:630",
      "B:631",
      "B:632",
      "B:633",
      "B:634",
      "B:635",
      "B:636",
      "B:637",
      "B:638",
      "B:639",
      "B:640",
      "B:641",
      "B:642",
      "B:643",
      "B:644",
      "B:645",
      "B:646",
      "B:647",
      "B:648",
      "B:649",
      "B:650",
      "B:651",
      "B:652",
      "B:653",
      "B:654",
      "B:655",
      "B:656",
      "B:657",
      "B:658",
      "B:659",
      "B:660",
      "B:661",
      "B:662",
      "B:663",
      "B:664",
      "B:665",
      "B:666",
      "B:667",
      "B:668",
      "B:669",
      "B:670",
      "B:671",
      "B:672",
      "B:673",
      "B:674",
      "B:675",
      "B:676",
      "B:677",
      "B:678",
      "B:679",
      "B:680",
      "B:681",
      "B:682",
      "B:683",
      "B:684",
      "B:685",
      "B:686",
      "B:687",
      "B:688",
      "B:689",
      "B:690",
      "B:691",
      "B:692",
      "B:693",
      "B:694",
      "B:695",
      "B:696",
      "B:697",
      "B:698",
      "B:699",
      "B:700",
      "B:701",
      "B:702",
      "B:703",
      "B:704",
      "B:705",
      "B:706",
      "B:707",
      "B:708",
      "B:709",
      "B:710",
      "B:711",
      "B:712",
      "B:713",
      "B:714",
      "B:715",
      "B:716",
      "B:717",
      "B:718",
      "B:719",
      "B:720",
      "B:721",
      "B:722",
      "B:723",
      "B:724",
      "B:725",
      "B:726",
      "B:727",
      "B:728",
      "B:729",
      "B:730",
      "B:731",
      "B:732",
      "B:733",
      "B:734",
      "B:735",
      "B:736",
      "B:737",
      "B:738",
      "B:739",
      "B:740",
      "B:741",
      "B:742",
      "B:743",
      "B:744",
      "B:745",
      "B:746",
      "B:747",
      "B:748",
      "B:749",
      "B:750",
      "B:751",
      "B:752",
      "B:753",
      "B:754",
      "B:755",
      "B:756",
      "B:757",
      "B:758",
      "B:759",
      "B:760",
      "B:761",
      "B:762",
      "B:763",
      "B:764",
      "B:765",
      "B:766",
      "B:767",
      "B:768",
      "B:769",
      "B:770",
      "B:771",
      "B:772",
      "B:773",
      "B:774"
    ],
    "B:473": [
      "B:404",
      "B:405",
      "B:406",
      "B:407",
      "B:408",
      "B:409",
      "B:410",
      "B:411",
      "B:412",
      "B:413",
      "B:414",
      "B:415",
      "B:416",
      "B:417",
      "B:418",
      "B:419",
      "B:420",
      "B:421",
      "B:422",
      "B:423",
      "B:424",
      "B:425",
      "B:426",
      "B:427",
      "B:428",
      "B:429",
      "B:430",
      "B:431",
      "B:432",
      "B:433",
      "B:434",
      "B:435",
      "B:436",
      "B:437",
      "B:438",
      "B:439",
      "B:440",
      "B:441",
      "B:442",
      "B:443",
      "B:444",
      "B:445",
      "B:446",
      "B:447",
      "B:448",
      "B:449",
      "B:450",
      "B:451",
      "B:452",
      "B:453",
      "B:454",
      "B:455",
      "B:456",
      "B:457",
      "B:458",
      "B:459",
      "B:460",
      "B:461",
      "B:462",
      "B:463",
      "B:464",
      "B:465",
      "B:466",
      "B:467",
      "B:468",
      "B:469",
      "B:470",
      "B:471",
      "B:472",
      "B:474",
      "B:475",
      "B:476",
      "B:477",
      "B:478",
      "B:479",
      "B:480",
      "B:481",
      "B:482",
      "B:483",
      "B:484",
      "B:485",
      "B:486",
      "B:487",
      "B:488",
      "B:489",
      "B:490",
      "B:491",
      "B:492",
      "B:493",
      "B:494",
      "B:495",
      "B:496",
      "B:497",
      "B:498",
      "B:499",
      "B:500",
      "B:501",
      "B:502",
      "B:503",
      "B:504",
      "B:505",
      "B:506",
      "B:507",
      "B:508",
      "B:509",
      "B:510",
      "B:511",
      "B:512",
      "B:513",
      "B:514",
      "B:515",
      "B:516",
      "B:517",
      "B:518",
      "B:519",
      "B:520",
      "B:521",
      "B:522",
      "B:523",
      "B:524",
      "B:525",
      "B:526",
      "B:527",
      "B:528",
      "B:529",
      "B:530",
      "B:531",
      "B:532",
      "B:533",
      "B:534",
      "B:535",
      "B:536",
      "B:537",
      "B:538",
      "B:539",
      "B:540",
      "B:541",
      "B:542",
      "B:543",
      "B:544",
      "B:545",
      "B:546",
      "B:547",
      "B:548",
      "B:549",
      "B:550",
      "B:551",
      "B:552",
      "B:553",
      "B:554",
      "B:555",
      "B:556",
      "B:557",
      "B:558",
      "B:559",
      "B:560",
      "B:561",
      "B:562",
      "B:563",
      "B:564",
      "B:565",
      "B:566",
      "B:567",
      "B:568",
      "B:569",
      "B:570",
      "B:571",
      "B:572",
      "B:573",
      "B:574",
      "B:575",
      "B:576",
      "B:577",
      "B:578",
      "B:579",
      "B:580",
      "B:581",
      "B:582",
      "B:583",
      "B:584",
      "B:585",
      "B:586",
      "B:587",
      "B:588",
      "B:589",
      "B:590",
      "B:591",
      "B:592",
      "B:593",
      "B:594",
      "B:595",
      "B:596",
      "B:597",
      "B:598",
      "B:599",
      "B:600",
      "B:601",
      "B:602",
      "B:603",
      "B:604",
      "B:605",
      "B:606",
      "B:607",
      "B:608",
      "B:609",
      "B:610",
      "B:611",
      "B:612",
      "B:613",
      "B:614",
      "B:615",
      "B:616",
      "B:617",
      "B:618",
      "B:619",
      "B:620",
      "B:621",
      "B:622",
      "B:623",
      "B:624",
      "B:625",
      "B:626",
      "B:627",
      "B:628",
      "B:629",
      "B:630",
      "B:631",
      "B:632",
      "B:633",
      "B:634",
      "B:635",
      "B:636",
      "B:637",
      "B:638",
      "B:639",
      "B:640",
      "B:641",
      "B:642",
      "B:643",
      "B:644",
      "B:645",
      "B:646",
      "B:647",
      "B:648",
      "B:649",
      "B:650",
      "B:651",
      "B:652",
      "B:653",
      "B:654",
      "B:655",
      "B:656",
      "B:657",
      "B:658",
      "B:659",
      "B:660",
      "B:661",
      "B:662",
      "B:663",
      "B:664",
      "B:665",
      "B:666",
      "B:667",
      "B:668",
      "B:669",
      "B:670",
      "B:671",
      "B:672",
      "B:673",
      "B:674",
      "B:675",
      "B:676",
      "B:677",
      "B:678",
      "B:679",
      "B:680",
      "B:681",
      "B:682",
      "B:683",
      "B:684",
      "B:685",
      "B:686",
      "B:687",
      "B:688",
      "B:689",
      "B:690",
      "B:691",
      "B:692",
      "B:693",
      "B:694",
      "B:695",
      "B:696",
      "B:697",
      "B:698",
      "B:699",
      "B:700",
      "B:701",
      "B:702",
      "B:703",
      "B:704",
      "B:705",
      "B:706",
      "B:707",
      "B:708",
      "B:709",
      "B:710",
      "B:711",
      "B:712",
      "B:713",
      "B:714",
      "B:715",
      "B:716",
      "B:717",
      "B:718",
      "B:719",
      "B:720",
      "B:721",
      "B:722",
      "B:723",
      "B:724",
      "B:725",
      "B:726",
      "B:727",
      "B:728",
      "B:729",
      "B:730",
      "B:731",
      "B:732",
      "B:733",
      "B:734",
      "B:735",
      "B:736",
      "B:737",
      "B:738",
      "B:739",
      "B:740",
      "B:741",
      "B:742",
      "B:743",
      "B:744",
      "B:745",
      "B:746",
      "B:747",
      "B:748",
      "B:749",
      "B:750",
      "B:751",
      "B:752",
      "B:753",
      "B:754",
      "B:755",
      "B:756",
      "B:757",
      "B:758",
      "B:759",
      "B:760",
      "B:761",
      "B:762",
      "B:763",
      "B:764",
      "B:765",
      "B:766",
      "B:767",
      "B:768",
      "B:769",
      "B:770",
      "B:771",
      "B:772",
      "B:773",
      "B:774"
    ],
    "B:474": [
      "B:404",
      "B:405",
      "B:406",
      "B:407",
      "B:408",
      "B:409",
      "B:410",
      "B:411",
      "B:412",
      "B:413",
      "B:414",
      "B:415",
      "B:416",
      "B:417",
      "B:418",
      "B:419",
      "B:420",
      "B:421",
      "B:422",
      "B:423",
      "B:424",
      "B:425",
      "B:426",
      "B:427",
      "B:428",
      "B:429",
      "B:430",
      "B:431",
      "B:432",
      "B:433",
      "B:434",
      "B:435",
      "B:436",
      "B:437",
      "B:438",
      "B:439",
      "B:440",
      "B:441",
      "B:442",
      "B:443",
      "B:444",
      "B:445",
      "B:446",
      "B:447",
      "B:448",
      "B:449",
      "B:450",
      "B:451",
      "B:452",
      "B:453",
      "B:454",
      "B:455",
      "B:456",
      "B:457",
      "B:458",
      "B:459",
      "B:460",
      "B:461",
      "B:462",
      "B:463",
      "B:464",
      "B:465",
      "B:466",
      "B:467",
      "B:468",
      "B:469",
      "B:470",
      "B:471",
      "B:472",
      "B:473",
      "B:475",
      "B:476",
      "B:477",
      "B:478",
      "B:479",
      "B:480",
      "B:481",
      "B:482",
      "B:483",
      "B:484",
      "B:485",
      "B:486",
      "B:487",
      "B:488",
      "B:489",
      "B:490",
      "B:491",
      "B:492",
      "B:493",
      "B:494",
      "B:495",
      "B:496",
      "B:497",
      "B:498",
      "B:499",
      "B:500",
      "B:501",
      "B:502",
      "B:503",
      "B:504",
      "B:505",
      "B:506",
      "B:507",
      "B:508",
      "B:509",
      "B:510",
      "B:511",
      "B:512",
      "B:513",
      "B:514",
      "B:515",
      "B:516",
      "B:517",
      "B:518",
      "B:519",
      "B:520",
      "B:521",
      "B:522",
      "B:523",
      "B:524",
      "B:525",
      "B:526",
      "B:527",
      "B:528",
      "B:529",
      "B:530",
      "B:531",
      "B:532",
      "B:533",
      "B:534",
      "B:535",
      "B:536",
      "B:537",
      "B:538",
      "B:539",
      "B:540",
      "B:541",
      "B:542",
      "B:543",
      "B:544",
      "B:545",
      "B:546",
      "B:547",
      "B:548",
      "B:549",
      "B:550",
      "B:551",
      "B:552",
      "B:553",
      "B:554",
      "B:555",
      "B:556",
      "B:557",
      "B:558",
      "B:559",
      "B:560",
      "B:561",
      "B:562",
      "B:563",
      "B:564",
      "B:565",
      "B:566",
      "B:567",
      "B:568",
      "B:569",
      "B:570",
      "B:571",
      "B:572",
      "B:573",
      "B:574",
      "B:575",
      "B:576",
      "B:577",
      "B:578",
      "B:579",
      "B:580",
      "B:581",
      "B:582",
      "B:583",
      "B:584",
      "B:585",
      "B:586",
      "B:587",
      "B:588",
      "B:589",
      "B:590",
      "B:591",
      "B:592",
      "B:593",
      "B:594",
      "B:595",
      "B:596",
      "B:597",
      "B:598",
      "B:599",
      "B:600",
      "B:601",
      "B:602",
      "B:603",
      "B:604",
      "B:605",
      "B:606",
      "B:607",
      "B:608",
      "B:609",
      "B:610",
      "B:611",
      "B:612",
      "B:613",
      "B:614",
      "B:615",
      "B:616",
      "B:617",
      "B:618",
      "B:619",
      "B:620",
      "B:621",
      "B:622",
      "B:623",
      "B:624",
      "B:625",
      "B:626",
      "B:627",
      "B:628",
      "B:629",
      "B:630",
      "B:631",
      "B:632",
      "B:633",
      "B:634",
      "B:635",
      "B:636",
      "B:637",
      "B:638",
      "B:639",
      "B:640",
      "B:641",
      "B:642",
      "B:643",
      "B:644",
      "B:645",
      "B:646",
      "B:647",
      "B:648",
      "B:649",
      "B:650",
      "B:651",
      "B:652",
      "B:653",
      "B:654",
      "B:655",
      "B:656",
      "B:657",
      "B:658",
      "B:659",
      "B:660",
      "B:661",
      "B:662",
      "B:663",
      "B:664",
      "B:665",
      "B:666",
      "B:667",
      "B:668",
      "B:669",
      "B:670",
      "B:671",
      "B:672",
      "B:673",
      "B:674",
      "B:675",
      "B:676",
      "B:677",
      "B:678",
      "B:679",
      "B:680",
      "B:681",
      "B:682",
      "B:683",
      "B:684",
      "B:685",
      "B:686",
      "B:687",
      "B:688",
      "B:689",
      "B:690",
      "B:691",
      "B:692",
      "B:693",
      "B:694",
      "B:695",
      "B:696",
      "B:697",
      "B:698",
      "B:699",
      "B:700",
      "B:701",
      "B:702",
      "B:703",
      "B:704",
      "B:705",
      "B:706",
      "B:707",
      "B:708",
      "B:709",
      "B:710",
      "B:711",
      "B:712",
      "B:713",
      "B:714",
      "B:715",
      "B:716",
      "B:717",
      "B:718",
      "B:719",
      "B:720",
      "B:721",
      "B:722",
      "B:723",
      "B:724",
      "B:725",
      "B:726",
      "B:727",
      "B:728",
      "B:729",
      "B:730",
      "B:731",
      "B:732",
      "B:733",
      "B:734",
      "B:735",
      "B:736",
      "B:737",
      "B:738",
      "B:739",
      "B:740",
      "B:741",
      "B:742",
      "B:743",
      "B:744",
      "B:745",
      "B:746",
      "B:747",
      "B:748",
      "B:749",
      "B:750",
      "B:751",
      "B:752",
      "B:753",
      "B:754",
      "B:755",
      "B:756",
      "B:757",
      "B:758",
      "B:759",
      "B:760",
      "B:761",
      "B:762",
      "B:763",
      "B:764",
      "B:765",
      "B:766",
      "B:767",
      "B:768",
      "B:769",
      "B:770",
      "B:771",
      "B:772",
      "B:773",
      "B:774"
    ],
    "B:475": [
      "B:404",
      "B:405",
      "B:406",
      "B:407",
      "B:408",
      "B:409",
      "B:410",
      "B:411",
      "B:412",
      "B:413",
      "B:414",
      "B:415",
      "B:416",
      "B:417",
      "B:418",
      "B:419",
      "B:420",
      "B:421",
      "B:422",
      "B:423",
      "B:424",
      "B:425",
      "B:426",
      "B:427",
      "B:428",
      "B:429",
      "B:430",
      "B:431",
      "B:432",
      "B:433",
      "B:434",
      "B:435",
      "B:436",
      "B:437",
      "B:438",
      "B:439",
      "B:440",
      "B:441",
      "B:442",
      "B:443",
      "B:444",
      "B:445",
      "B:446",
      "B:447",
      "B:448",
      "B:449",
      "B:450",
      "B:451",
      "B:452",
      "B:453",
      "B:454",
      "B:455",
      "B:456",
      "B:457",
      "B:458",
      "B:459",
      "B:460",
      "B:461",
      "B:462",
      "B:463",
      "B:464",
      "B:465",
      "B:466",
      "B:467",
      "B:468",
      "B:469",
      "B:470",
      "B:471",
      "B:472",
      "B:473",
      "B:474",
      "B:476",
      "B:477",
      "B:478",
      "B:479",
      "B:480",
      "B:481",
      "B:482",
      "B:483",
      "B:484",
      "B:485",
      "B:486",
      "B:487",
      "B:488",
      "B:489",
      "B:490",
      "B:491",
      "B:492",
      "B:493",
      "B:494",
      "B:495",
      "B:496",
      "B:497",
      "B:498",
      "B:499",
      "B:500",
      "B:501",
      "B:502",
      "B:503",
      "B:504",
      "B:505",
      "B:506",
      "B:507",
      "B:508",
      "B:509",
      "B:510",
      "B:511",
      "B:512",
      "B:513",
      "B:514",
      "B:515",
      "B:516",
      "B:517",
      "B:518",
      "B:519",
      "B:520",
      "B:521",
      "B:522",
      "B:523",
      "B:524",
      "B:525",
      "B:526",
      "B:527",
      "B:528",
      "B:529",
      "B:530",
      "B:531",
      "B:532",
      "B:533",
      "B:534",
      "B:535",
      "B:536",
      "B:537",
      "B:538",
      "B:539",
      "B:540",
      "B:541",
      "B:542",
      "B:543",
      "B:544",
      "B:545",
      "B:546",
      "B:547",
      "B:548",
      "B:549",
      "B:550",
      "B:551",
      "B:552",
      "B:553",
      "B:554",
      "B:555",
      "B:556",
      "B:557",
      "B:558",
      "B:559",
      "B:560",
      "B:561",
      "B:562",
      "B:563",
      "B:564",
      "B:565",
      "B:566",
      "B:567",
      "B:568",
      "B:569",
      "B:570",
      "B:571",
      "B:572",
      "B:573",
      "B:574",
      "B:575",
      "B:576",
      "B:577",
      "B:578",
      "B:579",
      "B:580",
      "B:581",
      "B:582",
      "B:583",
      "B:584",
      "B:585",
      "B:586",
      "B:587",
      "B:588",
      "B:589",
      "B:590",
      "B:591",
      "B:592",
      "B:593",
      "B:594",
      "B:595",
      "B:596",
      "B:597",
      "B:598",
      "B:599",
      "B:600",
      "B:601",
      "B:602",
      "B:603",
      "B:604",
      "B:605",
      "B:606",
      "B:607",
      "B:608",
      "B:609",
      "B:610",
      "B:611",
      "B:612",
      "B:613",
      "B:614",
      "B:615",
      "B:616",
      "B:617",
      "B:618",
      "B:619",
      "B:620",
      "B:621",
      "B:622",
      "B:623",
      "B:624",
      "B:625",
      "B:626",
      "B:627",
      "B:628",
      "B:629",
      "B:630",
      "B:631",
      "B:632",
      "B:633",
      "B:634",
      "B:635",
      "B:636",
      "B:637",
      "B:638",
      "B:639",
      "B:640",
      "B:641",
      "B:642",
      "B:643",
      "B:644",
      "B:645",
      "B:646",
      "B:647",
      "B:648",
      "B:649",
      "B:650",
      "B:651",
      "B:652",
      "B:653",
      "B:654",
      "B:655",
      "B:656",
      "B:657",
      "B:658",
      "B:659",
      "B:660",
      "B:661",
      "B:662",
      "B:663",
      "B:664",
      "B:665",
      "B:666",
      "B:667",
      "B:668",
      "B:669",
      "B:670",
      "B:671",
      "B:672",
      "B:673",
      "B:674",
      "B:675",
      "B:676",
      "B:677",
      "B:678",
      "B:679",
      "B:680",
      "B:681",
      "B:682",
      "B:683",
      "B:684",
      "B:685",
      "B:686",
      "B:687",
      "B:688",
      "B:689",
      "B:690",
      "B:691",
      "B:692",
      "B:693",
      "B:694",
      "B:695",
      "B:696",
      "B:697",
      "B:698",
      "B:699",
      "B:700",
      "B:701",
      "B:702",
      "B:703",
      "B:704",
      "B:705",
      "B:706",
      "B:707",
      "B:708",
      "B:709",
      "B:710",
      "B:711",
      "B:712",
      "B:713",
      "B:714",
      "B:715",
      "B:716",
      "B:717",
      "B:718",
      "B:719",
      "B:720",
      "B:721",
      "B:722",
      "B:723",
      "B:724",
      "B:725",
      "B:726",
      "B:727",
      "B:728",
      "B:729",
      "B:730",
      "B:731",
      "B:732",
      "B:733",
      "B:734",
      "B:735",
      "B:736",
      "B:737",
      "B:738",
      "B:739",
      "B:740",
      "B:741",
      "B:742",
      "B:743",
      "B:744",
      "B:745",
      "B:746",
      "B:747",
      "B:748",
      "B:749",
      "B:750",
      "B:751",
      "B:752",
      "B:753",
      "B:754",
      "B:755",
      "B:756",
      "B:757",
      "B:758",
      "B:759",
      "B:760",
      "B:761",
      "B:762",
      "B:763",
      "B:764",
      "B:765",
      "B:766",
      "B:767",
      "B:768",
      "B:769",
      "B:770",
      "B:771",
      "B:772",
      "B:773",
      "B:774"
    ],
    "B:476": [
      "B:404",
      "B:405",
      "B:406",
      "B:407",
      "B:408",
      "B:409",
      "B:410",
      "B:411",
      "B:412",
      "B:413",
      "B:414",
      "B:415",
      "B:416",
      "B:417",
      "B:418",
      "B:419",
      "B:420",
      "B:421",
      "B:422",
      "B:423",
      "B:424",
      "B:425",
      "B:426",
      "B:427",
      "B:428",
      "B:429",
      "B:430",
      "B:431",
      "B:432",
      "B:433",
      "B:434",
      "B:435",
      "B:436",
      "B:437",
      "B:438",
      "B:439",
      "B:440",
      "B:441",
      "B:442",
      "B:443",
      "B:444",
      "B:445",
      "B:446",
      "B:447",
      "B:448",
      "B:449",
      "B:450",
      "B:451",
      "B:452",
      "B:453",
      "B:454",
      "B:455",
      "B:456",
      "B:457",
      "B:458",
      "B:459",
      "B:460",
      "B:461",
      "B:462",
      "B:463",
      "B:464",
      "B:465",
      "B:466",
      "B:467",
      "B:468",
      "B:469",
      "B:470",
      "B:471",
      "B:472",
      "B:473",
      "B:474",
      "B:475",
      "B:477",
      "B:478",
      "B:479",
      "B:480",
      "B:481",
      "B:482",
      "B:483",
      "B:484",
      "B:485",
      "B:486",
      "B:487",
      "B:488",
      "B:489",
      "B:490",
      "B:491",
      "B:492",
      "B:493",
      "B:494",
      "B:495",
      "B:496",
      "B:497",
      "B:498",
      "B:499",
      "B:500",
      "B:501",
      "B:502",
      "B:503",
      "B:504",
      "B:505",
      "B:506",
      "B:507",
      "B:508",
      "B:509",
      "B:510",
      "B:511",
      "B:512",
      "B:513",
      "B:514",
      "B:515",
      "B:516",
      "B:517",
      "B:518",
      "B:519",
      "B:520",
      "B:521",
      "B:522",
      "B:523",
      "B:524",
      "B:525",
      "B:526",
      "B:527",
      "B:528",
      "B:529",
      "B:530",
      "B:531",
      "B:532",
      "B:533",
      "B:534",
      "B:535",
      "B:536",
      "B:537",
      "B:538",
      "B:539",
      "B:540",
      "B:541",
      "B:542",
      "B:543",
      "B:544",
      "B:545",
      "B:546",
      "B:547",
      "B:548",
      "B:549",
      "B:550",
      "B:551",
      "B:552",
      "B:553",
      "B:554",
      "B:555",
      "B:556",
      "B:557",
      "B:558",
      "B:559",
      "B:560",
      "B:561",
      "B:562",
      "B:563",
      "B:564",
      "B:565",
      "B:566",
      "B:567",
      "B:568",
      "B:569",
      "B:570",
      "B:571",
      "B:572",
      "B:573",
      "B:574",
      "B:575",
      "B:576",
      "B:577",
      "B:578",
      "B:579",
      "B:580",
      "B:581",
      "B:582",
      "B:583",
      "B:584",
      "B:585",
      "B:586",
      "B:587",
      "B:588",
      "B:589",
      "B:590",
      "B:591",
      "B:592",
      "B:593",
      "B:594",
      "B:595",
      "B:596",
      "B:597",
      "B:598",
      "B:599",
      "B:600",
      "B:601",
      "B:602",
      "B:603",
      "B:604",
      "B:605",
      "B:606",
      "B:607",
      "B:608",
      "B:609",
      "B:610",
      "B:611",
      "B:612",
      "B:613",
      "B:614",
      "B:615",
      "B:616",
      "B:617",
      "B:618",
      "B:619",
      "B:620",
      "B:621",
      "B:622",
      "B:623",
      "B:624",
      "B:625",
      "B:626",
      "B:627",
      "B:628",
      "B:629",
      "B:630",
      "B:631",
      "B:632",
      "B:633",
      "B:634",
      "B:635",
      "B:636",
      "B:637",
      "B:638",
      "B:639",
      "B:640",
      "B:641",
      "B:642",
      "B:643",
      "B:644",
      "B:645",
      "B:646",
      "B:647",
      "B:648",
      "B:649",
      "B:650",
      "B:651",
      "B:652",
      "B:653",
      "B:654",
      "B:655",
      "B:656",
      "B:657",
      "B:658",
      "B:659",
      "B:660",
      "B:661",
      "B:662",
      "B:663",
      "B:664",
      "B:665",
      "B:666",
      "B:667",
      "B:668",
      "B:669",
      "B:670",
      "B:671",
      "B:672",
      "B:673",
      "B:674",
      "B:675",
      "B:676",
      "B:677",
      "B:678",
      "B:679",
      "B:680",
      "B:681",
      "B:682",
      "B:683",
      "B:684",
      "B:685",
      "B:686",
      "B:687",
      "B:688",
      "B:689",
      "B:690",
      "B:691",
      "B:692",
      "B:693",
      "B:694",
      "B:695",
      "B:696",
      "B:697",
      "B:698",
      "B:699",
      "B:700",
      "B:701",
      "B:702",
      "B:703",
      "B:704",
      "B:705",
      "B:706",
      "B:707",
      "B:708",
      "B:709",
      "B:710",
      "B:711",
      "B:712",
      "B:713",
      "B:714",
      "B:715",
      "B:716",
      "B:717",
      "B:718",
      "B:719",
      "B:720",
      "B:721",
      "B:722",
      "B:723",
      "B:724",
      "B:725",
      "B:726",
      "B:727",
      "B:728",
      "B:729",
      "B:730",
      "B:731",
      "B:732",
      "B:733",
      "B:734",
      "B:735",
      "B:736",
      "B:737",
      "B:738",
      "B:739",
      "B:740",
      "B:741",
      "B:742",
      "B:743",
      "B:744",
      "B:745",
      "B:746",
      "B:747",
      "B:748",
      "B:749",
      "B:750",
      "B:751",
      "B:752",
      "B:753",
      "B:754",
      "B:755",
      "B:756",
      "B:757",
      "B:758",
      "B:759",
      "B:760",
      "B:761",
      "B:762",
      "B:763",
      "B:764",
      "B:765",
      "B:766",
      "B:767",
      "B:768",
      "B:769",
      "B:770",
      "B:771",
      "B:772",
      "B:773",
      "B:774"
    ],
    "B:477": [
      "B:404",
      "B:405",
      "B:406",
      "B:407",
      "B:408",
      "B:409",
      "B:410",
      "B:411",
      "B:412",
      "B:413",
      "B:414",
      "B:415",
      "B:416",
      "B:417",
      "B:418",
      "B:419",
      "B:420",
      "B:421",
      "B:422",
      "B:423",
      "B:424",
      "B:425",
      "B:426",
      "B:427",
      "B:428",
      "B:429",
      "B:430",
      "B:431",
      "B:432",
      "B:433",
      "B:434",
      "B:435",
      "B:436",
      "B:437",
      "B:438",
      "B:439",
      "B:440",
      "B:441",
      "B:442",
      "B:443",
      "B:444",
      "B:445",
      "B:446",
      "B:447",
      "B:448",
      "B:449",
      "B:450",
      "B:451",
      "B:452",
      "B:453",
      "B:454",
      "B:455",
      "B:456",
      "B:457",
      "B:458",
      "B:459",
      "B:460",
      "B:461",
      "B:462",
      "B:463",
      "B:464",
      "B:465",
      "B:466",
      "B:467",
      "B:468",
      "B:469",
      "B:470",
      "B:471",
      "B:472",
      "B:473",
      "B:474",
      "B:475",
      "B:476",
      "B:478",
      "B:479",
      "B:480",
      "B:481",
      "B:482",
      "B:483",
      "B:484",
      "B:485",
      "B:486",
      "B:487",
      "B:488",
      "B:489",
      "B:490",
      "B:491",
      "B:492",
      "B:493",
      "B:494",
      "B:495",
      "B:496",
      "B:497",
      "B:498",
      "B:499",
      "B:500",
      "B:501",
      "B:502",
      "B:503",
      "B:504",
      "B:505",
      "B:506",
      "B:507",
      "B:508",
      "B:509",
      "B:510",
      "B:511",
      "B:512",
      "B:513",
      "B:514",
      "B:515",
      "B:516",
      "B:517",
      "B:518",
      "B:519",
      "B:520",
      "B:521",
      "B:522",
      "B:523",
      "B:524",
      "B:525",
      "B:526",
      "B:527",
      "B:528",
      "B:529",
      "B:530",
      "B:531",
      "B:532",
      "B:533",
      "B:534",
      "B:535",
      "B:536",
      "B:537",
      "B:538",
      "B:539",
      "B:540",
      "B:541",
      "B:542",
      "B:543",
      "B:544",
      "B:545",
      "B:546",
      "B:547",
      "B:548",
      "B:549",
      "B:550",
      "B:551",
      "B:552",
      "B:553",
      "B:554",
      "B:555",
      "B:556",
      "B:557",
      "B:558",
      "B:559",
      "B:560",
      "B:561",
      "B:562",
      "B:563",
      "B:564",
      "B:565",
      "B:566",
      "B:567",
      "B:568",
      "B:569",
      "B:570",
      "B:571",
      "B:572",
      "B:573",
      "B:574",
      "B:575",
      "B:576",
      "B:577",
      "B:578",
      "B:579",
      "B:580",
      "B:581",
      "B:582",
      "B:583",
      "B:584",
      "B:585",
      "B:586",
      "B:587",
      "B:588",
      "B:589",
      "B:590",
      "B:591",
      "B:592",
      "B:593",
      "B:594",
      "B:595",
      "B:596",
      "B:597",
      "B:598",
      "B:599",
      "B:600",
      "B:601",
      "B:602",
      "B:603",
      "B:604",
      "B:605",
      "B:606",
      "B:607",
      "B:608",
      "B:609",
      "B:610",
      "B:611",
      "B:612",
      "B:613",
      "B:614",
      "B:615",
      "B:616",
      "B:617",
      "B:618",
      "B:619",
      "B:620",
      "B:621",
      "B:622",
      "B:623",
      "B:624",
      "B:625",
      "B:626",
      "B:627",
      "B:628",
      "B:629",
      "B:630",
      "B:631",
      "B:632",
      "B:633",
      "B:634",
      "B:635",
      "B:636",
      "B:637",
      "B:638",
      "B:639",
      "B:640",
      "B:641",
      "B:642",
      "B:643",
      "B:644",
      "B:645",
      "B:646",
      "B:647",
      "B:648",
      "B:649",
      "B:650",
      "B:651",
      "B:652",
      "B:653",
      "B:654",
      "B:655",
      "B:656",
      "B:657",
      "B:658",
      "B:659",
      "B:660",
      "B:661",
      "B:662",
      "B:663",
      "B:664",
      "B:665",
      "B:666",
      "B:667",
      "B:668",
      "B:669",
      "B:670",
      "B:671",
      "B:672",
      "B:673",
      "B:674",
      "B:675",
      "B:676",
      "B:677",
      "B:678",
      "B:679",
      "B:680",
      "B:681",
      "B:682",
      "B:683",
      "B:684",
      "B:685",
      "B:686",
      "B:687",
      "B:688",
      "B:689",
      "B:690",
      "B:691",
      "B:692",
      "B:693",
      "B:694",
      "B:695",
      "B:696",
      "B:697",
      "B:698",
      "B:699",
      "B:700",
      "B:701",
      "B:702",
      "B:703",
      "B:704",
      "B:705",
      "B:706",
      "B:707",
      "B:708",
      "B:709",
      "B:710",
      "B:711",
      "B:712",
      "B:713",
      "B:714",
      "B:715",
      "B:716",
      "B:717",
      "B:718",
      "B:719",
      "B:720",
      "B:721",
      "B:722",
      "B:723",
      "B:724",
      "B:725",
      "B:726",
      "B:727",
      "B:728",
      "B:729",
      "B:730",
      "B:731",
      "B:732",
      "B:733",
      "B:734",
      "B:735",
      "B:736",
      "B:737",
      "B:738",
      "B:739",
      "B:740",
      "B:741",
      "B:742",
      "B:743",
      "B:744",
      "B:745",
      "B:746",
      "B:747",
      "B:748",
      "B:749",
      "B:750",
      "B:751",
      "B:752",
      "B:753",
      "B:754",
      "B:755",
      "B:756",
      "B:757",
      "B:758",
      "B:759",
      "B:760",
      "B:761",
      "B:762",
      "B:763",
      "B:764",
      "B:765",
      "B:766",
      "B:767",
      "B:768",
      "B:769",
      "B:770",
      "B:771",
      "B:772",
      "B:773",
      "B:774"
    ],
    "B:478": [
      "B:404",
      "B:405",
      "B:406",
      "B:407",
      "B:408",
      "B:409",
      "B:410",
      "B:411",
      "B:412",
      "B:413",
      "B:414",
      "B:415",
      "B:416",
      "B:417",
      "B:418",
      "B:419",
      "B:420",
      "B:421",
      "B:422",
      "B:423",
      "B:424",
      "B:425",
      "B:426",
      "B:427",
      "B:428",
      "B:429",
      "B:430",
      "B:431",
      "B:432",
      "B:433",
      "B:434",
      "B:435",
      "B:436",
      "B:437",
      "B:438",
      "B:439",
      "B:440",
      "B:441",
      "B:442",
      "B:443",
      "B:444",
      "B:445",
      "B:446",
      "B:447",
      "B:448",
      "B:449",
      "B:450",
      "B:451",
      "B:452",
      "B:453",
      "B:454",
      "B:455",
      "B:456",
      "B:457",
      "B:458",
      "B:459",
      "B:460",
      "B:461",
      "B:462",
      "B:463",
      "B:464",
      "B:465",
      "B:466",
      "B:467",
      "B:468",
      "B:469",
      "B:470",
      "B:471",
      "B:472",
      "B:473",
      "B:474",
      "B:475",
      "B:476",
      "B:477",
      "B:479",
      "B:480",
      "B:481",
      "B:482",
      "B:483",
      "B:484",
      "B:485",
      "B:486",
      "B:487",
      "B:488",
      "B:489",
      "B:490",
      "B:491",
      "B:492",
      "B:493",
      "B:494",
      "B:495",
      "B:496",
      "B:497",
      "B:498",
      "B:499",
      "B:500",
      "B:501",
      "B:502",
      "B:503",
      "B:504",
      "B:505",
      "B:506",
      "B:507",
      "B:508",
      "B:509",
      "B:510",
      "B:511",
      "B:512",
      "B:513",
      "B:514",
      "B:515",
      "B:516",
      "B:517",
      "B:518",
      "B:519",
      "B:520",
      "B:521",
      "B:522",
      "B:523",
      "B:524",
      "B:525",
      "B:526",
      "B:527",
      "B:528",
      "B:529",
      "B:530",
      "B:531",
      "B:532",
      "B:533",
      "B:534",
      "B:535",
      "B:536",
      "B:537",
      "B:538",
      "B:539",
      "B:540",
      "B:541",
      "B:542",
      "B:543",
      "B:544",
      "B:545",
      "B:546",
      "B:547",
      "B:548",
      "B:549",
      "B:550",
      "B:551",
      "B:552",
      "B:553",
      "B:554",
      "B:555",
      "B:556",
      "B:557",
      "B:558",
      "B:559",
      "B:560",
      "B:561",
      "B:562",
      "B:563",
      "B:564",
      "B:565",
      "B:566",
      "B:567",
      "B:568",
      "B:569",
      "B:570",
      "B:571",
      "B:572",
      "B:573",
      "B:574",
      "B:575",
      "B:576",
      "B:577",
      "B:578",
      "B:579",
      "B:580",
      "B:581",
      "B:582",
      "B:583",
      "B:584",
      "B:585",
      "B:586",
      "B:587",
      "B:588",
      "B:589",
      "B:590",
      "B:591",
      "B:592",
      "B:593",
      "B:594",
      "B:595",
      "B:596",
      "B:597",
      "B:598",
      "B:599",
      "B:600",
      "B:601",
      "B:602",
      "B:603",
      "B:604",
      "B:605",
      "B:606",
      "B:607",
      "B:608",
      "B:609",
      "B:610",
      "B:611",
      "B:612",
      "B:613",
      "B:614",
      "B:615",
      "B:616",
      "B:617",
      "B:618",
      "B:619",
      "B:620",
      "B:621",
      "B:622",
      "B:623",
      "B:624",
      "B:625",
      "B:626",
      "B:627",
      "B:628",
      "B:629",
      "B:630",
      "B:631",
      "B:632",
      "B:633",
      "B:634",
      "B:635",
      "B:636",
      "B:637",
      "B:638",
      "B:639",
      "B:640",
      "B:641",
      "B:642",
      "B:643",
      "B:644",
      "B:645",
      "B:646",
      "B:647",
      "B:648",
      "B:649",
      "B:650",
      "B:651",
      "B:652",
      "B:653",
      "B:654",
      "B:655",
      "B:656",
      "B:657",
      "B:658",
      "B:659",
      "B:660",
      "B:661",
      "B:662",
      "B:663",
      "B:664",
      "B:665",
      "B:666",
      "B:667",
      "B:668",
      "B:669",
      "B:670",
      "B:671",
      "B:672",
      "B:673",
      "B:674",
      "B:675",
      "B:676",
      "B:677",
      "B:678",
      "B:679",
      "B:680",
      "B:681",
      "B:682",
      "B:683",
      "B:684",
      "B:685",
      "B:686",
      "B:687",
      "B:688",
      "B:689",
      "B:690",
      "B:691",
      "B:692",
      "B:693",
      "B:694",
      "B:695",
      "B:696",
      "B:697",
      "B:698",
      "B:699",
      "B:700",
      "B:701",
      "B:702",
      "B:703",
      "B:704",
      "B:705",
      "B:706",
      "B:707",
      "B:708",
      "B:709",
      "B:710",
      "B:711",
      "B:712",
      "B:713",
      "B:714",
      "B:715",
      "B:716",
      "B:717",
      "B:718",
      "B:719",
      "B:720",
      "B:721",
      "B:722",
      "B:723",
      "B:724",
      "B:725",
      "B:726",
      "B:727",
      "B:728",
      "B:729",
      "B:730",
      "B:731",
      "B:732",
      "B:733",
      "B:734",
      "B:735",
      "B:736",
      "B:737",
      "B:738",
      "B:739",
      "B:740",
      "B:741",
      "B:742",
      "B:743",
      "B:744",
      "B:745",
      "B:746",
      "B:747",
      "B:748",
      "B:749",
      "B:750",
      "B:751",
      "B:752",
      "B:753",
      "B:754",
      "B:755",
      "B:756",
      "B:757",
      "B:758",
      "B:759",
      "B:760",
      "B:761",
      "B:762",
      "B:763",
      "B:764",
      "B:765",
      "B:766",
      "B:767",
      "B:768",
      "B:769",
      "B:770",
      "B:771",
      "B:772",
      "B:773",
      "B:774"
    ],
    "B:479": [
      "B:404",
      "B:405",
      "B:406",
      "B:407",
      "B:408",
      "B:409",
      "B:410",
      "B:411",
      "B:412",
      "B:413",
      "B:414",
      "B:415",
      "B:416",
      "B:417",
      "B:418",
      "B:419",
      "B:420",
      "B:421",
      "B:422",
      "B:423",
      "B:424",
      "B:425",
      "B:426",
      "B:427",
      "B:428",
      "B:429",
      "B:430",
      "B:431",
      "B:432",
      "B:433",
      "B:434",
      "B:435",
      "B:436",
      "B:437",
      "B:438",
      "B:439",
      "B:440",
      "B:441",
      "B:442",
      "B:443",
      "B:444",
      "B:445",
      "B:446",
      "B:447",
      "B:448",
      "B:449",
      "B:450",
      "B:451",
      "B:452",
      "B:453",
      "B:454",
      "B:455",
      "B:456",
      "B:457",
      "B:458",
      "B:459",
      "B:460",
      "B:461",
      "B:462",
      "B:463",
      "B:464",
      "B:465",
      "B:466",
      "B:467",
      "B:468",
      "B:469",
      "B:470",
      "B:471",
      "B:472",
      "B:473",
      "B:474",
      "B:475",
      "B:476",
      "B:477",
      "B:478",
      "B:480",
      "B:481",
      "B:482",
      "B:483",
      "B:484",
      "B:485",
      "B:486",
      "B:487",
      "B:488",
      "B:489",
      "B:490",
      "B:491",
      "B:492",
      "B:493",
      "B:494",
      "B:495",
      "B:496",
      "B:497",
      "B:498",
      "B:499",
      "B:500",
      "B:501",
      "B:502",
      "B:503",
      "B:504",
      "B:505",
      "B:506",
      "B:507",
      "B:508",
      "B:509",
      "B:510",
      "B:511",
      "B:512",
      "B:513",
      "B:514",
      "B:515",
      "B:516",
      "B:517",
      "B:518",
      "B:519",
      "B:520",
      "B:521",
      "B:522",
      "B:523",
      "B:524",
      "B:525",
      "B:526",
      "B:527",
      "B:528",
      "B:529",
      "B:530",
      "B:531",
      "B:532",
      "B:533",
      "B:534",
      "B:535",
      "B:536",
      "B:537",
      "B:538",
      "B:539",
      "B:540",
      "B:541",
      "B:542",
      "B:543",
      "B:544",
      "B:545",
      "B:546",
      "B:547",
      "B:548",
      "B:549",
      "B:550",
      "B:551",
      "B:552",
      "B:553",
      "B:554",
      "B:555",
      "B:556",
      "B:557",
      "B:558",
      "B:559",
      "B:560",
      "B:561",
      "B:562",
      "B:563",
      "B:564",
      "B:565",
      "B:566",
      "B:567",
      "B:568",
      "B:569",
      "B:570",
      "B:571",
      "B:572",
      "B:573",
      "B:574",
      "B:575",
      "B:576",
      "B:577",
      "B:578",
      "B:579",
      "B:580",
      "B:581",
      "B:582",
      "B:583",
      "B:584",
      "B:585",
      "B:586",
      "B:587",
      "B:588",
      "B:589",
      "B:590",
      "B:591",
      "B:592",
      "B:593",
      "B:594",
      "B:595",
      "B:596",
      "B:597",
      "B:598",
      "B:599",
      "B:600",
      "B:601",
      "B:602",
      "B:603",
      "B:604",
      "B:605",
      "B:606",
      "B:607",
      "B:608",
      "B:609",
      "B:610",
      "B:611",
      "B:612",
      "B:613",
      "B:614",
      "B:615",
      "B:616",
      "B:617",
      "B:618",
      "B:619",
      "B:620",
      "B:621",
      "B:622",
      "B:623",
      "B:624",
      "B:625",
      "B:626",
      "B:627",
      "B:628",
      "B:629",
      "B:630",
      "B:631",
      "B:632",
      "B:633",
      "B:634",
      "B:635",
      "B:636",
      "B:637",
      "B:638",
      "B:639",
      "B:640",
      "B:641",
      "B:642",
      "B:643",
      "B:644",
      "B:645",
      "B:646",
      "B:647",
      "B:648",
      "B:649",
      "B:650",
      "B:651",
      "B:652",
      "B:653",
      "B:654",
      "B:655",
      "B:656",
      "B:657",
      "B:658",
      "B:659",
      "B:660",
      "B:661",
      "B:662",
      "B:663",
      "B:664",
      "B:665",
      "B:666",
      "B:667",
      "B:668",
      "B:669",
      "B:670",
      "B:671",
      "B:672",
      "B:673",
      "B:674",
      "B:675",
      "B:676",
      "B:677",
      "B:678",
      "B:679",
      "B:680",
      "B:681",
      "B:682",
      "B:683",
      "B:684",
      "B:685",
      "B:686",
      "B:687",
      "B:688",
      "B:689",
      "B:690",
      "B:691",
      "B:692",
      "B:693",
      "B:694",
      "B:695",
      "B:696",
      "B:697",
      "B:698",
      "B:699",
      "B:700",
      "B:701",
      "B:702",
      "B:703",
      "B:704",
      "B:705",
      "B:706",
      "B:707",
      "B:708",
      "B:709",
      "B:710",
      "B:711",
      "B:712",
      "B:713",
      "B:714",
      "B:715",
      "B:716",
      "B:717",
      "B:718",
      "B:719",
      "B:720",
      "B:721",
      "B:722",
      "B:723",
      "B:724",
      "B:725",
      "B:726",
      "B:727",
      "B:728",
      "B:729",
      "B:730",
      "B:731",
      "B:732",
      "B:733",
      "B:734",
      "B:735",
      "B:736",
      "B:737",
      "B:738",
      "B:739",
      "B:740",
      "B:741",
      "B:742",
      "B:743",
      "B:744",
      "B:745",
      "B:746",
      "B:747",
      "B:748",
      "B:749",
      "B:750",
      "B:751",
      "B:752",
      "B:753",
      "B:754",
      "B:755",
      "B:756",
      "B:757",
      "B:758",
      "B:759",
      "B:760",
      "B:761",
      "B:762",
      "B:763",
      "B:764",
      "B:765",
      "B:766",
      "B:767",
      "B:768",
      "B:769",
      "B:770",
      "B:771",
      "B:772",
      "B:773",
      "B:774"
    ],
    "B:480": [
      "B:404",
      "B:405",
      "B:406",
      "B:407",
      "B:408",
      "B:409",
      "B:410",
      "B:411",
      "B:412",
      "B:413",
      "B:414",
      "B:415",
      "B:416",
      "B:417",
      "B:418",
      "B:419",
      "B:420",
      "B:421",
      "B:422",
      "B:423",
      "B:424",
      "B:425",
      "B:426",
      "B:427",
      "B:428",
      "B:429",
      "B:430",
      "B:431",
      "B:432",
      "B:433",
      "B:434",
      "B:435",
      "B:436",
      "B:437",
      "B:438",
      "B:439",
      "B:440",
      "B:441",
      "B:442",
      "B:443",
      "B:444",
      "B:445",
      "B:446",
      "B:447",
      "B:448",
      "B:449",
      "B:450",
      "B:451",
      "B:452",
      "B:453",
      "B:454",
      "B:455",
      "B:456",
      "B:457",
      "B:458",
      "B:459",
      "B:460",
      "B:461",
      "B:462",
      "B:463",
      "B:464",
      "B:465",
      "B:466",
      "B:467",
      "B:468",
      "B:469",
      "B:470",
      "B:471",
      "B:472",
      "B:473",
      "B:474",
      "B:475",
      "B:476",
      "B:477",
      "B:478",
      "B:479",
      "B:481",
      "B:482",
      "B:483",
      "B:484",
      "B:485",
      "B:486",
      "B:487",
      "B:488",
      "B:489",
      "B:490",
      "B:491",
      "B:492",
      "B:493",
      "B:494",
      "B:495",
      "B:496",
      "B:497",
      "B:498",
      "B:499",
      "B:500",
      "B:501",
      "B:502",
      "B:503",
      "B:504",
      "B:505",
      "B:506",
      "B:507",
      "B:508",
      "B:509",
      "B:510",
      "B:511",
      "B:512",
      "B:513",
      "B:514",
      "B:515",
      "B:516",
      "B:517",
      "B:518",
      "B:519",
      "B:520",
      "B:521",
      "B:522",
      "B:523",
      "B:524",
      "B:525",
      "B:526",
      "B:527",
      "B:528",
      "B:529",
      "B:530",
      "B:531",
      "B:532",
      "B:533",
      "B:534",
      "B:535",
      "B:536",
      "B:537",
      "B:538",
      "B:539",
      "B:540",
      "B:541",
      "B:542",
      "B:543",
      "B:544",
      "B:545",
      "B:546",
      "B:547",
      "B:548",
      "B:549",
      "B:550",
      "B:551",
      "B:552",
      "B:553",
      "B:554",
      "B:555",
      "B:556",
      "B:557",
      "B:558",
      "B:559",
      "B:560",
      "B:561",
      "B:562",
      "B:563",
      "B:564",
      "B:565",
      "B:566",
      "B:567",
      "B:568",
      "B:569",
      "B:570",
      "B:571",
      "B:572",
      "B:573",
      "B:574",
      "B:575",
      "B:576",
      "B:577",
      "B:578",
      "B:579",
      "B:580",
      "B:581",
      "B:582",
      "B:583",
      "B:584",
      "B:585",
      "B:586",
      "B:587",
      "B:588",
      "B:589",
      "B:590",
      "B:591",
      "B:592",
      "B:593",
      "B:594",
      "B:595",
      "B:596",
      "B:597",
      "B:598",
      "B:599",
      "B:600",
      "B:601",
      "B:602",
      "B:603",
      "B:604",
      "B:605",
      "B:606",
      "B:607",
      "B:608",
      "B:609",
      "B:610",
      "B:611",
      "B:612",
      "B:613",
      "B:614",
      "B:615",
      "B:616",
      "B:617",
      "B:618",
      "B:619",
      "B:620",
      "B:621",
      "B:622",
      "B:623",
      "B:624",
      "B:625",
      "B:626",
      "B:627",
      "B:628",
      "B:629",
      "B:630",
      "B:631",
      "B:632",
      "B:633",
      "B:634",
      "B:635",
      "B:636",
      "B:637",
      "B:638",
      "B:639",
      "B:640",
      "B:641",
      "B:642",
      "B:643",
      "B:644",
      "B:645",
      "B:646",
      "B:647",
      "B:648",
      "B:649",
      "B:650",
      "B:651",
      "B:652",
      "B:653",
      "B:654",
      "B:655",
      "B:656",
      "B:657",
      "B:658",
      "B:659",
      "B:660",
      "B:661",
      "B:662",
      "B:663",
      "B:664",
      "B:665",
      "B:666",
      "B:667",
      "B:668",
      "B:669",
      "B:670",
      "B:671",
      "B:672",
      "B:673",
      "B:674",
      "B:675",
      "B:676",
      "B:677",
      "B:678",
      "B:679",
      "B:680",
      "B:681",
      "B:682",
      "B:683",
      "B:684",
      "B:685",
      "B:686",
      "B:687",
      "B:688",
      "B:689",
      "B:690",
      "B:691",
      "B:692",
      "B:693",
      "B:694",
      "B:695",
      "B:696",
      "B:697",
      "B:698",
      "B:699",
      "B:700",
      "B:701",
      "B:702",
      "B:703",
      "B:704",
      "B:705",
      "B:706",
      "B:707",
      "B:708",
      "B:709",
      "B:710",
      "B:711",
      "B:712",
      "B:713",
      "B:714",
      "B:715",
      "B:716",
      "B:717",
      "B:718",
      "B:719",
      "B:720",
      "B:721",
      "B:722",
      "B:723",
      "B:724",
      "B:725",
      "B:726",
      "B:727",
      "B:728",
      "B:729",
      "B:730",
      "B:731",
      "B:732",
      "B:733",
      "B:734",
      "B:735",
      "B:736",
      "B:737",
      "B:738",
      "B:739",
      "B:740",
      "B:741",
      "B:742",
      "B:743",
      "B:744",
      "B:745",
      "B:746",
      "B:747",
      "B:748",
      "B:749",
      "B:750",
      "B:751",
      "B:752",
      "B:753",
      "B:754",
      "B:755",
      "B:756",
      "B:757",
      "B:758",
      "B:759",
      "B:760",
      "B:761",
      "B:762",
      "B:763",
      "B:764",
      "B:765",
      "B:766",
      "B:767",
      "B:768",
      "B:769",
      "B:770",
      "B:771",
      "B:772",
      "B:773",
      "B:774"
    ],
    "B:481": [
      "B:404",
      "B:405",
      "B:406",
      "B:407",
      "B:408",
      "B:409",
      "B:410",
      "B:411",
      "B:412",
      "B:413",
      "B:414",
      "B:415",
      "B:416",
      "B:417",
      "B:418",
      "B:419",
      "B:420",
      "B:421",
      "B:422",
      "B:423",
      "B:424",
      "B:425",
      "B:426",
      "B:427",
      "B:428",
      "B:429",
      "B:430",
      "B:431",
      "B:432",
      "B:433",
      "B:434",
      "B:435",
      "B:436",
      "B:437",
      "B:438",
      "B:439",
      "B:440",
      "B:441",
      "B:442",
      "B:443",
      "B:444",
      "B:445",
      "B:446",
      "B:447",
      "B:448",
      "B:449",
      "B:450",
      "B:451",
      "B:452",
      "B:453",
      "B:454",
      "B:455",
      "B:456",
      "B:457",
      "B:458",
      "B:459",
      "B:460",
      "B:461",
      "B:462",
      "B:463",
      "B:464",
      "B:465",
      "B:466",
      "B:467",
      "B:468",
      "B:469",
      "B:470",
      "B:471",
      "B:472",
      "B:473",
      "B:474",
      "B:475",
      "B:476",
      "B:477",
      "B:478",
      "B:479",
      "B:480",
      "B:482",
      "B:483",
      "B:484",
      "B:485",
      "B:486",
      "B:487",
      "B:488",
      "B:489",
      "B:490",
      "B:491",
      "B:492",
      "B:493",
      "B:494",
      "B:495",
      "B:496",
      "B:497",
      "B:498",
      "B:499",
      "B:500",
      "B:501",
      "B:502",
      "B:503",
      "B:504",
      "B:505",
      "B:506",
      "B:507",
      "B:508",
      "B:509",
      "B:510",
      "B:511",
      "B:512",
      "B:513",
      "B:514",
      "B:515",
      "B:516",
      "B:517",
      "B:518",
      "B:519",
      "B:520",
      "B:521",
      "B:522",
      "B:523",
      "B:524",
      "B:525",
      "B:526",
      "B:527",
      "B:528",
      "B:529",
      "B:530",
      "B:531",
      "B:532",
      "B:533",
      "B:534",
      "B:535",
      "B:536",
      "B:537",
      "B:538",
      "B:539",
      "B:540",
      "B:541",
      "B:542",
      "B:543",
      "B:544",
      "B:545",
      "B:546",
      "B:547",
      "B:548",
      "B:549",
      "B:550",
      "B:551",
      "B:552",
      "B:553",
      "B:554",
      "B:555",
      "B:556",
      "B:557",
      "B:558",
      "B:559",
      "B:560",
      "B:561",
      "B:562",
      "B:563",
      "B:564",
      "B:565",
      "B:566",
      "B:567",
      "B:568",
      "B:569",
      "B:570",
      "B:571",
      "B:572",
      "B:573",
      "B:574",
      "B:575",
      "B:576",
      "B:577",
      "B:578",
      "B:579",
      "B:580",
      "B:581",
      "B:582",
      "B:583",
      "B:584",
      "B:585",
      "B:586",
      "B:587",
      "B:588",
      "B:589",
      "B:590",
      "B:591",
      "B:592",
      "B:593",
      "B:594",
      "B:595",
      "B:596",
      "B:597",
      "B:598",
      "B:599",
      "B:600",
      "B:601",
      "B:602",
      "B:603",
      "B:604",
      "B:605",
      "B:606",
      "B:607",
      "B:608",
      "B:609",
      "B:610",
      "B:611",
      "B:612",
      "B:613",
      "B:614",
      "B:615",
      "B:616",
      "B:617",
      "B:618",
      "B:619",
      "B:620",
      "B:621",
      "B:622",
      "B:623",
      "B:624",
      "B:625",
      "B:626",
      "B:627",
      "B:628",
      "B:629",
      "B:630",
      "B:631",
      "B:632",
      "B:633",
      "B:634",
      "B:635",
      "B:636",
      "B:637",
      "B:638",
      "B:639",
      "B:640",
      "B:641",
      "B:642",
      "B:643",
      "B:644",
      "B:645",
      "B:646",
      "B:647",
      "B:648",
      "B:649",
      "B:650",
      "B:651",
      "B:652",
      "B:653",
      "B:654",
      "B:655",
      "B:656",
      "B:657",
      "B:658",
      "B:659",
      "B:660",
      "B:661",
      "B:662",
      "B:663",
      "B:664",
      "B:665",
      "B:666",
      "B:667",
      "B:668",
      "B:669",
      "B:670",
      "B:671",
      "B:672",
      "B:673",
      "B:674",
      "B:675",
      "B:676",
      "B:677",
      "B:678",
      "B:679",
      "B:680",
      "B:681",
      "B:682",
      "B:683",
      "B:684",
      "B:685",
      "B:686",
      "B:687",
      "B:688",
      "B:689",
      "B:690",
      "B:691",
      "B:692",
      "B:693",
      "B:694",
      "B:695",
      "B:696",
      "B:697",
      "B:698",
      "B:699",
      "B:700",
      "B:701",
      "B:702",
      "B:703",
      "B:704",
      "B:705",
      "B:706",
      "B:707",
      "B:708",
      "B:709",
      "B:710",
      "B:711",
      "B:712",
      "B:713",
      "B:714",
      "B:715",
      "B:716",
      "B:717",
      "B:718",
      "B:719",
      "B:720",
      "B:721",
      "B:722",
      "B:723",
      "B:724",
      "B:725",
      "B:726",
      "B:727",
      "B:728",
      "B:729",
      "B:730",
      "B:731",
      "B:732",
      "B:733",
      "B:734",
      "B:735",
      "B:736",
      "B:737",
      "B:738",
      "B:739",
      "B:740",
      "B:741",
      "B:742",
      "B:743",
      "B:744",
      "B:745",
      "B:746",
      "B:747",
      "B:748",
      "B:749",
      "B:750",
      "B:751",
      "B:752",
      "B:753",
      "B:754",
      "B:755",
      "B:756",
      "B:757",
      "B:758",
      "B:759",
      "B:760",
      "B:761",
      "B:762",
      "B:763",
      "B:764",
      "B:765",
      "B:766",
      "B:767",
      "B:768",
      "B:769",
      "B:770",
      "B:771",
      "B:772",
      "B:773",
      "B:774"
    ],
    "B:482": [
      "B:404",
      "B:405",
      "B:406",
      "B:407",
      "B:408",
      "B:409",
      "B:410",
      "B:411",
      "B:412",
      "B:413",
      "B:414",
      "B:415",
      "B:416",
      "B:417",
      "B:418",
      "B:419",
      "B:420",
      "B:421",
      "B:422",
      "B:423",
      "B:424",
      "B:425",
      "B:426",
      "B:427",
      "B:428",
      "B:429",
      "B:430",
      "B:431",
      "B:432",
      "B:433",
      "B:434",
      "B:435",
      "B:436",
      "B:437",
      "B:438",
      "B:439",
      "B:440",
      "B:441",
      "B:442",
      "B:443",
      "B:444",
      "B:445",
      "B:446",
      "B:447",
      "B:448",
      "B:449",
      "B:450",
      "B:451",
      "B:452",
      "B:453",
      "B:454",
      "B:455",
      "B:456",
      "B:457",
      "B:458",
      "B:459",
      "B:460",
      "B:461",
      "B:462",
      "B:463",
      "B:464",
      "B:465",
      "B:466",
      "B:467",
      "B:468",
      "B:469",
      "B:470",
      "B:471",
      "B:472",
      "B:473",
      "B:474",
      "B:475",
      "B:476",
      "B:477",
      "B:478",
      "B:479",
      "B:480",
      "B:481",
      "B:483",
      "B:484",
      "B:485",
      "B:486",
      "B:487",
      "B:488",
      "B:489",
      "B:490",
      "B:491",
      "B:492",
      "B:493",
      "B:494",
      "B:495",
      "B:496",
      "B:497",
      "B:498",
      "B:499",
      "B:500",
      "B:501",
      "B:502",
      "B:503",
      "B:504",
      "B:505",
      "B:506",
      "B:507",
      "B:508",
      "B:509",
      "B:510",
      "B:511",
      "B:512",
      "B:513",
      "B:514",
      "B:515",
      "B:516",
      "B:517",
      "B:518",
      "B:519",
      "B:520",
      "B:521",
      "B:522",
      "B:523",
      "B:524",
      "B:525",
      "B:526",
      "B:527",
      "B:528",
      "B:529",
      "B:530",
      "B:531",
      "B:532",
      "B:533",
      "B:534",
      "B:535",
      "B:536",
      "B:537",
      "B:538",
      "B:539",
      "B:540",
      "B:541",
      "B:542",
      "B:543",
      "B:544",
      "B:545",
      "B:546",
      "B:547",
      "B:548",
      "B:549",
      "B:550",
      "B:551",
      "B:552",
      "B:553",
      "B:554",
      "B:555",
      "B:556",
      "B:557",
      "B:558",
      "B:559",
      "B:560",
      "B:561",
      "B:562",
      "B:563",
      "B:564",
      "B:565",
      "B:566",
      "B:567",
      "B:568",
      "B:569",
      "B:570",
      "B:571",
      "B:572",
      "B:573",
      "B:574",
      "B:575",
      "B:576",
      "B:577",
      "B:578",
      "B:579",
      "B:580",
      "B:581",
      "B:582",
      "B:583",
      "B:584",
      "B:585",
      "B:586",
      "B:587",
      "B:588",
      "B:589",
      "B:590",
      "B:591",
      "B:592",
      "B:593",
      "B:594",
      "B:595",
      "B:596",
      "B:597",
      "B:598",
      "B:599",
      "B:600",
      "B:601",
      "B:602",
      "B:603",
      "B:604",
      "B:605",
      "B:606",
      "B:607",
      "B:608",
      "B:609",
      "B:610",
      "B:611",
      "B:612",
      "B:613",
      "B:614",
      "B:615",
      "B:616",
      "B:617",
      "B:618",
      "B:619",
      "B:620",
      "B:621",
      "B:622",
      "B:623",
      "B:624",
      "B:625",
      "B:626",
      "B:627",
      "B:628",
      "B:629",
      "B:630",
      "B:631",
      "B:632",
      "B:633",
      "B:634",
      "B:635",
      "B:636",
      "B:637",
      "B:638",
      "B:639",
      "B:640",
      "B:641",
      "B:642",
      "B:643",
      "B:644",
      "B:645",
      "B:646",
      "B:647",
      "B:648",
      "B:649",
      "B:650",
      "B:651",
      "B:652",
      "B:653",
      "B:654",
      "B:655",
      "B:656",
      "B:657",
      "B:658",
      "B:659",
      "B:660",
      "B:661",
      "B:662",
      "B:663",
      "B:664",
      "B:665",
      "B:666",
      "B:667",
      "B:668",
      "B:669",
      "B:670",
      "B:671",
      "B:672",
      "B:673",
      "B:674",
      "B:675",
      "B:676",
      "B:677",
      "B:678",
      "B:679",
      "B:680",
      "B:681",
      "B:682",
      "B:683",
      "B:684",
      "B:685",
      "B:686",
      "B:687",
      "B:688",
      "B:689",
      "B:690",
      "B:691",
      "B:692",
      "B:693",
      "B:694",
      "B:695",
      "B:696",
      "B:697",
      "B:698",
      "B:699",
      "B:700",
      "B:701",
      "B:702",
      "B:703",
      "B:704",
      "B:705",
      "B:706",
      "B:707",
      "B:708",
      "B:709",
      "B:710",
      "B:711",
      "B:712",
      "B:713",
      "B:714",
      "B:715",
      "B:716",
      "B:717",
      "B:718",
      "B:719",
      "B:720",
      "B:721",
      "B:722",
      "B:723",
      "B:724",
      "B:725",
      "B:726",
      "B:727",
      "B:728",
      "B:729",
      "B:730",
      "B:731",
      "B:732",
      "B:733",
      "B:734",
      "B:735",
      "B:736",
      "B:737",
      "B:738",
      "B:739",
      "B:740",
      "B:741",
      "B:742",
      "B:743",
      "B:744",
      "B:745",
      "B:746",
      "B:747",
      "B:748",
      "B:749",
      "B:750",
      "B:751",
      "B:752",
      "B:753",
      "B:754",
      "B:755",
      "B:756",
      "B:757",
      "B:758",
      "B:759",
      "B:760",
      "B:761",
      "B:762",
      "B:763",
      "B:764",
      "B:765",
      "B:766",
      "B:767",
      "B:768",
      "B:769",
      "B:770",
      "B:771",
      "B:772",
      "B:773",
      "B:774"
    ],
    "B:483": [
      "B:404",
      "B:405",
      "B:406",
      "B:407",
      "B:408",
      "B:409",
      "B:410",
      "B:411",
      "B:412",
      "B:413",
      "B:414",
      "B:415",
      "B:416",
      "B:417",
      "B:418",
      "B:419",
      "B:420",
      "B:421",
      "B:422",
      "B:423",
      "B:424",
      "B:425",
      "B:426",
      "B:427",
      "B:428",
      "B:429",
      "B:430",
      "B:431",
      "B:432",
      "B:433",
      "B:434",
      "B:435",
      "B:436",
      "B:437",
      "B:438",
      "B:439",
      "B:440",
      "B:441",
      "B:442",
      "B:443",
      "B:444",
      "B:445",
      "B:446",
      "B:447",
      "B:448",
      "B:449",
      "B:450",
      "B:451",
      "B:452",
      "B:453",
      "B:454",
      "B:455",
      "B:456",
      "B:457",
      "B:458",
      "B:459",
      "B:460",
      "B:461",
      "B:462",
      "B:463",
      "B:464",
      "B:465",
      "B:466",
      "B:467",
      "B:468",
      "B:469",
      "B:470",
      "B:471",
      "B:472",
      "B:473",
      "B:474",
      "B:475",
      "B:476",
      "B:477",
      "B:478",
      "B:479",
      "B:480",
      "B:481",
      "B:482",
      "B:484",
      "B:485",
      "B:486",
      "B:487",
      "B:488",
      "B:489",
      "B:490",
      "B:491",
      "B:492",
      "B:493",
      "B:494",
      "B:495",
      "B:496",
      "B:497",
      "B:498",
      "B:499",
      "B:500",
      "B:501",
      "B:502",
      "B:503",
      "B:504",
      "B:505",
      "B:506",
      "B:507",
      "B:508",
      "B:509",
      "B:510",
      "B:511",
      "B:512",
      "B:513",
      "B:514",
      "B:515",
      "B:516",
      "B:517",
      "B:518",
      "B:519",
      "B:520",
      "B:521",
      "B:522",
      "B:523",
      "B:524",
      "B:525",
      "B:526",
      "B:527",
      "B:528",
      "B:529",
      "B:530",
      "B:531",
      "B:532",
      "B:533",
      "B:534",
      "B:535",
      "B:536",
      "B:537",
      "B:538",
      "B:539",
      "B:540",
      "B:541",
      "B:542",
      "B:543",
      "B:544",
      "B:545",
      "B:546",
      "B:547",
      "B:548",
      "B:549",
      "B:550",
      "B:551",
      "B:552",
      "B:553",
      "B:554",
      "B:555",
      "B:556",
      "B:557",
      "B:558",
      "B:559",
      "B:560",
      "B:561",
      "B:562",
      "B:563",
      "B:564",
      "B:565",
      "B:566",
      "B:567",
      "B:568",
      "B:569",
      "B:570",
      "B:571",
      "B:572",
      "B:573",
      "B:574",
      "B:575",
      "B:576",
      "B:577",
      "B:578",
      "B:579",
      "B:580",
      "B:581",
      "B:582",
      "B:583",
      "B:584",
      "B:585",
      "B:586",
      "B:587",
      "B:588",
      "B:589",
      "B:590",
      "B:591",
      "B:592",
      "B:593",
      "B:594",
      "B:595",
      "B:596",
      "B:597",
      "B:598",
      "B:599",
      "B:600",
      "B:601",
      "B:602",
      "B:603",
      "B:604",
      "B:605",
      "B:606",
      "B:607",
      "B:608",
      "B:609",
      "B:610",
      "B:611",
      "B:612",
      "B:613",
      "B:614",
      "B:615",
      "B:616",
      "B:617",
      "B:618",
      "B:619",
      "B:620",
      "B:621",
      "B:622",
      "B:623",
      "B:624",
      "B:625",
      "B:626",
      "B:627",
      "B:628",
      "B:629",
      "B:630",
      "B:631",
      "B:632",
      "B:633",
      "B:634",
      "B:635",
      "B:636",
      "B:637",
      "B:638",
      "B:639",
      "B:640",
      "B:641",
      "B:642",
      "B:643",
      "B:644",
      "B:645",
      "B:646",
      "B:647",
      "B:648",
      "B:649",
      "B:650",
      "B:651",
      "B:652",
      "B:653",
      "B:654",
      "B:655",
      "B:656",
      "B:657",
      "B:658",
      "B:659",
      "B:660",
      "B:661",
      "B:662",
      "B:663",
      "B:664",
      "B:665",
      "B:666",
      "B:667",
      "B:668",
      "B:669",
      "B:670",
      "B:671",
      "B:672",
      "B:673",
      "B:674",
      "B:675",
      "B:676",
      "B:677",
      "B:678",
      "B:679",
      "B:680",
      "B:681",
      "B:682",
      "B:683",
      "B:684",
      "B:685",
      "B:686",
      "B:687",
      "B:688",
      "B:689",
      "B:690",
      "B:691",
      "B:692",
      "B:693",
      "B:694",
      "B:695",
      "B:696",
      "B:697",
      "B:698",
      "B:699",
      "B:700",
      "B:701",
      "B:702",
      "B:703",
      "B:704",
      "B:705",
      "B:706",
      "B:707",
      "B:708",
      "B:709",
      "B:710",
      "B:711",
      "B:712",
      "B:713",
      "B:714",
      "B:715",
      "B:716",
      "B:717",
      "B:718",
      "B:719",
      "B:720",
      "B:721",
      "B:722",
      "B:723",
      "B:724",
      "B:725",
      "B:726",
      "B:727",
      "B:728",
      "B:729",
      "B:730",
      "B:731",
      "B:732",
      "B:733",
      "B:734",
      "B:735",
      "B:736",
      "B:737",
      "B:738",
      "B:739",
      "B:740",
      "B:741",
      "B:742",
      "B:743",
      "B:744",
      "B:745",
      "B:746",
      "B:747",
      "B:748",
      "B:749",
      "B:750",
      "B:751",
      "B:752",
      "B:753",
      "B:754",
      "B:755",
      "B:756",
      "B:757",
      "B:758",
      "B:759",
      "B:760",
      "B:761",
      "B:762",
      "B:763",
      "B:764",
      "B:765",
      "B:766",
      "B:767",
      "B:768",
      "B:769",
      "B:770",
      "B:771",
      "B:772",
      "B:773",
      "B:774"
    ],
    "B:484": [
      "B:404",
      "B:405",
      "B:406",
      "B:407",
      "B:408",
      "B:409",
      "B:410",
      "B:411",
      "B:412",
      "B:413",
      "B:414",
      "B:415",
      "B:416",
      "B:417",
      "B:418",
      "B:419",
      "B:420",
      "B:421",
      "B:422",
      "B:423",
      "B:424",
      "B:425",
      "B:426",
      "B:427",
      "B:428",
      "B:429",
      "B:430",
      "B:431",
      "B:432",
      "B:433",
      "B:434",
      "B:435",
      "B:436",
      "B:437",
      "B:438",
      "B:439",
      "B:440",
      "B:441",
      "B:442",
      "B:443",
      "B:444",
      "B:445",
      "B:446",
      "B:447",
      "B:448",
      "B:449",
      "B:450",
      "B:451",
      "B:452",
      "B:453",
      "B:454",
      "B:455",
      "B:456",
      "B:457",
      "B:458",
      "B:459",
      "B:460",
      "B:461",
      "B:462",
      "B:463",
      "B:464",
      "B:465",
      "B:466",
      "B:467",
      "B:468",
      "B:469",
      "B:470",
      "B:471",
      "B:472",
      "B:473",
      "B:474",
      "B:475",
      "B:476",
      "B:477",
      "B:478",
      "B:479",
      "B:480",
      "B:481",
      "B:482",
      "B:483",
      "B:485",
      "B:486",
      "B:487",
      "B:488",
      "B:489",
      "B:490",
      "B:491",
      "B:492",
      "B:493",
      "B:494",
      "B:495",
      "B:496",
      "B:497",
      "B:498",
      "B:499",
      "B:500",
      "B:501",
      "B:502",
      "B:503",
      "B:504",
      "B:505",
      "B:506",
      "B:507",
      "B:508",
      "B:509",
      "B:510",
      "B:511",
      "B:512",
      "B:513",
      "B:514",
      "B:515",
      "B:516",
      "B:517",
      "B:518",
      "B:519",
      "B:520",
      "B:521",
      "B:522",
      "B:523",
      "B:524",
      "B:525",
      "B:526",
      "B:527",
      "B:528",
      "B:529",
      "B:530",
      "B:531",
      "B:532",
      "B:533",
      "B:534",
      "B:535",
      "B:536",
      "B:537",
      "B:538",
      "B:539",
      "B:540",
      "B:541",
      "B:542",
      "B:543",
      "B:544",
      "B:545",
      "B:546",
      "B:547",
      "B:548",
      "B:549",
      "B:550",
      "B:551",
      "B:552",
      "B:553",
      "B:554",
      "B:555",
      "B:556",
      "B:557",
      "B:558",
      "B:559",
      "B:560",
      "B:561",
      "B:562",
      "B:563",
      "B:564",
      "B:565",
      "B:566",
      "B:567",
      "B:568",
      "B:569",
      "B:570",
      "B:571",
      "B:572",
      "B:573",
      "B:574",
      "B:575",
      "B:576",
      "B:577",
      "B:578",
      "B:579",
      "B:580",
      "B:581",
      "B:582",
      "B:583",
      "B:584",
      "B:585",
      "B:586",
      "B:587",
      "B:588",
      "B:589",
      "B:590",
      "B:591",
      "B:592",
      "B:593",
      "B:594",
      "B:595",
      "B:596",
      "B:597",
      "B:598",
      "B:599",
      "B:600",
      "B:601",
      "B:602",
      "B:603",
      "B:604",
      "B:605",
      "B:606",
      "B:607",
      "B:608",
      "B:609",
      "B:610",
      "B:611",
      "B:612",
      "B:613",
      "B:614",
      "B:615",
      "B:616",
      "B:617",
      "B:618",
      "B:619",
      "B:620",
      "B:621",
      "B:622",
      "B:623",
      "B:624",
      "B:625",
      "B:626",
      "B:627",
      "B:628",
      "B:629",
      "B:630",
      "B:631",
      "B:632",
      "B:633",
      "B:634",
      "B:635",
      "B:636",
      "B:637",
      "B:638",
      "B:639",
      "B:640",
      "B:641",
      "B:642",
      "B:643",
      "B:644",
      "B:645",
      "B:646",
      "B:647",
      "B:648",
      "B:649",
      "B:650",
      "B:651",
      "B:652",
      "B:653",
      "B:654",
      "B:655",
      "B:656",
      "B:657",
      "B:658",
      "B:659",
      "B:660",
      "B:661",
      "B:662",
      "B:663",
      "B:664",
      "B:665",
      "B:666",
      "B:667",
      "B:668",
      "B:669",
      "B:670",
      "B:671",
      "B:672",
      "B:673",
      "B:674",
      "B:675",
      "B:676",
      "B:677",
      "B:678",
      "B:679",
      "B:680",
      "B:681",
      "B:682",
      "B:683",
      "B:684",
      "B:685",
      "B:686",
      "B:687",
      "B:688",
      "B:689",
      "B:690",
      "B:691",
      "B:692",
      "B:693",
      "B:694",
      "B:695",
      "B:696",
      "B:697",
      "B:698",
      "B:699",
      "B:700",
      "B:701",
      "B:702",
      "B:703",
      "B:704",
      "B:705",
      "B:706",
      "B:707",
      "B:708",
      "B:709",
      "B:710",
      "B:711",
      "B:712",
      "B:713",
      "B:714",
      "B:715",
      "B:716",
      "B:717",
      "B:718",
      "B:719",
      "B:720",
      "B:721",
      "B:722",
      "B:723",
      "B:724",
      "B:725",
      "B:726",
      "B:727",
      "B:728",
      "B:729",
      "B:730",
      "B:731",
      "B:732",
      "B:733",
      "B:734",
      "B:735",
      "B:736",
      "B:737",
      "B:738",
      "B:739",
      "B:740",
      "B:741",
      "B:742",
      "B:743",
      "B:744",
      "B:745",
      "B:746",
      "B:747",
      "B:748",
      "B:749",
      "B:750",
      "B:751",
      "B:752",
      "B:753",
      "B:754",
      "B:755",
      "B:756",
      "B:757",
      "B:758",
      "B:759",
      "B:760",
      "B:761",
      "B:762",
      "B:763",
      "B:764",
      "B:765",
      "B:766",
      "B:767",
      "B:768",
      "B:769",
      "B:770",
      "B:771",
      "B:772",
      "B:773",
      "B:774"
    ],
    "B:485": [
      "B:404",
      "B:405",
      "B:406",
      "B:407",
      "B:408",
      "B:409",
      "B:410",
      "B:411",
      "B:412",
      "B:413",
      "B:414",
      "B:415",
      "B:416",
      "B:417",
      "B:418",
      "B:419",
      "B:420",
      "B:421",
      "B:422",
      "B:423",
      "B:424",
      "B:425",
      "B:426",
      "B:427",
      "B:428",
      "B:429",
      "B:430",
      "B:431",
      "B:432",
      "B:433",
      "B:434",
      "B:435",
      "B:436",
      "B:437",
      "B:438",
      "B:439",
      "B:440",
      "B:441",
      "B:442",
      "B:443",
      "B:444",
      "B:445",
      "B:446",
      "B:447",
      "B:448",
      "B:449",
      "B:450",
      "B:451",
      "B:452",
      "B:453",
      "B:454",
      "B:455",
      "B:456",
      "B:457",
      "B:458",
      "B:459",
      "B:460",
      "B:461",
      "B:462",
      "B:463",
      "B:464",
      "B:465",
      "B:466",
      "B:467",
      "B:468",
      "B:469",
      "B:470",
      "B:471",
      "B:472",
      "B:473",
      "B:474",
      "B:475",
      "B:476",
      "B:477",
      "B:478",
      "B:479",
      "B:480",
      "B:481",
      "B:482",
      "B:483",
      "B:484",
      "B:486",
      "B:487",
      "B:488",
      "B:489",
      "B:490",
      "B:491",
      "B:492",
      "B:493",
      "B:494",
      "B:495",
      "B:496",
      "B:497",
      "B:498",
      "B:499",
      "B:500",
      "B:501",
      "B:502",
      "B:503",
      "B:504",
      "B:505",
      "B:506",
      "B:507",
      "B:508",
      "B:509",
      "B:510",
      "B:511",
      "B:512",
      "B:513",
      "B:514",
      "B:515",
      "B:516",
      "B:517",
      "B:518",
      "B:519",
      "B:520",
      "B:521",
      "B:522",
      "B:523",
      "B:524",
      "B:525",
      "B:526",
      "B:527",
      "B:528",
      "B:529",
      "B:530",
      "B:531",
      "B:532",
      "B:533",
      "B:534",
      "B:535",
      "B:536",
      "B:537",
      "B:538",
      "B:539",
      "B:540",
      "B:541",
      "B:542",
      "B:543",
      "B:544",
      "B:545",
      "B:546",
      "B:547",
      "B:548",
      "B:549",
      "B:550",
      "B:551",
      "B:552",
      "B:553",
      "B:554",
      "B:555",
      "B:556",
      "B:557",
      "B:558",
      "B:559",
      "B:560",
      "B:561",
      "B:562",
      "B:563",
      "B:564",
      "B:565",
      "B:566",
      "B:567",
      "B:568",
      "B:569",
      "B:570",
      "B:571",
      "B:572",
      "B:573",
      "B:574",
      "B:575",
      "B:576",
      "B:577",
      "B:578",
      "B:579",
      "B:580",
      "B:581",
      "B:582",
      "B:583",
      "B:584",
      "B:585",
      "B:586",
      "B:587",
      "B:588",
      "B:589",
      "B:590",
      "B:591",
      "B:592",
      "B:593",
      "B:594",
      "B:595",
      "B:596",
      "B:597",
      "B:598",
      "B:599",
      "B:600",
      "B:601",
      "B:602",
      "B:603",
      "B:604",
      "B:605",
      "B:606",
      "B:607",
      "B:608",
      "B:609",
      "B:610",
      "B:611",
      "B:612",
      "B:613",
      "B:614",
      "B:615",
      "B:616",
      "B:617",
      "B:618",
      "B:619",
      "B:620",
      "B:621",
      "B:622",
      "B:623",
      "B:624",
      "B:625",
      "B:626",
      "B:627",
      "B:628",
      "B:629",
      "B:630",
      "B:631",
      "B:632",
      "B:633",
      "B:634",
      "B:635",
      "B:636",
      "B:637",
      "B:638",
      "B:639",
      "B:640",
      "B:641",
      "B:642",
      "B:643",
      "B:644",
      "B:645",
      "B:646",
      "B:647",
      "B:648",
      "B:649",
      "B:650",
      "B:651",
      "B:652",
      "B:653",
      "B:654",
      "B:655",
      "B:656",
      "B:657",
      "B:658",
      "B:659",
      "B:660",
      "B:661",
      "B:662",
      "B:663",
      "B:664",
      "B:665",
      "B:666",
      "B:667",
      "B:668",
      "B:669",
      "B:670",
      "B:671",
      "B:672",
      "B:673",
      "B:674",
      "B:675",
      "B:676",
      "B:677",
      "B:678",
      "B:679",
      "B:680",
      "B:681",
      "B:682",
      "B:683",
      "B:684",
      "B:685",
      "B:686",
      "B:687",
      "B:688",
      "B:689",
      "B:690",
      "B:691",
      "B:692",
      "B:693",
      "B:694",
      "B:695",
      "B:696",
      "B:697",
      "B:698",
      "B:699",
      "B:700",
      "B:701",
      "B:702",
      "B:703",
      "B:704",
      "B:705",
      "B:706",
      "B:707",
      "B:708",
      "B:709",
      "B:710",
      "B:711",
      "B:712",
      "B:713",
      "B:714",
      "B:715",
      "B:716",
      "B:717",
      "B:718",
      "B:719",
      "B:720",
      "B:721",
      "B:722",
      "B:723",
      "B:724",
      "B:725",
      "B:726",
      "B:727",
      "B:728",
      "B:729",
      "B:730",
      "B:731",
      "B:732",
      "B:733",
      "B:734",
      "B:735",
      "B:736",
      "B:737",
      "B:738",
      "B:739",
      "B:740",
      "B:741",
      "B:742",
      "B:743",
      "B:744",
      "B:745",
      "B:746",
      "B:747",
      "B:748",
      "B:749",
      "B:750",
      "B:751",
      "B:752",
      "B:753",
      "B:754",
      "B:755",
      "B:756",
      "B:757",
      "B:758",
      "B:759",
      "B:760",
      "B:761",
      "B:762",
      "B:763",
      "B:764",
      "B:765",
      "B:766",
      "B:767",
      "B:768",
      "B:769",
      "B:770",
      "B:771",
      "B:772",
      "B:773",
      "B:774"
    ],
    "B:486": [
      "B:404",
      "B:405",
      "B:406",
      "B:407",
      "B:408",
      "B:409",
      "B:410",
      "B:411",
      "B:412",
      "B:413",
      "B:414",
      "B:415",
      "B:416",
      "B:417",
      "B:418",
      "B:419",
      "B:420",
      "B:421",
      "B:422",
      "B:423",
      "B:424",
      "B:425",
      "B:426",
      "B:427",
      "B:428",
      "B:429",
      "B:430",
      "B:431",
      "B:432",
      "B:433",
      "B:434",
      "B:435",
      "B:436",
      "B:437",
      "B:438",
      "B:439",
      "B:440",
      "B:441",
      "B:442",
      "B:443",
      "B:444",
      "B:445",
      "B:446",
      "B:447",
      "B:448",
      "B:449",
      "B:450",
      "B:451",
      "B:452",
      "B:453",
      "B:454",
      "B:455",
      "B:456",
      "B:457",
      "B:458",
      "B:459",
      "B:460",
      "B:461",
      "B:462",
      "B:463",
      "B:464",
      "B:465",
      "B:466",
      "B:467",
      "B:468",
      "B:469",
      "B:470",
      "B:471",
      "B:472",
      "B:473",
      "B:474",
      "B:475",
      "B:476",
      "B:477",
      "B:478",
      "B:479",
      "B:480",
      "B:481",
      "B:482",
      "B:483",
      "B:484",
      "B:485",
      "B:487",
      "B:488",
      "B:489",
      "B:490",
      "B:491",
      "B:492",
      "B:493",
      "B:494",
      "B:495",
      "B:496",
      "B:497",
      "B:498",
      "B:499",
      "B:500",
      "B:501",
      "B:502",
      "B:503",
      "B:504",
      "B:505",
      "B:506",
      "B:507",
      "B:508",
      "B:509",
      "B:510",
      "B:511",
      "B:512",
      "B:513",
      "B:514",
      "B:515",
      "B:516",
      "B:517",
      "B:518",
      "B:519",
      "B:520",
      "B:521",
      "B:522",
      "B:523",
      "B:524",
      "B:525",
      "B:526",
      "B:527",
      "B:528",
      "B:529",
      "B:530",
      "B:531",
      "B:532",
      "B:533",
      "B:534",
      "B:535",
      "B:536",
      "B:537",
      "B:538",
      "B:539",
      "B:540",
      "B:541",
      "B:542",
      "B:543",
      "B:544",
      "B:545",
      "B:546",
      "B:547",
      "B:548",
      "B:549",
      "B:550",
      "B:551",
      "B:552",
      "B:553",
      "B:554",
      "B:555",
      "B:556",
      "B:557",
      "B:558",
      "B:559",
      "B:560",
      "B:561",
      "B:562",
      "B:563",
      "B:564",
      "B:565",
      "B:566",
      "B:567",
      "B:568",
      "B:569",
      "B:570",
      "B:571",
      "B:572",
      "B:573",
      "B:574",
      "B:575",
      "B:576",
      "B:577",
      "B:578",
      "B:579",
      "B:580",
      "B:581",
      "B:582",
      "B:583",
      "B:584",
      "B:585",
      "B:586",
      "B:587",
      "B:588",
      "B:589",
      "B:590",
      "B:591",
      "B:592",
      "B:593",
      "B:594",
      "B:595",
      "B:596",
      "B:597",
      "B:598",
      "B:599",
      "B:600",
      "B:601",
      "B:602",
      "B:603",
      "B:604",
      "B:605",
      "B:606",
      "B:607",
      "B:608",
      "B:609",
      "B:610",
      "B:611",
      "B:612",
      "B:613",
      "B:614",
      "B:615",
      "B:616",
      "B:617",
      "B:618",
      "B:619",
      "B:620",
      "B:621",
      "B:622",
      "B:623",
      "B:624",
      "B:625",
      "B:626",
      "B:627",
      "B:628",
      "B:629",
      "B:630",
      "B:631",
      "B:632",
      "B:633",
      "B:634",
      "B:635",
      "B:636",
      "B:637",
      "B:638",
      "B:639",
      "B:640",
      "B:641",
      "B:642",
      "B:643",
      "B:644",
      "B:645",
      "B:646",
      "B:647",
      "B:648",
      "B:649",
      "B:650",
      "B:651",
      "B:652",
      "B:653",
      "B:654",
      "B:655",
      "B:656",
      "B:657",
      "B:658",
      "B:659",
      "B:660",
      "B:661",
      "B:662",
      "B:663",
      "B:664",
      "B:665",
      "B:666",
      "B:667",
      "B:668",
      "B:669",
      "B:670",
      "B:671",
      "B:672",
      "B:673",
      "B:674",
      "B:675",
      "B:676",
      "B:677",
      "B:678",
      "B:679",
      "B:680",
      "B:681",
      "B:682",
      "B:683",
      "B:684",
      "B:685",
      "B:686",
      "B:687",
      "B:688",
      "B:689",
      "B:690",
      "B:691",
      "B:692",
      "B:693",
      "B:694",
      "B:695",
      "B:696",
      "B:697",
      "B:698",
      "B:699",
      "B:700",
      "B:701",
      "B:702",
      "B:703",
      "B:704",
      "B:705",
      "B:706",
      "B:707",
      "B:708",
      "B:709",
      "B:710",
      "B:711",
      "B:712",
      "B:713",
      "B:714",
      "B:715",
      "B:716",
      "B:717",
      "B:718",
      "B:719",
      "B:720",
      "B:721",
      "B:722",
      "B:723",
      "B:724",
      "B:725",
      "B:726",
      "B:727",
      "B:728",
      "B:729",
      "B:730",
      "B:731",
      "B:732",
      "B:733",
      "B:734",
      "B:735",
      "B:736",
      "B:737",
      "B:738",
      "B:739",
      "B:740",
      "B:741",
      "B:742",
      "B:743",
      "B:744",
      "B:745",
      "B:746",
      "B:747",
      "B:748",
      "B:749",
      "B:750",
      "B:751",
      "B:752",
      "B:753",
      "B:754",
      "B:755",
      "B:756",
      "B:757",
      "B:758",
      "B:759",
      "B:760",
      "B:761",
      "B:762",
      "B:763",
      "B:764",
      "B:765",
      "B:766",
      "B:767",
      "B:768",
      "B:769",
      "B:770",
      "B:771",
      "B:772",
      "B:773",
      "B:774"
    ],
    "B:487": [
      "B:404",
      "B:405",
      "B:406",
      "B:407",
      "B:408",
      "B:409",
      "B:410",
      "B:411",
      "B:412",
      "B:413",
      "B:414",
      "B:415",
      "B:416",
      "B:417",
      "B:418",
      "B:419",
      "B:420",
      "B:421",
      "B:422",
      "B:423",
      "B:424",
      "B:425",
      "B:426",
      "B:427",
      "B:428",
      "B:429",
      "B:430",
      "B:431",
      "B:432",
      "B:433",
      "B:434",
      "B:435",
      "B:436",
      "B:437",
      "B:438",
      "B:439",
      "B:440",
      "B:441",
      "B:442",
      "B:443",
      "B:444",
      "B:445",
      "B:446",
      "B:447",
      "B:448",
      "B:449",
      "B:450",
      "B:451",
      "B:452",
      "B:453",
      "B:454",
      "B:455",
      "B:456",
      "B:457",
      "B:458",
      "B:459",
      "B:460",
      "B:461",
      "B:462",
      "B:463",
      "B:464",
      "B:465",
      "B:466",
      "B:467",
      "B:468",
      "B:469",
      "B:470",
      "B:471",
      "B:472",
      "B:473",
      "B:474",
      "B:475",
      "B:476",
      "B:477",
      "B:478",
      "B:479",
      "B:480",
      "B:481",
      "B:482",
      "B:483",
      "B:484",
      "B:485",
      "B:486",
      "B:488",
      "B:489",
      "B:490",
      "B:491",
      "B:492",
      "B:493",
      "B:494",
      "B:495",
      "B:496",
      "B:497",
      "B:498",
      "B:499",
      "B:500",
      "B:501",
      "B:502",
      "B:503",
      "B:504",
      "B:505",
      "B:506",
      "B:507",
      "B:508",
      "B:509",
      "B:510",
      "B:511",
      "B:512",
      "B:513",
      "B:514",
      "B:515",
      "B:516",
      "B:517",
      "B:518",
      "B:519",
      "B:520",
      "B:521",
      "B:522",
      "B:523",
      "B:524",
      "B:525",
      "B:526",
      "B:527",
      "B:528",
      "B:529",
      "B:530",
      "B:531",
      "B:532",
      "B:533",
      "B:534",
      "B:535",
      "B:536",
      "B:537",
      "B:538",
      "B:539",
      "B:540",
      "B:541",
      "B:542",
      "B:543",
      "B:544",
      "B:545",
      "B:546",
      "B:547",
      "B:548",
      "B:549",
      "B:550",
      "B:551",
      "B:552",
      "B:553",
      "B:554",
      "B:555",
      "B:556",
      "B:557",
      "B:558",
      "B:559",
      "B:560",
      "B:561",
      "B:562",
      "B:563",
      "B:564",
      "B:565",
      "B:566",
      "B:567",
      "B:568",
      "B:569",
      "B:570",
      "B:571",
      "B:572",
      "B:573",
      "B:574",
      "B:575",
      "B:576",
      "B:577",
      "B:578",
      "B:579",
      "B:580",
      "B:581",
      "B:582",
      "B:583",
      "B:584",
      "B:585",
      "B:586",
      "B:587",
      "B:588",
      "B:589",
      "B:590",
      "B:591",
      "B:592",
      "B:593",
      "B:594",
      "B:595",
      "B:596",
      "B:597",
      "B:598",
      "B:599",
      "B:600",
      "B:601",
      "B:602",
      "B:603",
      "B:604",
      "B:605",
      "B:606",
      "B:607",
      "B:608",
      "B:609",
      "B:610",
      "B:611",
      "B:612",
      "B:613",
      "B:614",
      "B:615",
      "B:616",
      "B:617",
      "B:618",
      "B:619",
      "B:620",
      "B:621",
      "B:622",
      "B:623",
      "B:624",
      "B:625",
      "B:626",
      "B:627",
      "B:628",
      "B:629",
      "B:630",
      "B:631",
      "B:632",
      "B:633",
      "B:634",
      "B:635",
      "B:636",
      "B:637",
      "B:638",
      "B:639",
      "B:640",
      "B:641",
      "B:642",
      "B:643",
      "B:644",
      "B:645",
      "B:646",
      "B:647",
      "B:648",
      "B:649",
      "B:650",
      "B:651",
      "B:652",
      "B:653",
      "B:654",
      "B:655",
      "B:656",
      "B:657",
      "B:658",
      "B:659",
      "B:660",
      "B:661",
      "B:662",
      "B:663",
      "B:664",
      "B:665",
      "B:666",
      "B:667",
      "B:668",
      "B:669",
      "B:670",
      "B:671",
      "B:672",
      "B:673",
      "B:674",
      "B:675",
      "B:676",
      "B:677",
      "B:678",
      "B:679",
      "B:680",
      "B:681",
      "B:682",
      "B:683",
      "B:684",
      "B:685",
      "B:686",
      "B:687",
      "B:688",
      "B:689",
      "B:690",
      "B:691",
      "B:692",
      "B:693",
      "B:694",
      "B:695",
      "B:696",
      "B:697",
      "B:698",
      "B:699",
      "B:700",
      "B:701",
      "B:702",
      "B:703",
      "B:704",
      "B:705",
      "B:706",
      "B:707",
      "B:708",
      "B:709",
      "B:710",
      "B:711",
      "B:712",
      "B:713",
      "B:714",
      "B:715",
      "B:716",
      "B:717",
      "B:718",
      "B:719",
      "B:720",
      "B:721",
      "B:722",
      "B:723",
      "B:724",
      "B:725",
      "B:726",
      "B:727",
      "B:728",
      "B:729",
      "B:730",
      "B:731",
      "B:732",
      "B:733",
      "B:734",
      "B:735",
      "B:736",
      "B:737",
      "B:738",
      "B:739",
      "B:740",
      "B:741",
      "B:742",
      "B:743",
      "B:744",
      "B:745",
      "B:746",
      "B:747",
      "B:748",
      "B:749",
      "B:750",
      "B:751",
      "B:752",
      "B:753",
      "B:754",
      "B:755",
      "B:756",
      "B:757",
      "B:758",
      "B:759",
      "B:760",
      "B:761",
      "B:762",
      "B:763",
      "B:764",
      "B:765",
      "B:766",
      "B:767",
      "B:768",
      "B:769",
      "B:770",
      "B:771",
      "B:772",
      "B:773",
      "B:774"
    ],
    "B:488": [
      "B:404",
      "B:405",
      "B:406",
      "B:407",
      "B:408",
      "B:409",
      "B:410",
      "B:411",
      "B:412",
      "B:413",
      "B:414",
      "B:415",
      "B:416",
      "B:417",
      "B:418",
      "B:419",
      "B:420",
      "B:421",
      "B:422",
      "B:423",
      "B:424",
      "B:425",
      "B:426",
      "B:427",
      "B:428",
      "B:429",
      "B:430",
      "B:431",
      "B:432",
      "B:433",
      "B:434",
      "B:435",
      "B:436",
      "B:437",
      "B:438",
      "B:439",
      "B:440",
      "B:441",
      "B:442",
      "B:443",
      "B:444",
      "B:445",
      "B:446",
      "B:447",
      "B:448",
      "B:449",
      "B:450",
      "B:451",
      "B:452",
      "B:453",
      "B:454",
      "B:455",
      "B:456",
      "B:457",
      "B:458",
      "B:459",
      "B:460",
      "B:461",
      "B:462",
      "B:463",
      "B:464",
      "B:465",
      "B:466",
      "B:467",
      "B:468",
      "B:469",
      "B:470",
      "B:471",
      "B:472",
      "B:473",
      "B:474",
      "B:475",
      "B:476",
      "B:477",
      "B:478",
      "B:479",
      "B:480",
      "B:481",
      "B:482",
      "B:483",
      "B:484",
      "B:485",
      "B:486",
      "B:487",
      "B:489",
      "B:490",
      "B:491",
      "B:492",
      "B:493",
      "B:494",
      "B:495",
      "B:496",
      "B:497",
      "B:498",
      "B:499",
      "B:500",
      "B:501",
      "B:502",
      "B:503",
      "B:504",
      "B:505",
      "B:506",
      "B:507",
      "B:508",
      "B:509",
      "B:510",
      "B:511",
      "B:512",
      "B:513",
      "B:514",
      "B:515",
      "B:516",
      "B:517",
      "B:518",
      "B:519",
      "B:520",
      "B:521",
      "B:522",
      "B:523",
      "B:524",
      "B:525",
      "B:526",
      "B:527",
      "B:528",
      "B:529",
      "B:530",
      "B:531",
      "B:532",
      "B:533",
      "B:534",
      "B:535",
      "B:536",
      "B:537",
      "B:538",
      "B:539",
      "B:540",
      "B:541",
      "B:542",
      "B:543",
      "B:544",
      "B:545",
      "B:546",
      "B:547",
      "B:548",
      "B:549",
      "B:550",
      "B:551",
      "B:552",
      "B:553",
      "B:554",
      "B:555",
      "B:556",
      "B:557",
      "B:558",
      "B:559",
      "B:560",
      "B:561",
      "B:562",
      "B:563",
      "B:564",
      "B:565",
      "B:566",
      "B:567",
      "B:568",
      "B:569",
      "B:570",
      "B:571",
      "B:572",
      "B:573",
      "B:574",
      "B:575",
      "B:576",
      "B:577",
      "B:578",
      "B:579",
      "B:580",
      "B:581",
      "B:582",
      "B:583",
      "B:584",
      "B:585",
      "B:586",
      "B:587",
      "B:588",
      "B:589",
      "B:590",
      "B:591",
      "B:592",
      "B:593",
      "B:594",
      "B:595",
      "B:596",
      "B:597",
      "B:598",
      "B:599",
      "B:600",
      "B:601",
      "B:602",
      "B:603",
      "B:604",
      "B:605",
      "B:606",
      "B:607",
      "B:608",
      "B:609",
      "B:610",
      "B:611",
      "B:612",
      "B:613",
      "B:614",
      "B:615",
      "B:616",
      "B:617",
      "B:618",
      "B:619",
      "B:620",
      "B:621",
      "B:622",
      "B:623",
      "B:624",
      "B:625",
      "B:626",
      "B:627",
      "B:628",
      "B:629",
      "B:630",
      "B:631",
      "B:632",
      "B:633",
      "B:634",
      "B:635",
      "B:636",
      "B:637",
      "B:638",
      "B:639",
      "B:640",
      "B:641",
      "B:642",
      "B:643",
      "B:644",
      "B:645",
      "B:646",
      "B:647",
      "B:648",
      "B:649",
      "B:650",
      "B:651",
      "B:652",
      "B:653",
      "B:654",
      "B:655",
      "B:656",
      "B:657",
      "B:658",
      "B:659",
      "B:660",
      "B:661",
      "B:662",
      "B:663",
      "B:664",
      "B:665",
      "B:666",
      "B:667",
      "B:668",
      "B:669",
      "B:670",
      "B:671",
      "B:672",
      "B:673",
      "B:674",
      "B:675",
      "B:676",
      "B:677",
      "B:678",
      "B:679",
      "B:680",
      "B:681",
      "B:682",
      "B:683",
      "B:684",
      "B:685",
      "B:686",
      "B:687",
      "B:688",
      "B:689",
      "B:690",
      "B:691",
      "B:692",
      "B:693",
      "B:694",
      "B:695",
      "B:696",
      "B:697",
      "B:698",
      "B:699",
      "B:700",
      "B:701",
      "B:702",
      "B:703",
      "B:704",
      "B:705",
      "B:706",
      "B:707",
      "B:708",
      "B:709",
      "B:710",
      "B:711",
      "B:712",
      "B:713",
      "B:714",
      "B:715",
      "B:716",
      "B:717",
      "B:718",
      "B:719",
      "B:720",
      "B:721",
      "B:722",
      "B:723",
      "B:724",
      "B:725",
      "B:726",
      "B:727",
      "B:728",
      "B:729",
      "B:730",
      "B:731",
      "B:732",
      "B:733",
      "B:734",
      "B:735",
      "B:736",
      "B:737",
      "B:738",
      "B:739",
      "B:740",
      "B:741",
      "B:742",
      "B:743",
      "B:744",
      "B:745",
      "B:746",
      "B:747",
      "B:748",
      "B:749",
      "B:750",
      "B:751",
      "B:752",
      "B:753",
      "B:754",
      "B:755",
      "B:756",
      "B:757",
      "B:758",
      "B:759",
      "B:760",
      "B:761",
      "B:762",
      "B:763",
      "B:764",
      "B:765",
      "B:766",
      "B:767",
      "B:768",
      "B:769",
      "B:770",
      "B:771",
      "B:772",
      "B:773",
      "B:774"
    ],
    "B:489": [
      "B:404",
      "B:405",
      "B:406",
      "B:407",
      "B:408",
      "B:409",
      "B:410",
      "B:411",
      "B:412",
      "B:413",
      "B:414",
      "B:415",
      "B:416",
      "B:417",
      "B:418",
      "B:419",
      "B:420",
      "B:421",
      "B:422",
      "B:423",
      "B:424",
      "B:425",
      "B:426",
      "B:427",
      "B:428",
      "B:429",
      "B:430",
      "B:431",
      "B:432",
      "B:433",
      "B:434",
      "B:435",
      "B:436",
      "B:437",
      "B:438",
      "B:439",
      "B:440",
      "B:441",
      "B:442",
      "B:443",
      "B:444",
      "B:445",
      "B:446",
      "B:447",
      "B:448",
      "B:449",
      "B:450",
      "B:451",
      "B:452",
      "B:453",
      "B:454",
      "B:455",
      "B:456",
      "B:457",
      "B:458",
      "B:459",
      "B:460",
      "B:461",
      "B:462",
      "B:463",
      "B:464",
      "B:465",
      "B:466",
      "B:467",
      "B:468",
      "B:469",
      "B:470",
      "B:471",
      "B:472",
      "B:473",
      "B:474",
      "B:475",
      "B:476",
      "B:477",
      "B:478",
      "B:479",
      "B:480",
      "B:481",
      "B:482",
      "B:483",
      "B:484",
      "B:485",
      "B:486",
      "B:487",
      "B:488",
      "B:490",
      "B:491",
      "B:492",
      "B:493",
      "B:494",
      "B:495",
      "B:496",
      "B:497",
      "B:498",
      "B:499",
      "B:500",
      "B:501",
      "B:502",
      "B:503",
      "B:504",
      "B:505",
      "B:506",
      "B:507",
      "B:508",
      "B:509",
      "B:510",
      "B:511",
      "B:512",
      "B:513",
      "B:514",
      "B:515",
      "B:516",
      "B:517",
      "B:518",
      "B:519",
      "B:520",
      "B:521",
      "B:522",
      "B:523",
      "B:524",
      "B:525",
      "B:526",
      "B:527",
      "B:528",
      "B:529",
      "B:530",
      "B:531",
      "B:532",
      "B:533",
      "B:534",
      "B:535",
      "B:536",
      "B:537",
      "B:538",
      "B:539",
      "B:540",
      "B:541",
      "B:542",
      "B:543",
      "B:544",
      "B:545",
      "B:546",
      "B:547",
      "B:548",
      "B:549",
      "B:550",
      "B:551",
      "B:552",
      "B:553",
      "B:554",
      "B:555",
      "B:556",
      "B:557",
      "B:558",
      "B:559",
      "B:560",
      "B:561",
      "B:562",
      "B:563",
      "B:564",
      "B:565",
      "B:566",
      "B:567",
      "B:568",
      "B:569",
      "B:570",
      "B:571",
      "B:572",
      "B:573",
      "B:574",
      "B:575",
      "B:576",
      "B:577",
      "B:578",
      "B:579",
      "B:580",
      "B:581",
      "B:582",
      "B:583",
      "B:584",
      "B:585",
      "B:586",
      "B:587",
      "B:588",
      "B:589",
      "B:590",
      "B:591",
      "B:592",
      "B:593",
      "B:594",
      "B:595",
      "B:596",
      "B:597",
      "B:598",
      "B:599",
      "B:600",
      "B:601",
      "B:602",
      "B:603",
      "B:604",
      "B:605",
      "B:606",
      "B:607",
      "B:608",
      "B:609",
      "B:610",
      "B:611",
      "B:612",
      "B:613",
      "B:614",
      "B:615",
      "B:616",
      "B:617",
      "B:618",
      "B:619",
      "B:620",
      "B:621",
      "B:622",
      "B:623",
      "B:624",
      "B:625",
      "B:626",
      "B:627",
      "B:628",
      "B:629",
      "B:630",
      "B:631",
      "B:632",
      "B:633",
      "B:634",
      "B:635",
      "B:636",
      "B:637",
      "B:638",
      "B:639",
      "B:640",
      "B:641",
      "B:642",
      "B:643",
      "B:644",
      "B:645",
      "B:646",
      "B:647",
      "B:648",
      "B:649",
      "B:650",
      "B:651",
      "B:652",
      "B:653",
      "B:654",
      "B:655",
      "B:656",
      "B:657",
      "B:658",
      "B:659",
      "B:660",
      "B:661",
      "B:662",
      "B:663",
      "B:664",
      "B:665",
      "B:666",
      "B:667",
      "B:668",
      "B:669",
      "B:670",
      "B:671",
      "B:672",
      "B:673",
      "B:674",
      "B:675",
      "B:676",
      "B:677",
      "B:678",
      "B:679",
      "B:680",
      "B:681",
      "B:682",
      "B:683",
      "B:684",
      "B:685",
      "B:686",
      "B:687",
      "B:688",
      "B:689",
      "B:690",
      "B:691",
      "B:692",
      "B:693",
      "B:694",
      "B:695",
      "B:696",
      "B:697",
      "B:698",
      "B:699",
      "B:700",
      "B:701",
      "B:702",
      "B:703",
      "B:704",
      "B:705",
      "B:706",
      "B:707",
      "B:708",
      "B:709",
      "B:710",
      "B:711",
      "B:712",
      "B:713",
      "B:714",
      "B:715",
      "B:716",
      "B:717",
      "B:718",
      "B:719",
      "B:720",
      "B:721",
      "B:722",
      "B:723",
      "B:724",
      "B:725",
      "B:726",
      "B:727",
      "B:728",
      "B:729",
      "B:730",
      "B:731",
      "B:732",
      "B:733",
      "B:734",
      "B:735",
      "B:736",
      "B:737",
      "B:738",
      "B:739",
      "B:740",
      "B:741",
      "B:742",
      "B:743",
      "B:744",
      "B:745",
      "B:746",
      "B:747",
      "B:748",
      "B:749",
      "B:750",
      "B:751",
      "B:752",
      "B:753",
      "B:754",
      "B:755",
      "B:756",
      "B:757",
      "B:758",
      "B:759",
      "B:760",
      "B:761",
      "B:762",
      "B:763",
      "B:764",
      "B:765",
      "B:766",
      "B:767",
      "B:768",
      "B:769",
      "B:770",
      "B:771",
      "B:772",
      "B:773",
      "B:774"
    ],
    "B:490": [
      "B:404",
      "B:405",
      "B:406",
      "B:407",
      "B:408",
      "B:409",
      "B:410",
      "B:411",
      "B:412",
      "B:413",
      "B:414",
      "B:415",
      "B:416",
      "B:417",
      "B:418",
      "B:419",
      "B:420",
      "B:421",
      "B:422",
      "B:423",
      "B:424",
      "B:425",
      "B:426",
      "B:427",
      "B:428",
      "B:429",
      "B:430",
      "B:431",
      "B:432",
      "B:433",
      "B:434",
      "B:435",
      "B:436",
      "B:437",
      "B:438",
      "B:439",
      "B:440",
      "B:441",
      "B:442",
      "B:443",
      "B:444",
      "B:445",
      "B:446",
      "B:447",
      "B:448",
      "B:449",
      "B:450",
      "B:451",
      "B:452",
      "B:453",
      "B:454",
      "B:455",
      "B:456",
      "B:457",
      "B:458",
      "B:459",
      "B:460",
      "B:461",
      "B:462",
      "B:463",
      "B:464",
      "B:465",
      "B:466",
      "B:467",
      "B:468",
      "B:469",
      "B:470",
      "B:471",
      "B:472",
      "B:473",
      "B:474",
      "B:475",
      "B:476",
      "B:477",
      "B:478",
      "B:479",
      "B:480",
      "B:481",
      "B:482",
      "B:483",
      "B:484",
      "B:485",
      "B:486",
      "B:487",
      "B:488",
      "B:489",
      "B:491",
      "B:492",
      "B:493",
      "B:494",
      "B:495",
      "B:496",
      "B:497",
      "B:498",
      "B:499",
      "B:500",
      "B:501",
      "B:502",
      "B:503",
      "B:504",
      "B:505",
      "B:506",
      "B:507",
      "B:508",
      "B:509",
      "B:510",
      "B:511",
      "B:512",
      "B:513",
      "B:514",
      "B:515",
      "B:516",
      "B:517",
      "B:518",
      "B:519",
      "B:520",
      "B:521",
      "B:522",
      "B:523",
      "B:524",
      "B:525",
      "B:526",
      "B:527",
      "B:528",
      "B:529",
      "B:530",
      "B:531",
      "B:532",
      "B:533",
      "B:534",
      "B:535",
      "B:536",
      "B:537",
      "B:538",
      "B:539",
      "B:540",
      "B:541",
      "B:542",
      "B:543",
      "B:544",
      "B:545",
      "B:546",
      "B:547",
      "B:548",
      "B:549",
      "B:550",
      "B:551",
      "B:552",
      "B:553",
      "B:554",
      "B:555",
      "B:556",
      "B:557",
      "B:558",
      "B:559",
      "B:560",
      "B:561",
      "B:562",
      "B:563",
      "B:564",
      "B:565",
      "B:566",
      "B:567",
      "B:568",
      "B:569",
      "B:570",
      "B:571",
      "B:572",
      "B:573",
      "B:574",
      "B:575",
      "B:576",
      "B:577",
      "B:578",
      "B:579",
      "B:580",
      "B:581",
      "B:582",
      "B:583",
      "B:584",
      "B:585",
      "B:586",
      "B:587",
      "B:588",
      "B:589",
      "B:590",
      "B:591",
      "B:592",
      "B:593",
      "B:594",
      "B:595",
      "B:596",
      "B:597",
      "B:598",
      "B:599",
      "B:600",
      "B:601",
      "B:602",
      "B:603",
      "B:604",
      "B:605",
      "B:606",
      "B:607",
      "B:608",
      "B:609",
      "B:610",
      "B:611",
      "B:612",
      "B:613",
      "B:614",
      "B:615",
      "B:616",
      "B:617",
      "B:618",
      "B:619",
      "B:620",
      "B:621",
      "B:622",
      "B:623",
      "B:624",
      "B:625",
      "B:626",
      "B:627",
      "B:628",
      "B:629",
      "B:630",
      "B:631",
      "B:632",
      "B:633",
      "B:634",
      "B:635",
      "B:636",
      "B:637",
      "B:638",
      "B:639",
      "B:640",
      "B:641",
      "B:642",
      "B:643",
      "B:644",
      "B:645",
      "B:646",
      "B:647",
      "B:648",
      "B:649",
      "B:650",
      "B:651",
      "B:652",
      "B:653",
      "B:654",
      "B:655",
      "B:656",
      "B:657",
      "B:658",
      "B:659",
      "B:660",
      "B:661",
      "B:662",
      "B:663",
      "B:664",
      "B:665",
      "B:666",
      "B:667",
      "B:668",
      "B:669",
      "B:670",
      "B:671",
      "B:672",
      "B:673",
      "B:674",
      "B:675",
      "B:676",
      "B:677",
      "B:678",
      "B:679",
      "B:680",
      "B:681",
      "B:682",
      "B:683",
      "B:684",
      "B:685",
      "B:686",
      "B:687",
      "B:688",
      "B:689",
      "B:690",
      "B:691",
      "B:692",
      "B:693",
      "B:694",
      "B:695",
      "B:696",
      "B:697",
      "B:698",
      "B:699",
      "B:700",
      "B:701",
      "B:702",
      "B:703",
      "B:704",
      "B:705",
      "B:706",
      "B:707",
      "B:708",
      "B:709",
      "B:710",
      "B:711",
      "B:712",
      "B:713",
      "B:714",
      "B:715",
      "B:716",
      "B:717",
      "B:718",
      "B:719",
      "B:720",
      "B:721",
      "B:722",
      "B:723",
      "B:724",
      "B:725",
      "B:726",
      "B:727",
      "B:728",
      "B:729",
      "B:730",
      "B:731",
      "B:732",
      "B:733",
      "B:734",
      "B:735",
      "B:736",
      "B:737",
      "B:738",
      "B:739",
      "B:740",
      "B:741",
      "B:742",
      "B:743",
      "B:744",
      "B:745",
      "B:746",
      "B:747",
      "B:748",
      "B:749",
      "B:750",
      "B:751",
      "B:752",
      "B:753",
      "B:754",
      "B:755",
      "B:756",
      "B:757",
      "B:758",
      "B:759",
      "B:760",
      "B:761",
      "B:762",
      "B:763",
      "B:764",
      "B:765",
      "B:766",
      "B:767",
      "B:768",
      "B:769",
      "B:770",
      "B:771",
      "B:772",
      "B:773",
      "B:774"
    ],
    "B:491": [
      "B:404",
      "B:405",
      "B:406",
      "B:407",
      "B:408",
      "B:409",
      "B:410",
      "B:411",
      "B:412",
      "B:413",
      "B:414",
      "B:415",
      "B:416",
      "B:417",
      "B:418",
      "B:419",
      "B:420",
      "B:421",
      "B:422",
      "B:423",
      "B:424",
      "B:425",
      "B:426",
      "B:427",
      "B:428",
      "B:429",
      "B:430",
      "B:431",
      "B:432",
      "B:433",
      "B:434",
      "B:435",
      "B:436",
      "B:437",
      "B:438",
      "B:439",
      "B:440",
      "B:441",
      "B:442",
      "B:443",
      "B:444",
      "B:445",
      "B:446",
      "B:447",
      "B:448",
      "B:449",
      "B:450",
      "B:451",
      "B:452",
      "B:453",
      "B:454",
      "B:455",
      "B:456",
      "B:457",
      "B:458",
      "B:459",
      "B:460",
      "B:461",
      "B:462",
      "B:463",
      "B:464",
      "B:465",
      "B:466",
      "B:467",
      "B:468",
      "B:469",
      "B:470",
      "B:471",
      "B:472",
      "B:473",
      "B:474",
      "B:475",
      "B:476",
      "B:477",
      "B:478",
      "B:479",
      "B:480",
      "B:481",
      "B:482",
      "B:483",
      "B:484",
      "B:485",
      "B:486",
      "B:487",
      "B:488",
      "B:489",
      "B:490",
      "B:492",
      "B:493",
      "B:494",
      "B:495",
      "B:496",
      "B:497",
      "B:498",
      "B:499",
      "B:500",
      "B:501",
      "B:502",
      "B:503",
      "B:504",
      "B:505",
      "B:506",
      "B:507",
      "B:508",
      "B:509",
      "B:510",
      "B:511",
      "B:512",
      "B:513",
      "B:514",
      "B:515",
      "B:516",
      "B:517",
      "B:518",
      "B:519",
      "B:520",
      "B:521",
      "B:522",
      "B:523",
      "B:524",
      "B:525",
      "B:526",
      "B:527",
      "B:528",
      "B:529",
      "B:530",
      "B:531",
      "B:532",
      "B:533",
      "B:534",
      "B:535",
      "B:536",
      "B:537",
      "B:538",
      "B:539",
      "B:540",
      "B:541",
      "B:542",
      "B:543",
      "B:544",
      "B:545",
      "B:546",
      "B:547",
      "B:548",
      "B:549",
      "B:550",
      "B:551",
      "B:552",
      "B:553",
      "B:554",
      "B:555",
      "B:556",
      "B:557",
      "B:558",
      "B:559",
      "B:560",
      "B:561",
      "B:562",
      "B:563",
      "B:564",
      "B:565",
      "B:566",
      "B:567",
      "B:568",
      "B:569",
      "B:570",
      "B:571",
      "B:572",
      "B:573",
      "B:574",
      "B:575",
      "B:576",
      "B:577",
      "B:578",
      "B:579",
      "B:580",
      "B:581",
      "B:582",
      "B:583",
      "B:584",
      "B:585",
      "B:586",
      "B:587",
      "B:588",
      "B:589",
      "B:590",
      "B:591",
      "B:592",
      "B:593",
      "B:594",
      "B:595",
      "B:596",
      "B:597",
      "B:598",
      "B:599",
      "B:600",
      "B:601",
      "B:602",
      "B:603",
      "B:604",
      "B:605",
      "B:606",
      "B:607",
      "B:608",
      "B:609",
      "B:610",
      "B:611",
      "B:612",
      "B:613",
      "B:614",
      "B:615",
      "B:616",
      "B:617",
      "B:618",
      "B:619",
      "B:620",
      "B:621",
      "B:622",
      "B:623",
      "B:624",
      "B:625",
      "B:626",
      "B:627",
      "B:628",
      "B:629",
      "B:630",
      "B:631",
      "B:632",
      "B:633",
      "B:634",
      "B:635",
      "B:636",
      "B:637",
      "B:638",
      "B:639",
      "B:640",
      "B:641",
      "B:642",
      "B:643",
      "B:644",
      "B:645",
      "B:646",
      "B:647",
      "B:648",
      "B:649",
      "B:650",
      "B:651",
      "B:652",
      "B:653",
      "B:654",
      "B:655",
      "B:656",
      "B:657",
      "B:658",
      "B:659",
      "B:660",
      "B:661",
      "B:662",
      "B:663",
      "B:664",
      "B:665",
      "B:666",
      "B:667",
      "B:668",
      "B:669",
      "B:670",
      "B:671",
      "B:672",
      "B:673",
      "B:674",
      "B:675",
      "B:676",
      "B:677",
      "B:678",
      "B:679",
      "B:680",
      "B:681",
      "B:682",
      "B:683",
      "B:684",
      "B:685",
      "B:686",
      "B:687",
      "B:688",
      "B:689",
      "B:690",
      "B:691",
      "B:692",
      "B:693",
      "B:694",
      "B:695",
      "B:696",
      "B:697",
      "B:698",
      "B:699",
      "B:700",
      "B:701",
      "B:702",
      "B:703",
      "B:704",
      "B:705",
      "B:706",
      "B:707",
      "B:708",
      "B:709",
      "B:710",
      "B:711",
      "B:712",
      "B:713",
      "B:714",
      "B:715",
      "B:716",
      "B:717",
      "B:718",
      "B:719",
      "B:720",
      "B:721",
      "B:722",
      "B:723",
      "B:724",
      "B:725",
      "B:726",
      "B:727",
      "B:728",
      "B:729",
      "B:730",
      "B:731",
      "B:732",
      "B:733",
      "B:734",
      "B:735",
      "B:736",
      "B:737",
      "B:738",
      "B:739",
      "B:740",
      "B:741",
      "B:742",
      "B:743",
      "B:744",
      "B:745",
      "B:746",
      "B:747",
      "B:748",
      "B:749",
      "B:750",
      "B:751",
      "B:752",
      "B:753",
      "B:754",
      "B:755",
      "B:756",
      "B:757",
      "B:758",
      "B:759",
      "B:760",
      "B:761",
      "B:762",
      "B:763",
      "B:764",
      "B:765",
      "B:766",
      "B:767",
      "B:768",
      "B:769",
      "B:770",
      "B:771",
      "B:772",
      "B:773",
      "B:774"
    ],
    "B:492": [
      "B:404",
      "B:405",
      "B:406",
      "B:407",
      "B:408",
      "B:409",
      "B:410",
      "B:411",
      "B:412",
      "B:413",
      "B:414",
      "B:415",
      "B:416",
      "B:417",
      "B:418",
      "B:419",
      "B:420",
      "B:421",
      "B:422",
      "B:423",
      "B:424",
      "B:425",
      "B:426",
      "B:427",
      "B:428",
      "B:429",
      "B:430",
      "B:431",
      "B:432",
      "B:433",
      "B:434",
      "B:435",
      "B:436",
      "B:437",
      "B:438",
      "B:439",
      "B:440",
      "B:441",
      "B:442",
      "B:443",
      "B:444",
      "B:445",
      "B:446",
      "B:447",
      "B:448",
      "B:449",
      "B:450",
      "B:451",
      "B:452",
      "B:453",
      "B:454",
      "B:455",
      "B:456",
      "B:457",
      "B:458",
      "B:459",
      "B:460",
      "B:461",
      "B:462",
      "B:463",
      "B:464",
      "B:465",
      "B:466",
      "B:467",
      "B:468",
      "B:469",
      "B:470",
      "B:471",
      "B:472",
      "B:473",
      "B:474",
      "B:475",
      "B:476",
      "B:477",
      "B:478",
      "B:479",
      "B:480",
      "B:481",
      "B:482",
      "B:483",
      "B:484",
      "B:485",
      "B:486",
      "B:487",
      "B:488",
      "B:489",
      "B:490",
      "B:491",
      "B:493",
      "B:494",
      "B:495",
      "B:496",
      "B:497",
      "B:498",
      "B:499",
      "B:500",
      "B:501",
      "B:502",
      "B:503",
      "B:504",
      "B:505",
      "B:506",
      "B:507",
      "B:508",
      "B:509",
      "B:510",
      "B:511",
      "B:512",
      "B:513",
      "B:514",
      "B:515",
      "B:516",
      "B:517",
      "B:518",
      "B:519",
      "B:520",
      "B:521",
      "B:522",
      "B:523",
      "B:524",
      "B:525",
      "B:526",
      "B:527",
      "B:528",
      "B:529",
      "B:530",
      "B:531",
      "B:532",
      "B:533",
      "B:534",
      "B:535",
      "B:536",
      "B:537",
      "B:538",
      "B:539",
      "B:540",
      "B:541",
      "B:542",
      "B:543",
      "B:544",
      "B:545",
      "B:546",
      "B:547",
      "B:548",
      "B:549",
      "B:550",
      "B:551",
      "B:552",
      "B:553",
      "B:554",
      "B:555",
      "B:556",
      "B:557",
      "B:558",
      "B:559",
      "B:560",
      "B:561",
      "B:562",
      "B:563",
      "B:564",
      "B:565",
      "B:566",
      "B:567",
      "B:568",
      "B:569",
      "B:570",
      "B:571",
      "B:572",
      "B:573",
      "B:574",
      "B:575",
      "B:576",
      "B:577",
      "B:578",
      "B:579",
      "B:580",
      "B:581",
      "B:582",
      "B:583",
      "B:584",
      "B:585",
      "B:586",
      "B:587",
      "B:588",
      "B:589",
      "B:590",
      "B:591",
      "B:592",
      "B:593",
      "B:594",
      "B:595",
      "B:596",
      "B:597",
      "B:598",
      "B:599",
      "B:600",
      "B:601",
      "B:602",
      "B:603",
      "B:604",
      "B:605",
      "B:606",
      "B:607",
      "B:608",
      "B:609",
      "B:610",
      "B:611",
      "B:612",
      "B:613",
      "B:614",
      "B:615",
      "B:616",
      "B:617",
      "B:618",
      "B:619",
      "B:620",
      "B:621",
      "B:622",
      "B:623",
      "B:624",
      "B:625",
      "B:626",
      "B:627",
      "B:628",
      "B:629",
      "B:630",
      "B:631",
      "B:632",
      "B:633",
      "B:634",
      "B:635",
      "B:636",
      "B:637",
      "B:638",
      "B:639",
      "B:640",
      "B:641",
      "B:642",
      "B:643",
      "B:644",
      "B:645",
      "B:646",
      "B:647",
      "B:648",
      "B:649",
      "B:650",
      "B:651",
      "B:652",
      "B:653",
      "B:654",
      "B:655",
      "B:656",
      "B:657",
      "B:658",
      "B:659",
      "B:660",
      "B:661",
      "B:662",
      "B:663",
      "B:664",
      "B:665",
      "B:666",
      "B:667",
      "B:668",
      "B:669",
      "B:670",
      "B:671",
      "B:672",
      "B:673",
      "B:674",
      "B:675",
      "B:676",
      "B:677",
      "B:678",
      "B:679",
      "B:680",
      "B:681",
      "B:682",
      "B:683",
      "B:684",
      "B:685",
      "B:686",
      "B:687",
      "B:688",
      "B:689",
      "B:690",
      "B:691",
      "B:692",
      "B:693",
      "B:694",
      "B:695",
      "B:696",
      "B:697",
      "B:698",
      "B:699",
      "B:700",
      "B:701",
      "B:702",
      "B:703",
      "B:704",
      "B:705",
      "B:706",
      "B:707",
      "B:708",
      "B:709",
      "B:710",
      "B:711",
      "B:712",
      "B:713",
      "B:714",
      "B:715",
      "B:716",
      "B:717",
      "B:718",
      "B:719",
      "B:720",
      "B:721",
      "B:722",
      "B:723",
      "B:724",
      "B:725",
      "B:726",
      "B:727",
      "B:728",
      "B:729",
      "B:730",
      "B:731",
      "B:732",
      "B:733",
      "B:734",
      "B:735",
      "B:736",
      "B:737",
      "B:738",
      "B:739",
      "B:740",
      "B:741",
      "B:742",
      "B:743",
      "B:744",
      "B:745",
      "B:746",
      "B:747",
      "B:748",
      "B:749",
      "B:750",
      "B:751",
      "B:752",
      "B:753",
      "B:754",
      "B:755",
      "B:756",
      "B:757",
      "B:758",
      "B:759",
      "B:760",
      "B:761",
      "B:762",
      "B:763",
      "B:764",
      "B:765",
      "B:766",
      "B:767",
      "B:768",
      "B:769",
      "B:770",
      "B:771",
      "B:772",
      "B:773",
      "B:774"
    ],
    "B:493": [
      "B:404",
      "B:405",
      "B:406",
      "B:407",
      "B:408",
      "B:409",
      "B:410",
      "B:411",
      "B:412",
      "B:413",
      "B:414",
      "B:415",
      "B:416",
      "B:417",
      "B:418",
      "B:419",
      "B:420",
      "B:421",
      "B:422",
      "B:423",
      "B:424",
      "B:425",
      "B:426",
      "B:427",
      "B:428",
      "B:429",
      "B:430",
      "B:431",
      "B:432",
      "B:433",
      "B:434",
      "B:435",
      "B:436",
      "B:437",
      "B:438",
      "B:439",
      "B:440",
      "B:441",
      "B:442",
      "B:443",
      "B:444",
      "B:445",
      "B:446",
      "B:447",
      "B:448",
      "B:449",
      "B:450",
      "B:451",
      "B:452",
      "B:453",
      "B:454",
      "B:455",
      "B:456",
      "B:457",
      "B:458",
      "B:459",
      "B:460",
      "B:461",
      "B:462",
      "B:463",
      "B:464",
      "B:465",
      "B:466",
      "B:467",
      "B:468",
      "B:469",
      "B:470",
      "B:471",
      "B:472",
      "B:473",
      "B:474",
      "B:475",
      "B:476",
      "B:477",
      "B:478",
      "B:479",
      "B:480",
      "B:481",
      "B:482",
      "B:483",
      "B:484",
      "B:485",
      "B:486",
      "B:487",
      "B:488",
      "B:489",
      "B:490",
      "B:491",
      "B:492",
      "B:494",
      "B:495",
      "B:496",
      "B:497",
      "B:498",
      "B:499",
      "B:500",
      "B:501",
      "B:502",
      "B:503",
      "B:504",
      "B:505",
      "B:506",
      "B:507",
      "B:508",
      "B:509",
      "B:510",
      "B:511",
      "B:512",
      "B:513",
      "B:514",
      "B:515",
      "B:516",
      "B:517",
      "B:518",
      "B:519",
      "B:520",
      "B:521",
      "B:522",
      "B:523",
      "B:524",
      "B:525",
      "B:526",
      "B:527",
      "B:528",
      "B:529",
      "B:530",
      "B:531",
      "B:532",
      "B:533",
      "B:534",
      "B:535",
      "B:536",
      "B:537",
      "B:538",
      "B:539",
      "B:540",
      "B:541",
      "B:542",
      "B:543",
      "B:544",
      "B:545",
      "B:546",
      "B:547",
      "B:548",
      "B:549",
      "B:550",
      "B:551",
      "B:552",
      "B:553",
      "B:554",
      "B:555",
      "B:556",
      "B:557",
      "B:558",
      "B:559",
      "B:560",
      "B:561",
      "B:562",
      "B:563",
      "B:564",
      "B:565",
      "B:566",
      "B:567",
      "B:568",
      "B:569",
      "B:570",
      "B:571",
      "B:572",
      "B:573",
      "B:574",
      "B:575",
      "B:576",
      "B:577",
      "B:578",
      "B:579",
      "B:580",
      "B:581",
      "B:582",
      "B:583",
      "B:584",
      "B:585",
      "B:586",
      "B:587",
      "B:588",
      "B:589",
      "B:590",
      "B:591",
      "B:592",
      "B:593",
      "B:594",
      "B:595",
      "B:596",
      "B:597",
      "B:598",
      "B:599",
      "B:600",
      "B:601",
      "B:602",
      "B:603",
      "B:604",
      "B:605",
      "B:606",
      "B:607",
      "B:608",
      "B:609",
      "B:610",
      "B:611",
      "B:612",
      "B:613",
      "B:614",
      "B:615",
      "B:616",
      "B:617",
      "B:618",
      "B:619",
      "B:620",
      "B:621",
      "B:622",
      "B:623",
      "B:624",
      "B:625",
      "B:626",
      "B:627",
      "B:628",
      "B:629",
      "B:630",
      "B:631",
      "B:632",
      "B:633",
      "B:634",
      "B:635",
      "B:636",
      "B:637",
      "B:638",
      "B:639",
      "B:640",
      "B:641",
      "B:642",
      "B:643",
      "B:644",
      "B:645",
      "B:646",
      "B:647",
      "B:648",
      "B:649",
      "B:650",
      "B:651",
      "B:652",
      "B:653",
      "B:654",
      "B:655",
      "B:656",
      "B:657",
      "B:658",
      "B:659",
      "B:660",
      "B:661",
      "B:662",
      "B:663",
      "B:664",
      "B:665",
      "B:666",
      "B:667",
      "B:668",
      "B:669",
      "B:670",
      "B:671",
      "B:672",
      "B:673",
      "B:674",
      "B:675",
      "B:676",
      "B:677",
      "B:678",
      "B:679",
      "B:680",
      "B:681",
      "B:682",
      "B:683",
      "B:684",
      "B:685",
      "B:686",
      "B:687",
      "B:688",
      "B:689",
      "B:690",
      "B:691",
      "B:692",
      "B:693",
      "B:694",
      "B:695",
      "B:696",
      "B:697",
      "B:698",
      "B:699",
      "B:700",
      "B:701",
      "B:702",
      "B:703",
      "B:704",
      "B:705",
      "B:706",
      "B:707",
      "B:708",
      "B:709",
      "B:710",
      "B:711",
      "B:712",
      "B:713",
      "B:714",
      "B:715",
      "B:716",
      "B:717",
      "B:718",
      "B:719",
      "B:720",
      "B:721",
      "B:722",
      "B:723",
      "B:724",
      "B:725",
      "B:726",
      "B:727",
      "B:728",
      "B:729",
      "B:730",
      "B:731",
      "B:732",
      "B:733",
      "B:734",
      "B:735",
      "B:736",
      "B:737",
      "B:738",
      "B:739",
      "B:740",
      "B:741",
      "B:742",
      "B:743",
      "B:744",
      "B:745",
      "B:746",
      "B:747",
      "B:748",
      "B:749",
      "B:750",
      "B:751",
      "B:752",
      "B:753",
      "B:754",
      "B:755",
      "B:756",
      "B:757",
      "B:758",
      "B:759",
      "B:760",
      "B:761",
      "B:762",
      "B:763",
      "B:764",
      "B:765",
      "B:766",
      "B:767",
      "B:768",
      "B:769",
      "B:770",
      "B:771",
      "B:772",
      "B:773",
      "B:774"
    ],
    "B:494": [
      "B:404",
      "B:405",
      "B:406",
      "B:407",
      "B:408",
      "B:409",
      "B:410",
      "B:411",
      "B:412",
      "B:413",
      "B:414",
      "B:415",
      "B:416",
      "B:417",
      "B:418",
      "B:419",
      "B:420",
      "B:421",
      "B:422",
      "B:423",
      "B:424",
      "B:425",
      "B:426",
      "B:427",
      "B:428",
      "B:429",
      "B:430",
      "B:431",
      "B:432",
      "B:433",
      "B:434",
      "B:435",
      "B:436",
      "B:437",
      "B:438",
      "B:439",
      "B:440",
      "B:441",
      "B:442",
      "B:443",
      "B:444",
      "B:445",
      "B:446",
      "B:447",
      "B:448",
      "B:449",
      "B:450",
      "B:451",
      "B:452",
      "B:453",
      "B:454",
      "B:455",
      "B:456",
      "B:457",
      "B:458",
      "B:459",
      "B:460",
      "B:461",
      "B:462",
      "B:463",
      "B:464",
      "B:465",
      "B:466",
      "B:467",
      "B:468",
      "B:469",
      "B:470",
      "B:471",
      "B:472",
      "B:473",
      "B:474",
      "B:475",
      "B:476",
      "B:477",
      "B:478",
      "B:479",
      "B:480",
      "B:481",
      "B:482",
      "B:483",
      "B:484",
      "B:485",
      "B:486",
      "B:487",
      "B:488",
      "B:489",
      "B:490",
      "B:491",
      "B:492",
      "B:493",
      "B:495",
      "B:496",
      "B:497",
      "B:498",
      "B:499",
      "B:500",
      "B:501",
      "B:502",
      "B:503",
      "B:504",
      "B:505",
      "B:506",
      "B:507",
      "B:508",
      "B:509",
      "B:510",
      "B:511",
      "B:512",
      "B:513",
      "B:514",
      "B:515",
      "B:516",
      "B:517",
      "B:518",
      "B:519",
      "B:520",
      "B:521",
      "B:522",
      "B:523",
      "B:524",
      "B:525",
      "B:526",
      "B:527",
      "B:528",
      "B:529",
      "B:530",
      "B:531",
      "B:532",
      "B:533",
      "B:534",
      "B:535",
      "B:536",
      "B:537",
      "B:538",
      "B:539",
      "B:540",
      "B:541",
      "B:542",
      "B:543",
      "B:544",
      "B:545",
      "B:546",
      "B:547",
      "B:548",
      "B:549",
      "B:550",
      "B:551",
      "B:552",
      "B:553",
      "B:554",
      "B:555",
      "B:556",
      "B:557",
      "B:558",
      "B:559",
      "B:560",
      "B:561",
      "B:562",
      "B:563",
      "B:564",
      "B:565",
      "B:566",
      "B:567",
      "B:568",
      "B:569",
      "B:570",
      "B:571",
      "B:572",
      "B:573",
      "B:574",
      "B:575",
      "B:576",
      "B:577",
      "B:578",
      "B:579",
      "B:580",
      "B:581",
      "B:582",
      "B:583",
      "B:584",
      "B:585",
      "B:586",
      "B:587",
      "B:588",
      "B:589",
      "B:590",
      "B:591",
      "B:592",
      "B:593",
      "B:594",
      "B:595",
      "B:596",
      "B:597",
      "B:598",
      "B:599",
      "B:600",
      "B:601",
      "B:602",
      "B:603",
      "B:604",
      "B:605",
      "B:606",
      "B:607",
      "B:608",
      "B:609",
      "B:610",
      "B:611",
      "B:612",
      "B:613",
      "B:614",
      "B:615",
      "B:616",
      "B:617",
      "B:618",
      "B:619",
      "B:620",
      "B:621",
      "B:622",
      "B:623",
      "B:624",
      "B:625",
      "B:626",
      "B:627",
      "B:628",
      "B:629",
      "B:630",
      "B:631",
      "B:632",
      "B:633",
      "B:634",
      "B:635",
      "B:636",
      "B:637",
      "B:638",
      "B:639",
      "B:640",
      "B:641",
      "B:642",
      "B:643",
      "B:644",
      "B:645",
      "B:646",
      "B:647",
      "B:648",
      "B:649",
      "B:650",
      "B:651",
      "B:652",
      "B:653",
      "B:654",
      "B:655",
      "B:656",
      "B:657",
      "B:658",
      "B:659",
      "B:660",
      "B:661",
      "B:662",
      "B:663",
      "B:664",
      "B:665",
      "B:666",
      "B:667",
      "B:668",
      "B:669",
      "B:670",
      "B:671",
      "B:672",
      "B:673",
      "B:674",
      "B:675",
      "B:676",
      "B:677",
      "B:678",
      "B:679",
      "B:680",
      "B:681",
      "B:682",
      "B:683",
      "B:684",
      "B:685",
      "B:686",
      "B:687",
      "B:688",
      "B:689",
      "B:690",
      "B:691",
      "B:692",
      "B:693",
      "B:694",
      "B:695",
      "B:696",
      "B:697",
      "B:698",
      "B:699",
      "B:700",
      "B:701",
      "B:702",
      "B:703",
      "B:704",
      "B:705",
      "B:706",
      "B:707",
      "B:708",
      "B:709",
      "B:710",
      "B:711",
      "B:712",
      "B:713",
      "B:714",
      "B:715",
      "B:716",
      "B:717",
      "B:718",
      "B:719",
      "B:720",
      "B:721",
      "B:722",
      "B:723",
      "B:724",
      "B:725",
      "B:726",
      "B:727",
      "B:728",
      "B:729",
      "B:730",
      "B:731",
      "B:732",
      "B:733",
      "B:734",
      "B:735",
      "B:736",
      "B:737",
      "B:738",
      "B:739",
      "B:740",
      "B:741",
      "B:742",
      "B:743",
      "B:744",
      "B:745",
      "B:746",
      "B:747",
      "B:748",
      "B:749",
      "B:750",
      "B:751",
      "B:752",
      "B:753",
      "B:754",
      "B:755",
      "B:756",
      "B:757",
      "B:758",
      "B:759",
      "B:760",
      "B:761",
      "B:762",
      "B:763",
      "B:764",
      "B:765",
      "B:766",
      "B:767",
      "B:768",
      "B:769",
      "B:770",
      "B:771",
      "B:772",
      "B:773",
      "B:774"
    ],
    "B:495": [
      "B:404",
      "B:405",
      "B:406",
      "B:407",
      "B:408",
      "B:409",
      "B:410",
      "B:411",
      "B:412",
      "B:413",
      "B:414",
      "B:415",
      "B:416",
      "B:417",
      "B:418",
      "B:419",
      "B:420",
      "B:421",
      "B:422",
      "B:423",
      "B:424",
      "B:425",
      "B:426",
      "B:427",
      "B:428",
      "B:429",
      "B:430",
      "B:431",
      "B:432",
      "B:433",
      "B:434",
      "B:435",
      "B:436",
      "B:437",
      "B:438",
      "B:439",
      "B:440",
      "B:441",
      "B:442",
      "B:443",
      "B:444",
      "B:445",
      "B:446",
      "B:447",
      "B:448",
      "B:449",
      "B:450",
      "B:451",
      "B:452",
      "B:453",
      "B:454",
      "B:455",
      "B:456",
      "B:457",
      "B:458",
      "B:459",
      "B:460",
      "B:461",
      "B:462",
      "B:463",
      "B:464",
      "B:465",
      "B:466",
      "B:467",
      "B:468",
      "B:469",
      "B:470",
      "B:471",
      "B:472",
      "B:473",
      "B:474",
      "B:475",
      "B:476",
      "B:477",
      "B:478",
      "B:479",
      "B:480",
      "B:481",
      "B:482",
      "B:483",
      "B:484",
      "B:485",
      "B:486",
      "B:487",
      "B:488",
      "B:489",
      "B:490",
      "B:491",
      "B:492",
      "B:493",
      "B:494",
      "B:496",
      "B:497",
      "B:498",
      "B:499",
      "B:500",
      "B:501",
      "B:502",
      "B:503",
      "B:504",
      "B:505",
      "B:506",
      "B:507",
      "B:508",
      "B:509",
      "B:510",
      "B:511",
      "B:512",
      "B:513",
      "B:514",
      "B:515",
      "B:516",
      "B:517",
      "B:518",
      "B:519",
      "B:520",
      "B:521",
      "B:522",
      "B:523",
      "B:524",
      "B:525",
      "B:526",
      "B:527",
      "B:528",
      "B:529",
      "B:530",
      "B:531",
      "B:532",
      "B:533",
      "B:534",
      "B:535",
      "B:536",
      "B:537",
      "B:538",
      "B:539",
      "B:540",
      "B:541",
      "B:542",
      "B:543",
      "B:544",
      "B:545",
      "B:546",
      "B:547",
      "B:548",
      "B:549",
      "B:550",
      "B:551",
      "B:552",
      "B:553",
      "B:554",
      "B:555",
      "B:556",
      "B:557",
      "B:558",
      "B:559",
      "B:560",
      "B:561",
      "B:562",
      "B:563",
      "B:564",
      "B:565",
      "B:566",
      "B:567",
      "B:568",
      "B:569",
      "B:570",
      "B:571",
      "B:572",
      "B:573",
      "B:574",
      "B:575",
      "B:576",
      "B:577",
      "B:578",
      "B:579",
      "B:580",
      "B:581",
      "B:582",
      "B:583",
      "B:584",
      "B:585",
      "B:586",
      "B:587",
      "B:588",
      "B:589",
      "B:590",
      "B:591",
      "B:592",
      "B:593",
      "B:594",
      "B:595",
      "B:596",
      "B:597",
      "B:598",
      "B:599",
      "B:600",
      "B:601",
      "B:602",
      "B:603",
      "B:604",
      "B:605",
      "B:606",
      "B:607",
      "B:608",
      "B:609",
      "B:610",
      "B:611",
      "B:612",
      "B:613",
      "B:614",
      "B:615",
      "B:616",
      "B:617",
      "B:618",
      "B:619",
      "B:620",
      "B:621",
      "B:622",
      "B:623",
      "B:624",
      "B:625",
      "B:626",
      "B:627",
      "B:628",
      "B:629",
      "B:630",
      "B:631",
      "B:632",
      "B:633",
      "B:634",
      "B:635",
      "B:636",
      "B:637",
      "B:638",
      "B:639",
      "B:640",
      "B:641",
      "B:642",
      "B:643",
      "B:644",
      "B:645",
      "B:646",
      "B:647",
      "B:648",
      "B:649",
      "B:650",
      "B:651",
      "B:652",
      "B:653",
      "B:654",
      "B:655",
      "B:656",
      "B:657",
      "B:658",
      "B:659",
      "B:660",
      "B:661",
      "B:662",
      "B:663",
      "B:664",
      "B:665",
      "B:666",
      "B:667",
      "B:668",
      "B:669",
      "B:670",
      "B:671",
      "B:672",
      "B:673",
      "B:674",
      "B:675",
      "B:676",
      "B:677",
      "B:678",
      "B:679",
      "B:680",
      "B:681",
      "B:682",
      "B:683",
      "B:684",
      "B:685",
      "B:686",
      "B:687",
      "B:688",
      "B:689",
      "B:690",
      "B:691",
      "B:692",
      "B:693",
      "B:694",
      "B:695",
      "B:696",
      "B:697",
      "B:698",
      "B:699",
      "B:700",
      "B:701",
      "B:702",
      "B:703",
      "B:704",
      "B:705",
      "B:706",
      "B:707",
      "B:708",
      "B:709",
      "B:710",
      "B:711",
      "B:712",
      "B:713",
      "B:714",
      "B:715",
      "B:716",
      "B:717",
      "B:718",
      "B:719",
      "B:720",
      "B:721",
      "B:722",
      "B:723",
      "B:724",
      "B:725",
      "B:726",
      "B:727",
      "B:728",
      "B:729",
      "B:730",
      "B:731",
      "B:732",
      "B:733",
      "B:734",
      "B:735",
      "B:736",
      "B:737",
      "B:738",
      "B:739",
      "B:740",
      "B:741",
      "B:742",
      "B:743",
      "B:744",
      "B:745",
      "B:746",
      "B:747",
      "B:748",
      "B:749",
      "B:750",
      "B:751",
      "B:752",
      "B:753",
      "B:754",
      "B:755",
      "B:756",
      "B:757",
      "B:758",
      "B:759",
      "B:760",
      "B:761",
      "B:762",
      "B:763",
      "B:764",
      "B:765",
      "B:766",
      "B:767",
      "B:768",
      "B:769",
      "B:770",
      "B:771",
      "B:772",
      "B:773",
      "B:774"
    ],
    "B:496": [
      "B:404",
      "B:405",
      "B:406",
      "B:407",
      "B:408",
      "B:409",
      "B:410",
      "B:411",
      "B:412",
      "B:413",
      "B:414",
      "B:415",
      "B:416",
      "B:417",
      "B:418",
      "B:419",
      "B:420",
      "B:421",
      "B:422",
      "B:423",
      "B:424",
      "B:425",
      "B:426",
      "B:427",
      "B:428",
      "B:429",
      "B:430",
      "B:431",
      "B:432",
      "B:433",
      "B:434",
      "B:435",
      "B:436",
      "B:437",
      "B:438",
      "B:439",
      "B:440",
      "B:441",
      "B:442",
      "B:443",
      "B:444",
      "B:445",
      "B:446",
      "B:447",
      "B:448",
      "B:449",
      "B:450",
      "B:451",
      "B:452",
      "B:453",
      "B:454",
      "B:455",
      "B:456",
      "B:457",
      "B:458",
      "B:459",
      "B:460",
      "B:461",
      "B:462",
      "B:463",
      "B:464",
      "B:465",
      "B:466",
      "B:467",
      "B:468",
      "B:469",
      "B:470",
      "B:471",
      "B:472",
      "B:473",
      "B:474",
      "B:475",
      "B:476",
      "B:477",
      "B:478",
      "B:479",
      "B:480",
      "B:481",
      "B:482",
      "B:483",
      "B:484",
      "B:485",
      "B:486",
      "B:487",
      "B:488",
      "B:489",
      "B:490",
      "B:491",
      "B:492",
      "B:493",
      "B:494",
      "B:495",
      "B:497",
      "B:498",
      "B:499",
      "B:500",
      "B:501",
      "B:502",
      "B:503",
      "B:504",
      "B:505",
      "B:506",
      "B:507",
      "B:508",
      "B:509",
      "B:510",
      "B:511",
      "B:512",
      "B:513",
      "B:514",
      "B:515",
      "B:516",
      "B:517",
      "B:518",
      "B:519",
      "B:520",
      "B:521",
      "B:522",
      "B:523",
      "B:524",
      "B:525",
      "B:526",
      "B:527",
      "B:528",
      "B:529",
      "B:530",
      "B:531",
      "B:532",
      "B:533",
      "B:534",
      "B:535",
      "B:536",
      "B:537",
      "B:538",
      "B:539",
      "B:540",
      "B:541",
      "B:542",
      "B:543",
      "B:544",
      "B:545",
      "B:546",
      "B:547",
      "B:548",
      "B:549",
      "B:550",
      "B:551",
      "B:552",
      "B:553",
      "B:554",
      "B:555",
      "B:556",
      "B:557",
      "B:558",
      "B:559",
      "B:560",
      "B:561",
      "B:562",
      "B:563",
      "B:564",
      "B:565",
      "B:566",
      "B:567",
      "B:568",
      "B:569",
      "B:570",
      "B:571",
      "B:572",
      "B:573",
      "B:574",
      "B:575",
      "B:576",
      "B:577",
      "B:578",
      "B:579",
      "B:580",
      "B:581",
      "B:582",
      "B:583",
      "B:584",
      "B:585",
      "B:586",
      "B:587",
      "B:588",
      "B:589",
      "B:590",
      "B:591",
      "B:592",
      "B:593",
      "B:594",
      "B:595",
      "B:596",
      "B:597",
      "B:598",
      "B:599",
      "B:600",
      "B:601",
      "B:602",
      "B:603",
      "B:604",
      "B:605",
      "B:606",
      "B:607",
      "B:608",
      "B:609",
      "B:610",
      "B:611",
      "B:612",
      "B:613",
      "B:614",
      "B:615",
      "B:616",
      "B:617",
      "B:618",
      "B:619",
      "B:620",
      "B:621",
      "B:622",
      "B:623",
      "B:624",
      "B:625",
      "B:626",
      "B:627",
      "B:628",
      "B:629",
      "B:630",
      "B:631",
      "B:632",
      "B:633",
      "B:634",
      "B:635",
      "B:636",
      "B:637",
      "B:638",
      "B:639",
      "B:640",
      "B:641",
      "B:642",
      "B:643",
      "B:644",
      "B:645",
      "B:646",
      "B:647",
      "B:648",
      "B:649",
      "B:650",
      "B:651",
      "B:652",
      "B:653",
      "B:654",
      "B:655",
      "B:656",
      "B:657",
      "B:658",
      "B:659",
      "B:660",
      "B:661",
      "B:662",
      "B:663",
      "B:664",
      "B:665",
      "B:666",
      "B:667",
      "B:668",
      "B:669",
      "B:670",
      "B:671",
      "B:672",
      "B:673",
      "B:674",
      "B:675",
      "B:676",
      "B:677",
      "B:678",
      "B:679",
      "B:680",
      "B:681",
      "B:682",
      "B:683",
      "B:684",
      "B:685",
      "B:686",
      "B:687",
      "B:688",
      "B:689",
      "B:690",
      "B:691",
      "B:692",
      "B:693",
      "B:694",
      "B:695",
      "B:696",
      "B:697",
      "B:698",
      "B:699",
      "B:700",
      "B:701",
      "B:702",
      "B:703",
      "B:704",
      "B:705",
      "B:706",
      "B:707",
      "B:708",
      "B:709",
      "B:710",
      "B:711",
      "B:712",
      "B:713",
      "B:714",
      "B:715",
      "B:716",
      "B:717",
      "B:718",
      "B:719",
      "B:720",
      "B:721",
      "B:722",
      "B:723",
      "B:724",
      "B:725",
      "B:726",
      "B:727",
      "B:728",
      "B:729",
      "B:730",
      "B:731",
      "B:732",
      "B:733",
      "B:734",
      "B:735",
      "B:736",
      "B:737",
      "B:738",
      "B:739",
      "B:740",
      "B:741",
      "B:742",
      "B:743",
      "B:744",
      "B:745",
      "B:746",
      "B:747",
      "B:748",
      "B:749",
      "B:750",
      "B:751",
      "B:752",
      "B:753",
      "B:754",
      "B:755",
      "B:756",
      "B:757",
      "B:758",
      "B:759",
      "B:760",
      "B:761",
      "B:762",
      "B:763",
      "B:764",
      "B:765",
      "B:766",
      "B:767",
      "B:768",
      "B:769",
      "B:770",
      "B:771",
      "B:772",
      "B:773",
      "B:774"
    ],
    "B:497": [
      "B:404",
      "B:405",
      "B:406",
      "B:407",
      "B:408",
      "B:409",
      "B:410",
      "B:411",
      "B:412",
      "B:413",
      "B:414",
      "B:415",
      "B:416",
      "B:417",
      "B:418",
      "B:419",
      "B:420",
      "B:421",
      "B:422",
      "B:423",
      "B:424",
      "B:425",
      "B:426",
      "B:427",
      "B:428",
      "B:429",
      "B:430",
      "B:431",
      "B:432",
      "B:433",
      "B:434",
      "B:435",
      "B:436",
      "B:437",
      "B:438",
      "B:439",
      "B:440",
      "B:441",
      "B:442",
      "B:443",
      "B:444",
      "B:445",
      "B:446",
      "B:447",
      "B:448",
      "B:449",
      "B:450",
      "B:451",
      "B:452",
      "B:453",
      "B:454",
      "B:455",
      "B:456",
      "B:457",
      "B:458",
      "B:459",
      "B:460",
      "B:461",
      "B:462",
      "B:463",
      "B:464",
      "B:465",
      "B:466",
      "B:467",
      "B:468",
      "B:469",
      "B:470",
      "B:471",
      "B:472",
      "B:473",
      "B:474",
      "B:475",
      "B:476",
      "B:477",
      "B:478",
      "B:479",
      "B:480",
      "B:481",
      "B:482",
      "B:483",
      "B:484",
      "B:485",
      "B:486",
      "B:487",
      "B:488",
      "B:489",
      "B:490",
      "B:491",
      "B:492",
      "B:493",
      "B:494",
      "B:495",
      "B:496",
      "B:498",
      "B:499",
      "B:500",
      "B:501",
      "B:502",
      "B:503",
      "B:504",
      "B:505",
      "B:506",
      "B:507",
      "B:508",
      "B:509",
      "B:510",
      "B:511",
      "B:512",
      "B:513",
      "B:514",
      "B:515",
      "B:516",
      "B:517",
      "B:518",
      "B:519",
      "B:520",
      "B:521",
      "B:522",
      "B:523",
      "B:524",
      "B:525",
      "B:526",
      "B:527",
      "B:528",
      "B:529",
      "B:530",
      "B:531",
      "B:532",
      "B:533",
      "B:534",
      "B:535",
      "B:536",
      "B:537",
      "B:538",
      "B:539",
      "B:540",
      "B:541",
      "B:542",
      "B:543",
      "B:544",
      "B:545",
      "B:546",
      "B:547",
      "B:548",
      "B:549",
      "B:550",
      "B:551",
      "B:552",
      "B:553",
      "B:554",
      "B:555",
      "B:556",
      "B:557",
      "B:558",
      "B:559",
      "B:560",
      "B:561",
      "B:562",
      "B:563",
      "B:564",
      "B:565",
      "B:566",
      "B:567",
      "B:568",
      "B:569",
      "B:570",
      "B:571",
      "B:572",
      "B:573",
      "B:574",
      "B:575",
      "B:576",
      "B:577",
      "B:578",
      "B:579",
      "B:580",
      "B:581",
      "B:582",
      "B:583",
      "B:584",
      "B:585",
      "B:586",
      "B:587",
      "B:588",
      "B:589",
      "B:590",
      "B:591",
      "B:592",
      "B:593",
      "B:594",
      "B:595",
      "B:596",
      "B:597",
      "B:598",
      "B:599",
      "B:600",
      "B:601",
      "B:602",
      "B:603",
      "B:604",
      "B:605",
      "B:606",
      "B:607",
      "B:608",
      "B:609",
      "B:610",
      "B:611",
      "B:612",
      "B:613",
      "B:614",
      "B:615",
      "B:616",
      "B:617",
      "B:618",
      "B:619",
      "B:620",
      "B:621",
      "B:622",
      "B:623",
      "B:624",
      "B:625",
      "B:626",
      "B:627",
      "B:628",
      "B:629",
      "B:630",
      "B:631",
      "B:632",
      "B:633",
      "B:634",
      "B:635",
      "B:636",
      "B:637",
      "B:638",
      "B:639",
      "B:640",
      "B:641",
      "B:642",
      "B:643",
      "B:644",
      "B:645",
      "B:646",
      "B:647",
      "B:648",
      "B:649",
      "B:650",
      "B:651",
      "B:652",
      "B:653",
      "B:654",
      "B:655",
      "B:656",
      "B:657",
      "B:658",
      "B:659",
      "B:660",
      "B:661",
      "B:662",
      "B:663",
      "B:664",
      "B:665",
      "B:666",
      "B:667",
      "B:668",
      "B:669",
      "B:670",
      "B:671",
      "B:672",
      "B:673",
      "B:674",
      "B:675",
      "B:676",
      "B:677",
      "B:678",
      "B:679",
      "B:680",
      "B:681",
      "B:682",
      "B:683",
      "B:684",
      "B:685",
      "B:686",
      "B:687",
      "B:688",
      "B:689",
      "B:690",
      "B:691",
      "B:692",
      "B:693",
      "B:694",
      "B:695",
      "B:696",
      "B:697",
      "B:698",
      "B:699",
      "B:700",
      "B:701",
      "B:702",
      "B:703",
      "B:704",
      "B:705",
      "B:706",
      "B:707",
      "B:708",
      "B:709",
      "B:710",
      "B:711",
      "B:712",
      "B:713",
      "B:714",
      "B:715",
      "B:716",
      "B:717",
      "B:718",
      "B:719",
      "B:720",
      "B:721",
      "B:722",
      "B:723",
      "B:724",
      "B:725",
      "B:726",
      "B:727",
      "B:728",
      "B:729",
      "B:730",
      "B:731",
      "B:732",
      "B:733",
      "B:734",
      "B:735",
      "B:736",
      "B:737",
      "B:738",
      "B:739",
      "B:740",
      "B:741",
      "B:742",
      "B:743",
      "B:744",
      "B:745",
      "B:746",
      "B:747",
      "B:748",
      "B:749",
      "B:750",
      "B:751",
      "B:752",
      "B:753",
      "B:754",
      "B:755",
      "B:756",
      "B:757",
      "B:758",
      "B:759",
      "B:760",
      "B:761",
      "B:762",
      "B:763",
      "B:764",
      "B:765",
      "B:766",
      "B:767",
      "B:768",
      "B:769",
      "B:770",
      "B:771",
      "B:772",
      "B:773",
      "B:774"
    ],
    "B:498": [
      "B:404",
      "B:405",
      "B:406",
      "B:407",
      "B:408",
      "B:409",
      "B:410",
      "B:411",
      "B:412",
      "B:413",
      "B:414",
      "B:415",
      "B:416",
      "B:417",
      "B:418",
      "B:419",
      "B:420",
      "B:421",
      "B:422",
      "B:423",
      "B:424",
      "B:425",
      "B:426",
      "B:427",
      "B:428",
      "B:429",
      "B:430",
      "B:431",
      "B:432",
      "B:433",
      "B:434",
      "B:435",
      "B:436",
      "B:437",
      "B:438",
      "B:439",
      "B:440",
      "B:441",
      "B:442",
      "B:443",
      "B:444",
      "B:445",
      "B:446",
      "B:447",
      "B:448",
      "B:449",
      "B:450",
      "B:451",
      "B:452",
      "B:453",
      "B:454",
      "B:455",
      "B:456",
      "B:457",
      "B:458",
      "B:459",
      "B:460",
      "B:461",
      "B:462",
      "B:463",
      "B:464",
      "B:465",
      "B:466",
      "B:467",
      "B:468",
      "B:469",
      "B:470",
      "B:471",
      "B:472",
      "B:473",
      "B:474",
      "B:475",
      "B:476",
      "B:477",
      "B:478",
      "B:479",
      "B:480",
      "B:481",
      "B:482",
      "B:483",
      "B:484",
      "B:485",
      "B:486",
      "B:487",
      "B:488",
      "B:489",
      "B:490",
      "B:491",
      "B:492",
      "B:493",
      "B:494",
      "B:495",
      "B:496",
      "B:497",
      "B:499",
      "B:500",
      "B:501",
      "B:502",
      "B:503",
      "B:504",
      "B:505",
      "B:506",
      "B:507",
      "B:508",
      "B:509",
      "B:510",
      "B:511",
      "B:512",
      "B:513",
      "B:514",
      "B:515",
      "B:516",
      "B:517",
      "B:518",
      "B:519",
      "B:520",
      "B:521",
      "B:522",
      "B:523",
      "B:524",
      "B:525",
      "B:526",
      "B:527",
      "B:528",
      "B:529",
      "B:530",
      "B:531",
      "B:532",
      "B:533",
      "B:534",
      "B:535",
      "B:536",
      "B:537",
      "B:538",
      "B:539",
      "B:540",
      "B:541",
      "B:542",
      "B:543",
      "B:544",
      "B:545",
      "B:546",
      "B:547",
      "B:548",
      "B:549",
      "B:550",
      "B:551",
      "B:552",
      "B:553",
      "B:554",
      "B:555",
      "B:556",
      "B:557",
      "B:558",
      "B:559",
      "B:560",
      "B:561",
      "B:562",
      "B:563",
      "B:564",
      "B:565",
      "B:566",
      "B:567",
      "B:568",
      "B:569",
      "B:570",
      "B:571",
      "B:572",
      "B:573",
      "B:574",
      "B:575",
      "B:576",
      "B:577",
      "B:578",
      "B:579",
      "B:580",
      "B:581",
      "B:582",
      "B:583",
      "B:584",
      "B:585",
      "B:586",
      "B:587",
      "B:588",
      "B:589",
      "B:590",
      "B:591",
      "B:592",
      "B:593",
      "B:594",
      "B:595",
      "B:596",
      "B:597",
      "B:598",
      "B:599",
      "B:600",
      "B:601",
      "B:602",
      "B:603",
      "B:604",
      "B:605",
      "B:606",
      "B:607",
      "B:608",
      "B:609",
      "B:610",
      "B:611",
      "B:612",
      "B:613",
      "B:614",
      "B:615",
      "B:616",
      "B:617",
      "B:618",
      "B:619",
      "B:620",
      "B:621",
      "B:622",
      "B:623",
      "B:624",
      "B:625",
      "B:626",
      "B:627",
      "B:628",
      "B:629",
      "B:630",
      "B:631",
      "B:632",
      "B:633",
      "B:634",
      "B:635",
      "B:636",
      "B:637",
      "B:638",
      "B:639",
      "B:640",
      "B:641",
      "B:642",
      "B:643",
      "B:644",
      "B:645",
      "B:646",
      "B:647",
      "B:648",
      "B:649",
      "B:650",
      "B:651",
      "B:652",
      "B:653",
      "B:654",
      "B:655",
      "B:656",
      "B:657",
      "B:658",
      "B:659",
      "B:660",
      "B:661",
      "B:662",
      "B:663",
      "B:664",
      "B:665",
      "B:666",
      "B:667",
      "B:668",
      "B:669",
      "B:670",
      "B:671",
      "B:672",
      "B:673",
      "B:674",
      "B:675",
      "B:676",
      "B:677",
      "B:678",
      "B:679",
      "B:680",
      "B:681",
      "B:682",
      "B:683",
      "B:684",
      "B:685",
      "B:686",
      "B:687",
      "B:688",
      "B:689",
      "B:690",
      "B:691",
      "B:692",
      "B:693",
      "B:694",
      "B:695",
      "B:696",
      "B:697",
      "B:698",
      "B:699",
      "B:700",
      "B:701",
      "B:702",
      "B:703",
      "B:704",
      "B:705",
      "B:706",
      "B:707",
      "B:708",
      "B:709",
      "B:710",
      "B:711",
      "B:712",
      "B:713",
      "B:714",
      "B:715",
      "B:716",
      "B:717",
      "B:718",
      "B:719",
      "B:720",
      "B:721",
      "B:722",
      "B:723",
      "B:724",
      "B:725",
      "B:726",
      "B:727",
      "B:728",
      "B:729",
      "B:730",
      "B:731",
      "B:732",
      "B:733",
      "B:734",
      "B:735",
      "B:736",
      "B:737",
      "B:738",
      "B:739",
      "B:740",
      "B:741",
      "B:742",
      "B:743",
      "B:744",
      "B:745",
      "B:746",
      "B:747",
      "B:748",
      "B:749",
      "B:750",
      "B:751",
      "B:752",
      "B:753",
      "B:754",
      "B:755",
      "B:756",
      "B:757",
      "B:758",
      "B:759",
      "B:760",
      "B:761",
      "B:762",
      "B:763",
      "B:764",
      "B:765",
      "B:766",
      "B:767",
      "B:768",
      "B:769",
      "B:770",
      "B:771",
      "B:772",
      "B:773",
      "B:774"
    ],
    "B:499": [
      "B:404",
      "B:405",
      "B:406",
      "B:407",
      "B:408",
      "B:409",
      "B:410",
      "B:411",
      "B:412",
      "B:413",
      "B:414",
      "B:415",
      "B:416",
      "B:417",
      "B:418",
      "B:419",
      "B:420",
      "B:421",
      "B:422",
      "B:423",
      "B:424",
      "B:425",
      "B:426",
      "B:427",
      "B:428",
      "B:429",
      "B:430",
      "B:431",
      "B:432",
      "B:433",
      "B:434",
      "B:435",
      "B:436",
      "B:437",
      "B:438",
      "B:439",
      "B:440",
      "B:441",
      "B:442",
      "B:443",
      "B:444",
      "B:445",
      "B:446",
      "B:447",
      "B:448",
      "B:449",
      "B:450",
      "B:451",
      "B:452",
      "B:453",
      "B:454",
      "B:455",
      "B:456",
      "B:457",
      "B:458",
      "B:459",
      "B:460",
      "B:461",
      "B:462",
      "B:463",
      "B:464",
      "B:465",
      "B:466",
      "B:467",
      "B:468",
      "B:469",
      "B:470",
      "B:471",
      "B:472",
      "B:473",
      "B:474",
      "B:475",
      "B:476",
      "B:477",
      "B:478",
      "B:479",
      "B:480",
      "B:481",
      "B:482",
      "B:483",
      "B:484",
      "B:485",
      "B:486",
      "B:487",
      "B:488",
      "B:489",
      "B:490",
      "B:491",
      "B:492",
      "B:493",
      "B:494",
      "B:495",
      "B:496",
      "B:497",
      "B:498",
      "B:500",
      "B:501",
      "B:502",
      "B:503",
      "B:504",
      "B:505",
      "B:506",
      "B:507",
      "B:508",
      "B:509",
      "B:510",
      "B:511",
      "B:512",
      "B:513",
      "B:514",
      "B:515",
      "B:516",
      "B:517",
      "B:518",
      "B:519",
      "B:520",
      "B:521",
      "B:522",
      "B:523",
      "B:524",
      "B:525",
      "B:526",
      "B:527",
      "B:528",
      "B:529",
      "B:530",
      "B:531",
      "B:532",
      "B:533",
      "B:534",
      "B:535",
      "B:536",
      "B:537",
      "B:538",
      "B:539",
      "B:540",
      "B:541",
      "B:542",
      "B:543",
      "B:544",
      "B:545",
      "B:546",
      "B:547",
      "B:548",
      "B:549",
      "B:550",
      "B:551",
      "B:552",
      "B:553",
      "B:554",
      "B:555",
      "B:556",
      "B:557",
      "B:558",
      "B:559",
      "B:560",
      "B:561",
      "B:562",
      "B:563",
      "B:564",
      "B:565",
      "B:566",
      "B:567",
      "B:568",
      "B:569",
      "B:570",
      "B:571",
      "B:572",
      "B:573",
      "B:574",
      "B:575",
      "B:576",
      "B:577",
      "B:578",
      "B:579",
      "B:580",
      "B:581",
      "B:582",
      "B:583",
      "B:584",
      "B:585",
      "B:586",
      "B:587",
      "B:588",
      "B:589",
      "B:590",
      "B:591",
      "B:592",
      "B:593",
      "B:594",
      "B:595",
      "B:596",
      "B:597",
      "B:598",
      "B:599",
      "B:600",
      "B:601",
      "B:602",
      "B:603",
      "B:604",
      "B:605",
      "B:606",
      "B:607",
      "B:608",
      "B:609",
      "B:610",
      "B:611",
      "B:612",
      "B:613",
      "B:614",
      "B:615",
      "B:616",
      "B:617",
      "B:618",
      "B:619",
      "B:620",
      "B:621",
      "B:622",
      "B:623",
      "B:624",
      "B:625",
      "B:626",
      "B:627",
      "B:628",
      "B:629",
      "B:630",
      "B:631",
      "B:632",
      "B:633",
      "B:634",
      "B:635",
      "B:636",
      "B:637",
      "B:638",
      "B:639",
      "B:640",
      "B:641",
      "B:642",
      "B:643",
      "B:644",
      "B:645",
      "B:646",
      "B:647",
      "B:648",
      "B:649",
      "B:650",
      "B:651",
      "B:652",
      "B:653",
      "B:654",
      "B:655",
      "B:656",
      "B:657",
      "B:658",
      "B:659",
      "B:660",
      "B:661",
      "B:662",
      "B:663",
      "B:664",
      "B:665",
      "B:666",
      "B:667",
      "B:668",
      "B:669",
      "B:670",
      "B:671",
      "B:672",
      "B:673",
      "B:674",
      "B:675",
      "B:676",
      "B:677",
      "B:678",
      "B:679",
      "B:680",
      "B:681",
      "B:682",
      "B:683",
      "B:684",
      "B:685",
      "B:686",
      "B:687",
      "B:688",
      "B:689",
      "B:690",
      "B:691",
      "B:692",
      "B:693",
      "B:694",
      "B:695",
      "B:696",
      "B:697",
      "B:698",
      "B:699",
      "B:700",
      "B:701",
      "B:702",
      "B:703",
      "B:704",
      "B:705",
      "B:706",
      "B:707",
      "B:708",
      "B:709",
      "B:710",
      "B:711",
      "B:712",
      "B:713",
      "B:714",
      "B:715",
      "B:716",
      "B:717",
      "B:718",
      "B:719",
      "B:720",
      "B:721",
      "B:722",
      "B:723",
      "B:724",
      "B:725",
      "B:726",
      "B:727",
      "B:728",
      "B:729",
      "B:730",
      "B:731",
      "B:732",
      "B:733",
      "B:734",
      "B:735",
      "B:736",
      "B:737",
      "B:738",
      "B:739",
      "B:740",
      "B:741",
      "B:742",
      "B:743",
      "B:744",
      "B:745",
      "B:746",
      "B:747",
      "B:748",
      "B:749",
      "B:750",
      "B:751",
      "B:752",
      "B:753",
      "B:754",
      "B:755",
      "B:756",
      "B:757",
      "B:758",
      "B:759",
      "B:760",
      "B:761",
      "B:762",
      "B:763",
      "B:764",
      "B:765",
      "B:766",
      "B:767",
      "B:768",
      "B:769",
      "B:770",
      "B:771",
      "B:772",
      "B:773",
      "B:774"
    ],
    "B:500": [
      "B:404",
      "B:405",
      "B:406",
      "B:407",
      "B:408",
      "B:409",
      "B:410",
      "B:411",
      "B:412",
      "B:413",
      "B:414",
      "B:415",
      "B:416",
      "B:417",
      "B:418",
      "B:419",
      "B:420",
      "B:421",
      "B:422",
      "B:423",
      "B:424",
      "B:425",
      "B:426",
      "B:427",
      "B:428",
      "B:429",
      "B:430",
      "B:431",
      "B:432",
      "B:433",
      "B:434",
      "B:435",
      "B:436",
      "B:437",
      "B:438",
      "B:439",
      "B:440",
      "B:441",
      "B:442",
      "B:443",
      "B:444",
      "B:445",
      "B:446",
      "B:447",
      "B:448",
      "B:449",
      "B:450",
      "B:451",
      "B:452",
      "B:453",
      "B:454",
      "B:455",
      "B:456",
      "B:457",
      "B:458",
      "B:459",
      "B:460",
      "B:461",
      "B:462",
      "B:463",
      "B:464",
      "B:465",
      "B:466",
      "B:467",
      "B:468",
      "B:469",
      "B:470",
      "B:471",
      "B:472",
      "B:473",
      "B:474",
      "B:475",
      "B:476",
      "B:477",
      "B:478",
      "B:479",
      "B:480",
      "B:481",
      "B:482",
      "B:483",
      "B:484",
      "B:485",
      "B:486",
      "B:487",
      "B:488",
      "B:489",
      "B:490",
      "B:491",
      "B:492",
      "B:493",
      "B:494",
      "B:495",
      "B:496",
      "B:497",
      "B:498",
      "B:499",
      "B:501",
      "B:502",
      "B:503",
      "B:504",
      "B:505",
      "B:506",
      "B:507",
      "B:508",
      "B:509",
      "B:510",
      "B:511",
      "B:512",
      "B:513",
      "B:514",
      "B:515",
      "B:516",
      "B:517",
      "B:518",
      "B:519",
      "B:520",
      "B:521",
      "B:522",
      "B:523",
      "B:524",
      "B:525",
      "B:526",
      "B:527",
      "B:528",
      "B:529",
      "B:530",
      "B:531",
      "B:532",
      "B:533",
      "B:534",
      "B:535",
      "B:536",
      "B:537",
      "B:538",
      "B:539",
      "B:540",
      "B:541",
      "B:542",
      "B:543",
      "B:544",
      "B:545",
      "B:546",
      "B:547",
      "B:548",
      "B:549",
      "B:550",
      "B:551",
      "B:552",
      "B:553",
      "B:554",
      "B:555",
      "B:556",
      "B:557",
      "B:558",
      "B:559",
      "B:560",
      "B:561",
      "B:562",
      "B:563",
      "B:564",
      "B:565",
      "B:566",
      "B:567",
      "B:568",
      "B:569",
      "B:570",
      "B:571",
      "B:572",
      "B:573",
      "B:574",
      "B:575",
      "B:576",
      "B:577",
      "B:578",
      "B:579",
      "B:580",
      "B:581",
      "B:582",
      "B:583",
      "B:584",
      "B:585",
      "B:586",
      "B:587",
      "B:588",
      "B:589",
      "B:590",
      "B:591",
      "B:592",
      "B:593",
      "B:594",
      "B:595",
      "B:596",
      "B:597",
      "B:598",
      "B:599",
      "B:600",
      "B:601",
      "B:602",
      "B:603",
      "B:604",
      "B:605",
      "B:606",
      "B:607",
      "B:608",
      "B:609",
      "B:610",
      "B:611",
      "B:612",
      "B:613",
      "B:614",
      "B:615",
      "B:616",
      "B:617",
      "B:618",
      "B:619",
      "B:620",
      "B:621",
      "B:622",
      "B:623",
      "B:624",
      "B:625",
      "B:626",
      "B:627",
      "B:628",
      "B:629",
      "B:630",
      "B:631",
      "B:632",
      "B:633",
      "B:634",
      "B:635",
      "B:636",
      "B:637",
      "B:638",
      "B:639",
      "B:640",
      "B:641",
      "B:642",
      "B:643",
      "B:644",
      "B:645",
      "B:646",
      "B:647",
      "B:648",
      "B:649",
      "B:650",
      "B:651",
      "B:652",
      "B:653",
      "B:654",
      "B:655",
      "B:656",
      "B:657",
      "B:658",
      "B:659",
      "B:660",
      "B:661",
      "B:662",
      "B:663",
      "B:664",
      "B:665",
      "B:666",
      "B:667",
      "B:668",
      "B:669",
      "B:670",
      "B:671",
      "B:672",
      "B:673",
      "B:674",
      "B:675",
      "B:676",
      "B:677",
      "B:678",
      "B:679",
      "B:680",
      "B:681",
      "B:682",
      "B:683",
      "B:684",
      "B:685",
      "B:686",
      "B:687",
      "B:688",
      "B:689",
      "B:690",
      "B:691",
      "B:692",
      "B:693",
      "B:694",
      "B:695",
      "B:696",
      "B:697",
      "B:698",
      "B:699",
      "B:700",
      "B:701",
      "B:702",
      "B:703",
      "B:704",
      "B:705",
      "B:706",
      "B:707",
      "B:708",
      "B:709",
      "B:710",
      "B:711",
      "B:712",
      "B:713",
      "B:714",
      "B:715",
      "B:716",
      "B:717",
      "B:718",
      "B:719",
      "B:720",
      "B:721",
      "B:722",
      "B:723",
      "B:724",
      "B:725",
      "B:726",
      "B:727",
      "B:728",
      "B:729",
      "B:730",
      "B:731",
      "B:732",
      "B:733",
      "B:734",
      "B:735",
      "B:736",
      "B:737",
      "B:738",
      "B:739",
      "B:740",
      "B:741",
      "B:742",
      "B:743",
      "B:744",
      "B:745",
      "B:746",
      "B:747",
      "B:748",
      "B:749",
      "B:750",
      "B:751",
      "B:752",
      "B:753",
      "B:754",
      "B:755",
      "B:756",
      "B:757",
      "B:758",
      "B:759",
      "B:760",
      "B:761",
      "B:762",
      "B:763",
      "B:764",
      "B:765",
      "B:766",
      "B:767",
      "B:768",
      "B:769",
      "B:770",
      "B:771",
      "B:772",
      "B:773",
      "B:774"
    ],
    "B:501": [
      "B:404",
      "B:405",
      "B:406",
      "B:407",
      "B:408",
      "B:409",
      "B:410",
      "B:411",
      "B:412",
      "B:413",
      "B:414",
      "B:415",
      "B:416",
      "B:417",
      "B:418",
      "B:419",
      "B:420",
      "B:421",
      "B:422",
      "B:423",
      "B:424",
      "B:425",
      "B:426",
      "B:427",
      "B:428",
      "B:429",
      "B:430",
      "B:431",
      "B:432",
      "B:433",
      "B:434",
      "B:435",
      "B:436",
      "B:437",
      "B:438",
      "B:439",
      "B:440",
      "B:441",
      "B:442",
      "B:443",
      "B:444",
      "B:445",
      "B:446",
      "B:447",
      "B:448",
      "B:449",
      "B:450",
      "B:451",
      "B:452",
      "B:453",
      "B:454",
      "B:455",
      "B:456",
      "B:457",
      "B:458",
      "B:459",
      "B:460",
      "B:461",
      "B:462",
      "B:463",
      "B:464",
      "B:465",
      "B:466",
      "B:467",
      "B:468",
      "B:469",
      "B:470",
      "B:471",
      "B:472",
      "B:473",
      "B:474",
      "B:475",
      "B:476",
      "B:477",
      "B:478",
      "B:479",
      "B:480",
      "B:481",
      "B:482",
      "B:483",
      "B:484",
      "B:485",
      "B:486",
      "B:487",
      "B:488",
      "B:489",
      "B:490",
      "B:491",
      "B:492",
      "B:493",
      "B:494",
      "B:495",
      "B:496",
      "B:497",
      "B:498",
      "B:499",
      "B:500",
      "B:502",
      "B:503",
      "B:504",
      "B:505",
      "B:506",
      "B:507",
      "B:508",
      "B:509",
      "B:510",
      "B:511",
      "B:512",
      "B:513",
      "B:514",
      "B:515",
      "B:516",
      "B:517",
      "B:518",
      "B:519",
      "B:520",
      "B:521",
      "B:522",
      "B:523",
      "B:524",
      "B:525",
      "B:526",
      "B:527",
      "B:528",
      "B:529",
      "B:530",
      "B:531",
      "B:532",
      "B:533",
      "B:534",
      "B:535",
      "B:536",
      "B:537",
      "B:538",
      "B:539",
      "B:540",
      "B:541",
      "B:542",
      "B:543",
      "B:544",
      "B:545",
      "B:546",
      "B:547",
      "B:548",
      "B:549",
      "B:550",
      "B:551",
      "B:552",
      "B:553",
      "B:554",
      "B:555",
      "B:556",
      "B:557",
      "B:558",
      "B:559",
      "B:560",
      "B:561",
      "B:562",
      "B:563",
      "B:564",
      "B:565",
      "B:566",
      "B:567",
      "B:568",
      "B:569",
      "B:570",
      "B:571",
      "B:572",
      "B:573",
      "B:574",
      "B:575",
      "B:576",
      "B:577",
      "B:578",
      "B:579",
      "B:580",
      "B:581",
      "B:582",
      "B:583",
      "B:584",
      "B:585",
      "B:586",
      "B:587",
      "B:588",
      "B:589",
      "B:590",
      "B:591",
      "B:592",
      "B:593",
      "B:594",
      "B:595",
      "B:596",
      "B:597",
      "B:598",
      "B:599",
      "B:600",
      "B:601",
      "B:602",
      "B:603",
      "B:604",
      "B:605",
      "B:606",
      "B:607",
      "B:608",
      "B:609",
      "B:610",
      "B:611",
      "B:612",
      "B:613",
      "B:614",
      "B:615",
      "B:616",
      "B:617",
      "B:618",
      "B:619",
      "B:620",
      "B:621",
      "B:622",
      "B:623",
      "B:624",
      "B:625",
      "B:626",
      "B:627",
      "B:628",
      "B:629",
      "B:630",
      "B:631",
      "B:632",
      "B:633",
      "B:634",
      "B:635",
      "B:636",
      "B:637",
      "B:638",
      "B:639",
      "B:640",
      "B:641",
      "B:642",
      "B:643",
      "B:644",
      "B:645",
      "B:646",
      "B:647",
      "B:648",
      "B:649",
      "B:650",
      "B:651",
      "B:652",
      "B:653",
      "B:654",
      "B:655",
      "B:656",
      "B:657",
      "B:658",
      "B:659",
      "B:660",
      "B:661",
      "B:662",
      "B:663",
      "B:664",
      "B:665",
      "B:666",
      "B:667",
      "B:668",
      "B:669",
      "B:670",
      "B:671",
      "B:672",
      "B:673",
      "B:674",
      "B:675",
      "B:676",
      "B:677",
      "B:678",
      "B:679",
      "B:680",
      "B:681",
      "B:682",
      "B:683",
      "B:684",
      "B:685",
      "B:686",
      "B:687",
      "B:688",
      "B:689",
      "B:690",
      "B:691",
      "B:692",
      "B:693",
      "B:694",
      "B:695",
      "B:696",
      "B:697",
      "B:698",
      "B:699",
      "B:700",
      "B:701",
      "B:702",
      "B:703",
      "B:704",
      "B:705",
      "B:706",
      "B:707",
      "B:708",
      "B:709",
      "B:710",
      "B:711",
      "B:712",
      "B:713",
      "B:714",
      "B:715",
      "B:716",
      "B:717",
      "B:718",
      "B:719",
      "B:720",
      "B:721",
      "B:722",
      "B:723",
      "B:724",
      "B:725",
      "B:726",
      "B:727",
      "B:728",
      "B:729",
      "B:730",
      "B:731",
      "B:732",
      "B:733",
      "B:734",
      "B:735",
      "B:736",
      "B:737",
      "B:738",
      "B:739",
      "B:740",
      "B:741",
      "B:742",
      "B:743",
      "B:744",
      "B:745",
      "B:746",
      "B:747",
      "B:748",
      "B:749",
      "B:750",
      "B:751",
      "B:752",
      "B:753",
      "B:754",
      "B:755",
      "B:756",
      "B:757",
      "B:758",
      "B:759",
      "B:760",
      "B:761",
      "B:762",
      "B:763",
      "B:764",
      "B:765",
      "B:766",
      "B:767",
      "B:768",
      "B:769",
      "B:770",
      "B:771",
      "B:772",
      "B:773",
      "B:774"
    ],
    "B:502": [
      "B:404",
      "B:405",
      "B:406",
      "B:407",
      "B:408",
      "B:409",
      "B:410",
      "B:411",
      "B:412",
      "B:413",
      "B:414",
      "B:415",
      "B:416",
      "B:417",
      "B:418",
      "B:419",
      "B:420",
      "B:421",
      "B:422",
      "B:423",
      "B:424",
      "B:425",
      "B:426",
      "B:427",
      "B:428",
      "B:429",
      "B:430",
      "B:431",
      "B:432",
      "B:433",
      "B:434",
      "B:435",
      "B:436",
      "B:437",
      "B:438",
      "B:439",
      "B:440",
      "B:441",
      "B:442",
      "B:443",
      "B:444",
      "B:445",
      "B:446",
      "B:447",
      "B:448",
      "B:449",
      "B:450",
      "B:451",
      "B:452",
      "B:453",
      "B:454",
      "B:455",
      "B:456",
      "B:457",
      "B:458",
      "B:459",
      "B:460",
      "B:461",
      "B:462",
      "B:463",
      "B:464",
      "B:465",
      "B:466",
      "B:467",
      "B:468",
      "B:469",
      "B:470",
      "B:471",
      "B:472",
      "B:473",
      "B:474",
      "B:475",
      "B:476",
      "B:477",
      "B:478",
      "B:479",
      "B:480",
      "B:481",
      "B:482",
      "B:483",
      "B:484",
      "B:485",
      "B:486",
      "B:487",
      "B:488",
      "B:489",
      "B:490",
      "B:491",
      "B:492",
      "B:493",
      "B:494",
      "B:495",
      "B:496",
      "B:497",
      "B:498",
      "B:499",
      "B:500",
      "B:501",
      "B:503",
      "B:504",
      "B:505",
      "B:506",
      "B:507",
      "B:508",
      "B:509",
      "B:510",
      "B:511",
      "B:512",
      "B:513",
      "B:514",
      "B:515",
      "B:516",
      "B:517",
      "B:518",
      "B:519",
      "B:520",
      "B:521",
      "B:522",
      "B:523",
      "B:524",
      "B:525",
      "B:526",
      "B:527",
      "B:528",
      "B:529",
      "B:530",
      "B:531",
      "B:532",
      "B:533",
      "B:534",
      "B:535",
      "B:536",
      "B:537",
      "B:538",
      "B:539",
      "B:540",
      "B:541",
      "B:542",
      "B:543",
      "B:544",
      "B:545",
      "B:546",
      "B:547",
      "B:548",
      "B:549",
      "B:550",
      "B:551",
      "B:552",
      "B:553",
      "B:554",
      "B:555",
      "B:556",
      "B:557",
      "B:558",
      "B:559",
      "B:560",
      "B:561",
      "B:562",
      "B:563",
      "B:564",
      "B:565",
      "B:566",
      "B:567",
      "B:568",
      "B:569",
      "B:570",
      "B:571",
      "B:572",
      "B:573",
      "B:574",
      "B:575",
      "B:576",
      "B:577",
      "B:578",
      "B:579",
      "B:580",
      "B:581",
      "B:582",
      "B:583",
      "B:584",
      "B:585",
      "B:586",
      "B:587",
      "B:588",
      "B:589",
      "B:590",
      "B:591",
      "B:592",
      "B:593",
      "B:594",
      "B:595",
      "B:596",
      "B:597",
      "B:598",
      "B:599",
      "B:600",
      "B:601",
      "B:602",
      "B:603",
      "B:604",
      "B:605",
      "B:606",
      "B:607",
      "B:608",
      "B:609",
      "B:610",
      "B:611",
      "B:612",
      "B:613",
      "B:614",
      "B:615",
      "B:616",
      "B:617",
      "B:618",
      "B:619",
      "B:620",
      "B:621",
      "B:622",
      "B:623",
      "B:624",
      "B:625",
      "B:626",
      "B:627",
      "B:628",
      "B:629",
      "B:630",
      "B:631",
      "B:632",
      "B:633",
      "B:634",
      "B:635",
      "B:636",
      "B:637",
      "B:638",
      "B:639",
      "B:640",
      "B:641",
      "B:642",
      "B:643",
      "B:644",
      "B:645",
      "B:646",
      "B:647",
      "B:648",
      "B:649",
      "B:650",
      "B:651",
      "B:652",
      "B:653",
      "B:654",
      "B:655",
      "B:656",
      "B:657",
      "B:658",
      "B:659",
      "B:660",
      "B:661",
      "B:662",
      "B:663",
      "B:664",
      "B:665",
      "B:666",
      "B:667",
      "B:668",
      "B:669",
      "B:670",
      "B:671",
      "B:672",
      "B:673",
      "B:674",
      "B:675",
      "B:676",
      "B:677",
      "B:678",
      "B:679",
      "B:680",
      "B:681",
      "B:682",
      "B:683",
      "B:684",
      "B:685",
      "B:686",
      "B:687",
      "B:688",
      "B:689",
      "B:690",
      "B:691",
      "B:692",
      "B:693",
      "B:694",
      "B:695",
      "B:696",
      "B:697",
      "B:698",
      "B:699",
      "B:700",
      "B:701",
      "B:702",
      "B:703",
      "B:704",
      "B:705",
      "B:706",
      "B:707",
      "B:708",
      "B:709",
      "B:710",
      "B:711",
      "B:712",
      "B:713",
      "B:714",
      "B:715",
      "B:716",
      "B:717",
      "B:718",
      "B:719",
      "B:720",
      "B:721",
      "B:722",
      "B:723",
      "B:724",
      "B:725",
      "B:726",
      "B:727",
      "B:728",
      "B:729",
      "B:730",
      "B:731",
      "B:732",
      "B:733",
      "B:734",
      "B:735",
      "B:736",
      "B:737",
      "B:738",
      "B:739",
      "B:740",
      "B:741",
      "B:742",
      "B:743",
      "B:744",
      "B:745",
      "B:746",
      "B:747",
      "B:748",
      "B:749",
      "B:750",
      "B:751",
      "B:752",
      "B:753",
      "B:754",
      "B:755",
      "B:756",
      "B:757",
      "B:758",
      "B:759",
      "B:760",
      "B:761",
      "B:762",
      "B:763",
      "B:764",
      "B:765",
      "B:766",
      "B:767",
      "B:768",
      "B:769",
      "B:770",
      "B:771",
      "B:772",
      "B:773",
      "B:774"
    ],
    "B:503": [
      "B:404",
      "B:405",
      "B:406",
      "B:407",
      "B:408",
      "B:409",
      "B:410",
      "B:411",
      "B:412",
      "B:413",
      "B:414",
      "B:415",
      "B:416",
      "B:417",
      "B:418",
      "B:419",
      "B:420",
      "B:421",
      "B:422",
      "B:423",
      "B:424",
      "B:425",
      "B:426",
      "B:427",
      "B:428",
      "B:429",
      "B:430",
      "B:431",
      "B:432",
      "B:433",
      "B:434",
      "B:435",
      "B:436",
      "B:437",
      "B:438",
      "B:439",
      "B:440",
      "B:441",
      "B:442",
      "B:443",
      "B:444",
      "B:445",
      "B:446",
      "B:447",
      "B:448",
      "B:449",
      "B:450",
      "B:451",
      "B:452",
      "B:453",
      "B:454",
      "B:455",
      "B:456",
      "B:457",
      "B:458",
      "B:459",
      "B:460",
      "B:461",
      "B:462",
      "B:463",
      "B:464",
      "B:465",
      "B:466",
      "B:467",
      "B:468",
      "B:469",
      "B:470",
      "B:471",
      "B:472",
      "B:473",
      "B:474",
      "B:475",
      "B:476",
      "B:477",
      "B:478",
      "B:479",
      "B:480",
      "B:481",
      "B:482",
      "B:483",
      "B:484",
      "B:485",
      "B:486",
      "B:487",
      "B:488",
      "B:489",
      "B:490",
      "B:491",
      "B:492",
      "B:493",
      "B:494",
      "B:495",
      "B:496",
      "B:497",
      "B:498",
      "B:499",
      "B:500",
      "B:501",
      "B:502",
      "B:504",
      "B:505",
      "B:506",
      "B:507",
      "B:508",
      "B:509",
      "B:510",
      "B:511",
      "B:512",
      "B:513",
      "B:514",
      "B:515",
      "B:516",
      "B:517",
      "B:518",
      "B:519",
      "B:520",
      "B:521",
      "B:522",
      "B:523",
      "B:524",
      "B:525",
      "B:526",
      "B:527",
      "B:528",
      "B:529",
      "B:530",
      "B:531",
      "B:532",
      "B:533",
      "B:534",
      "B:535",
      "B:536",
      "B:537",
      "B:538",
      "B:539",
      "B:540",
      "B:541",
      "B:542",
      "B:543",
      "B:544",
      "B:545",
      "B:546",
      "B:547",
      "B:548",
      "B:549",
      "B:550",
      "B:551",
      "B:552",
      "B:553",
      "B:554",
      "B:555",
      "B:556",
      "B:557",
      "B:558",
      "B:559",
      "B:560",
      "B:561",
      "B:562",
      "B:563",
      "B:564",
      "B:565",
      "B:566",
      "B:567",
      "B:568",
      "B:569",
      "B:570",
      "B:571",
      "B:572",
      "B:573",
      "B:574",
      "B:575",
      "B:576",
      "B:577",
      "B:578",
      "B:579",
      "B:580",
      "B:581",
      "B:582",
      "B:583",
      "B:584",
      "B:585",
      "B:586",
      "B:587",
      "B:588",
      "B:589",
      "B:590",
      "B:591",
      "B:592",
      "B:593",
      "B:594",
      "B:595",
      "B:596",
      "B:597",
      "B:598",
      "B:599",
      "B:600",
      "B:601",
      "B:602",
      "B:603",
      "B:604",
      "B:605",
      "B:606",
      "B:607",
      "B:608",
      "B:609",
      "B:610",
      "B:611",
      "B:612",
      "B:613",
      "B:614",
      "B:615",
      "B:616",
      "B:617",
      "B:618",
      "B:619",
      "B:620",
      "B:621",
      "B:622",
      "B:623",
      "B:624",
      "B:625",
      "B:626",
      "B:627",
      "B:628",
      "B:629",
      "B:630",
      "B:631",
      "B:632",
      "B:633",
      "B:634",
      "B:635",
      "B:636",
      "B:637",
      "B:638",
      "B:639",
      "B:640",
      "B:641",
      "B:642",
      "B:643",
      "B:644",
      "B:645",
      "B:646",
      "B:647",
      "B:648",
      "B:649",
      "B:650",
      "B:651",
      "B:652",
      "B:653",
      "B:654",
      "B:655",
      "B:656",
      "B:657",
      "B:658",
      "B:659",
      "B:660",
      "B:661",
      "B:662",
      "B:663",
      "B:664",
      "B:665",
      "B:666",
      "B:667",
      "B:668",
      "B:669",
      "B:670",
      "B:671",
      "B:672",
      "B:673",
      "B:674",
      "B:675",
      "B:676",
      "B:677",
      "B:678",
      "B:679",
      "B:680",
      "B:681",
      "B:682",
      "B:683",
      "B:684",
      "B:685",
      "B:686",
      "B:687",
      "B:688",
      "B:689",
      "B:690",
      "B:691",
      "B:692",
      "B:693",
      "B:694",
      "B:695",
      "B:696",
      "B:697",
      "B:698",
      "B:699",
      "B:700",
      "B:701",
      "B:702",
      "B:703",
      "B:704",
      "B:705",
      "B:706",
      "B:707",
      "B:708",
      "B:709",
      "B:710",
      "B:711",
      "B:712",
      "B:713",
      "B:714",
      "B:715",
      "B:716",
      "B:717",
      "B:718",
      "B:719",
      "B:720",
      "B:721",
      "B:722",
      "B:723",
      "B:724",
      "B:725",
      "B:726",
      "B:727",
      "B:728",
      "B:729",
      "B:730",
      "B:731",
      "B:732",
      "B:733",
      "B:734",
      "B:735",
      "B:736",
      "B:737",
      "B:738",
      "B:739",
      "B:740",
      "B:741",
      "B:742",
      "B:743",
      "B:744",
      "B:745",
      "B:746",
      "B:747",
      "B:748",
      "B:749",
      "B:750",
      "B:751",
      "B:752",
      "B:753",
      "B:754",
      "B:755",
      "B:756",
      "B:757",
      "B:758",
      "B:759",
      "B:760",
      "B:761",
      "B:762",
      "B:763",
      "B:764",
      "B:765",
      "B:766",
      "B:767",
      "B:768",
      "B:769",
      "B:770",
      "B:771",
      "B:772",
      "B:773",
      "B:774"
    ],
    "B:504": [
      "B:404",
      "B:405",
      "B:406",
      "B:407",
      "B:408",
      "B:409",
      "B:410",
      "B:411",
      "B:412",
      "B:413",
      "B:414",
      "B:415",
      "B:416",
      "B:417",
      "B:418",
      "B:419",
      "B:420",
      "B:421",
      "B:422",
      "B:423",
      "B:424",
      "B:425",
      "B:426",
      "B:427",
      "B:428",
      "B:429",
      "B:430",
      "B:431",
      "B:432",
      "B:433",
      "B:434",
      "B:435",
      "B:436",
      "B:437",
      "B:438",
      "B:439",
      "B:440",
      "B:441",
      "B:442",
      "B:443",
      "B:444",
      "B:445",
      "B:446",
      "B:447",
      "B:448",
      "B:449",
      "B:450",
      "B:451",
      "B:452",
      "B:453",
      "B:454",
      "B:455",
      "B:456",
      "B:457",
      "B:458",
      "B:459",
      "B:460",
      "B:461",
      "B:462",
      "B:463",
      "B:464",
      "B:465",
      "B:466",
      "B:467",
      "B:468",
      "B:469",
      "B:470",
      "B:471",
      "B:472",
      "B:473",
      "B:474",
      "B:475",
      "B:476",
      "B:477",
      "B:478",
      "B:479",
      "B:480",
      "B:481",
      "B:482",
      "B:483",
      "B:484",
      "B:485",
      "B:486",
      "B:487",
      "B:488",
      "B:489",
      "B:490",
      "B:491",
      "B:492",
      "B:493",
      "B:494",
      "B:495",
      "B:496",
      "B:497",
      "B:498",
      "B:499",
      "B:500",
      "B:501",
      "B:502",
      "B:503",
      "B:505",
      "B:506",
      "B:507",
      "B:508",
      "B:509",
      "B:510",
      "B:511",
      "B:512",
      "B:513",
      "B:514",
      "B:515",
      "B:516",
      "B:517",
      "B:518",
      "B:519",
      "B:520",
      "B:521",
      "B:522",
      "B:523",
      "B:524",
      "B:525",
      "B:526",
      "B:527",
      "B:528",
      "B:529",
      "B:530",
      "B:531",
      "B:532",
      "B:533",
      "B:534",
      "B:535",
      "B:536",
      "B:537",
      "B:538",
      "B:539",
      "B:540",
      "B:541",
      "B:542",
      "B:543",
      "B:544",
      "B:545",
      "B:546",
      "B:547",
      "B:548",
      "B:549",
      "B:550",
      "B:551",
      "B:552",
      "B:553",
      "B:554",
      "B:555",
      "B:556",
      "B:557",
      "B:558",
      "B:559",
      "B:560",
      "B:561",
      "B:562",
      "B:563",
      "B:564",
      "B:565",
      "B:566",
      "B:567",
      "B:568",
      "B:569",
      "B:570",
      "B:571",
      "B:572",
      "B:573",
      "B:574",
      "B:575",
      "B:576",
      "B:577",
      "B:578",
      "B:579",
      "B:580",
      "B:581",
      "B:582",
      "B:583",
      "B:584",
      "B:585",
      "B:586",
      "B:587",
      "B:588",
      "B:589",
      "B:590",
      "B:591",
      "B:592",
      "B:593",
      "B:594",
      "B:595",
      "B:596",
      "B:597",
      "B:598",
      "B:599",
      "B:600",
      "B:601",
      "B:602",
      "B:603",
      "B:604",
      "B:605",
      "B:606",
      "B:607",
      "B:608",
      "B:609",
      "B:610",
      "B:611",
      "B:612",
      "B:613",
      "B:614",
      "B:615",
      "B:616",
      "B:617",
      "B:618",
      "B:619",
      "B:620",
      "B:621",
      "B:622",
      "B:623",
      "B:624",
      "B:625",
      "B:626",
      "B:627",
      "B:628",
      "B:629",
      "B:630",
      "B:631",
      "B:632",
      "B:633",
      "B:634",
      "B:635",
      "B:636",
      "B:637",
      "B:638",
      "B:639",
      "B:640",
      "B:641",
      "B:642",
      "B:643",
      "B:644",
      "B:645",
      "B:646",
      "B:647",
      "B:648",
      "B:649",
      "B:650",
      "B:651",
      "B:652",
      "B:653",
      "B:654",
      "B:655",
      "B:656",
      "B:657",
      "B:658",
      "B:659",
      "B:660",
      "B:661",
      "B:662",
      "B:663",
      "B:664",
      "B:665",
      "B:666",
      "B:667",
      "B:668",
      "B:669",
      "B:670",
      "B:671",
      "B:672",
      "B:673",
      "B:674",
      "B:675",
      "B:676",
      "B:677",
      "B:678",
      "B:679",
      "B:680",
      "B:681",
      "B:682",
      "B:683",
      "B:684",
      "B:685",
      "B:686",
      "B:687",
      "B:688",
      "B:689",
      "B:690",
      "B:691",
      "B:692",
      "B:693",
      "B:694",
      "B:695",
      "B:696",
      "B:697",
      "B:698",
      "B:699",
      "B:700",
      "B:701",
      "B:702",
      "B:703",
      "B:704",
      "B:705",
      "B:706",
      "B:707",
      "B:708",
      "B:709",
      "B:710",
      "B:711",
      "B:712",
      "B:713",
      "B:714",
      "B:715",
      "B:716",
      "B:717",
      "B:718",
      "B:719",
      "B:720",
      "B:721",
      "B:722",
      "B:723",
      "B:724",
      "B:725",
      "B:726",
      "B:727",
      "B:728",
      "B:729",
      "B:730",
      "B:731",
      "B:732",
      "B:733",
      "B:734",
      "B:735",
      "B:736",
      "B:737",
      "B:738",
      "B:739",
      "B:740",
      "B:741",
      "B:742",
      "B:743",
      "B:744",
      "B:745",
      "B:746",
      "B:747",
      "B:748",
      "B:749",
      "B:750",
      "B:751",
      "B:752",
      "B:753",
      "B:754",
      "B:755",
      "B:756",
      "B:757",
      "B:758",
      "B:759",
      "B:760",
      "B:761",
      "B:762",
      "B:763",
      "B:764",
      "B:765",
      "B:766",
      "B:767",
      "B:768",
      "B:769",
      "B:770",
      "B:771",
      "B:772",
      "B:773",
      "B:774"
    ],
    "B:505": [
      "B:404",
      "B:405",
      "B:406",
      "B:407",
      "B:408",
      "B:409",
      "B:410",
      "B:411",
      "B:412",
      "B:413",
      "B:414",
      "B:415",
      "B:416",
      "B:417",
      "B:418",
      "B:419",
      "B:420",
      "B:421",
      "B:422",
      "B:423",
      "B:424",
      "B:425",
      "B:426",
      "B:427",
      "B:428",
      "B:429",
      "B:430",
      "B:431",
      "B:432",
      "B:433",
      "B:434",
      "B:435",
      "B:436",
      "B:437",
      "B:438",
      "B:439",
      "B:440",
      "B:441",
      "B:442",
      "B:443",
      "B:444",
      "B:445",
      "B:446",
      "B:447",
      "B:448",
      "B:449",
      "B:450",
      "B:451",
      "B:452",
      "B:453",
      "B:454",
      "B:455",
      "B:456",
      "B:457",
      "B:458",
      "B:459",
      "B:460",
      "B:461",
      "B:462",
      "B:463",
      "B:464",
      "B:465",
      "B:466",
      "B:467",
      "B:468",
      "B:469",
      "B:470",
      "B:471",
      "B:472",
      "B:473",
      "B:474",
      "B:475",
      "B:476",
      "B:477",
      "B:478",
      "B:479",
      "B:480",
      "B:481",
      "B:482",
      "B:483",
      "B:484",
      "B:485",
      "B:486",
      "B:487",
      "B:488",
      "B:489",
      "B:490",
      "B:491",
      "B:492",
      "B:493",
      "B:494",
      "B:495",
      "B:496",
      "B:497",
      "B:498",
      "B:499",
      "B:500",
      "B:501",
      "B:502",
      "B:503",
      "B:504",
      "B:506",
      "B:507",
      "B:508",
      "B:509",
      "B:510",
      "B:511",
      "B:512",
      "B:513",
      "B:514",
      "B:515",
      "B:516",
      "B:517",
      "B:518",
      "B:519",
      "B:520",
      "B:521",
      "B:522",
      "B:523",
      "B:524",
      "B:525",
      "B:526",
      "B:527",
      "B:528",
      "B:529",
      "B:530",
      "B:531",
      "B:532",
      "B:533",
      "B:534",
      "B:535",
      "B:536",
      "B:537",
      "B:538",
      "B:539",
      "B:540",
      "B:541",
      "B:542",
      "B:543",
      "B:544",
      "B:545",
      "B:546",
      "B:547",
      "B:548",
      "B:549",
      "B:550",
      "B:551",
      "B:552",
      "B:553",
      "B:554",
      "B:555",
      "B:556",
      "B:557",
      "B:558",
      "B:559",
      "B:560",
      "B:561",
      "B:562",
      "B:563",
      "B:564",
      "B:565",
      "B:566",
      "B:567",
      "B:568",
      "B:569",
      "B:570",
      "B:571",
      "B:572",
      "B:573",
      "B:574",
      "B:575",
      "B:576",
      "B:577",
      "B:578",
      "B:579",
      "B:580",
      "B:581",
      "B:582",
      "B:583",
      "B:584",
      "B:585",
      "B:586",
      "B:587",
      "B:588",
      "B:589",
      "B:590",
      "B:591",
      "B:592",
      "B:593",
      "B:594",
      "B:595",
      "B:596",
      "B:597",
      "B:598",
      "B:599",
      "B:600",
      "B:601",
      "B:602",
      "B:603",
      "B:604",
      "B:605",
      "B:606",
      "B:607",
      "B:608",
      "B:609",
      "B:610",
      "B:611",
      "B:612",
      "B:613",
      "B:614",
      "B:615",
      "B:616",
      "B:617",
      "B:618",
      "B:619",
      "B:620",
      "B:621",
      "B:622",
      "B:623",
      "B:624",
      "B:625",
      "B:626",
      "B:627",
      "B:628",
      "B:629",
      "B:630",
      "B:631",
      "B:632",
      "B:633",
      "B:634",
      "B:635",
      "B:636",
      "B:637",
      "B:638",
      "B:639",
      "B:640",
      "B:641",
      "B:642",
      "B:643",
      "B:644",
      "B:645",
      "B:646",
      "B:647",
      "B:648",
      "B:649",
      "B:650",
      "B:651",
      "B:652",
      "B:653",
      "B:654",
      "B:655",
      "B:656",
      "B:657",
      "B:658",
      "B:659",
      "B:660",
      "B:661",
      "B:662",
      "B:663",
      "B:664",
      "B:665",
      "B:666",
      "B:667",
      "B:668",
      "B:669",
      "B:670",
      "B:671",
      "B:672",
      "B:673",
      "B:674",
      "B:675",
      "B:676",
      "B:677",
      "B:678",
      "B:679",
      "B:680",
      "B:681",
      "B:682",
      "B:683",
      "B:684",
      "B:685",
      "B:686",
      "B:687",
      "B:688",
      "B:689",
      "B:690",
      "B:691",
      "B:692",
      "B:693",
      "B:694",
      "B:695",
      "B:696",
      "B:697",
      "B:698",
      "B:699",
      "B:700",
      "B:701",
      "B:702",
      "B:703",
      "B:704",
      "B:705",
      "B:706",
      "B:707",
      "B:708",
      "B:709",
      "B:710",
      "B:711",
      "B:712",
      "B:713",
      "B:714",
      "B:715",
      "B:716",
      "B:717",
      "B:718",
      "B:719",
      "B:720",
      "B:721",
      "B:722",
      "B:723",
      "B:724",
      "B:725",
      "B:726",
      "B:727",
      "B:728",
      "B:729",
      "B:730",
      "B:731",
      "B:732",
      "B:733",
      "B:734",
      "B:735",
      "B:736",
      "B:737",
      "B:738",
      "B:739",
      "B:740",
      "B:741",
      "B:742",
      "B:743",
      "B:744",
      "B:745",
      "B:746",
      "B:747",
      "B:748",
      "B:749",
      "B:750",
      "B:751",
      "B:752",
      "B:753",
      "B:754",
      "B:755",
      "B:756",
      "B:757",
      "B:758",
      "B:759",
      "B:760",
      "B:761",
      "B:762",
      "B:763",
      "B:764",
      "B:765",
      "B:766",
      "B:767",
      "B:768",
      "B:769",
      "B:770",
      "B:771",
      "B:772",
      "B:773",
      "B:774"
    ],
    "B:506": [
      "B:404",
      "B:405",
      "B:406",
      "B:407",
      "B:408",
      "B:409",
      "B:410",
      "B:411",
      "B:412",
      "B:413",
      "B:414",
      "B:415",
      "B:416",
      "B:417",
      "B:418",
      "B:419",
      "B:420",
      "B:421",
      "B:422",
      "B:423",
      "B:424",
      "B:425",
      "B:426",
      "B:427",
      "B:428",
      "B:429",
      "B:430",
      "B:431",
      "B:432",
      "B:433",
      "B:434",
      "B:435",
      "B:436",
      "B:437",
      "B:438",
      "B:439",
      "B:440",
      "B:441",
      "B:442",
      "B:443",
      "B:444",
      "B:445",
      "B:446",
      "B:447",
      "B:448",
      "B:449",
      "B:450",
      "B:451",
      "B:452",
      "B:453",
      "B:454",
      "B:455",
      "B:456",
      "B:457",
      "B:458",
      "B:459",
      "B:460",
      "B:461",
      "B:462",
      "B:463",
      "B:464",
      "B:465",
      "B:466",
      "B:467",
      "B:468",
      "B:469",
      "B:470",
      "B:471",
      "B:472",
      "B:473",
      "B:474",
      "B:475",
      "B:476",
      "B:477",
      "B:478",
      "B:479",
      "B:480",
      "B:481",
      "B:482",
      "B:483",
      "B:484",
      "B:485",
      "B:486",
      "B:487",
      "B:488",
      "B:489",
      "B:490",
      "B:491",
      "B:492",
      "B:493",
      "B:494",
      "B:495",
      "B:496",
      "B:497",
      "B:498",
      "B:499",
      "B:500",
      "B:501",
      "B:502",
      "B:503",
      "B:504",
      "B:505",
      "B:507",
      "B:508",
      "B:509",
      "B:510",
      "B:511",
      "B:512",
      "B:513",
      "B:514",
      "B:515",
      "B:516",
      "B:517",
      "B:518",
      "B:519",
      "B:520",
      "B:521",
      "B:522",
      "B:523",
      "B:524",
      "B:525",
      "B:526",
      "B:527",
      "B:528",
      "B:529",
      "B:530",
      "B:531",
      "B:532",
      "B:533",
      "B:534",
      "B:535",
      "B:536",
      "B:537",
      "B:538",
      "B:539",
      "B:540",
      "B:541",
      "B:542",
      "B:543",
      "B:544",
      "B:545",
      "B:546",
      "B:547",
      "B:548",
      "B:549",
      "B:550",
      "B:551",
      "B:552",
      "B:553",
      "B:554",
      "B:555",
      "B:556",
      "B:557",
      "B:558",
      "B:559",
      "B:560",
      "B:561",
      "B:562",
      "B:563",
      "B:564",
      "B:565",
      "B:566",
      "B:567",
      "B:568",
      "B:569",
      "B:570",
      "B:571",
      "B:572",
      "B:573",
      "B:574",
      "B:575",
      "B:576",
      "B:577",
      "B:578",
      "B:579",
      "B:580",
      "B:581",
      "B:582",
      "B:583",
      "B:584",
      "B:585",
      "B:586",
      "B:587",
      "B:588",
      "B:589",
      "B:590",
      "B:591",
      "B:592",
      "B:593",
      "B:594",
      "B:595",
      "B:596",
      "B:597",
      "B:598",
      "B:599",
      "B:600",
      "B:601",
      "B:602",
      "B:603",
      "B:604",
      "B:605",
      "B:606",
      "B:607",
      "B:608",
      "B:609",
      "B:610",
      "B:611",
      "B:612",
      "B:613",
      "B:614",
      "B:615",
      "B:616",
      "B:617",
      "B:618",
      "B:619",
      "B:620",
      "B:621",
      "B:622",
      "B:623",
      "B:624",
      "B:625",
      "B:626",
      "B:627",
      "B:628",
      "B:629",
      "B:630",
      "B:631",
      "B:632",
      "B:633",
      "B:634",
      "B:635",
      "B:636",
      "B:637",
      "B:638",
      "B:639",
      "B:640",
      "B:641",
      "B:642",
      "B:643",
      "B:644",
      "B:645",
      "B:646",
      "B:647",
      "B:648",
      "B:649",
      "B:650",
      "B:651",
      "B:652",
      "B:653",
      "B:654",
      "B:655",
      "B:656",
      "B:657",
      "B:658",
      "B:659",
      "B:660",
      "B:661",
      "B:662",
      "B:663",
      "B:664",
      "B:665",
      "B:666",
      "B:667",
      "B:668",
      "B:669",
      "B:670",
      "B:671",
      "B:672",
      "B:673",
      "B:674",
      "B:675",
      "B:676",
      "B:677",
      "B:678",
      "B:679",
      "B:680",
      "B:681",
      "B:682",
      "B:683",
      "B:684",
      "B:685",
      "B:686",
      "B:687",
      "B:688",
      "B:689",
      "B:690",
      "B:691",
      "B:692",
      "B:693",
      "B:694",
      "B:695",
      "B:696",
      "B:697",
      "B:698",
      "B:699",
      "B:700",
      "B:701",
      "B:702",
      "B:703",
      "B:704",
      "B:705",
      "B:706",
      "B:707",
      "B:708",
      "B:709",
      "B:710",
      "B:711",
      "B:712",
      "B:713",
      "B:714",
      "B:715",
      "B:716",
      "B:717",
      "B:718",
      "B:719",
      "B:720",
      "B:721",
      "B:722",
      "B:723",
      "B:724",
      "B:725",
      "B:726",
      "B:727",
      "B:728",
      "B:729",
      "B:730",
      "B:731",
      "B:732",
      "B:733",
      "B:734",
      "B:735",
      "B:736",
      "B:737",
      "B:738",
      "B:739",
      "B:740",
      "B:741",
      "B:742",
      "B:743",
      "B:744",
      "B:745",
      "B:746",
      "B:747",
      "B:748",
      "B:749",
      "B:750",
      "B:751",
      "B:752",
      "B:753",
      "B:754",
      "B:755",
      "B:756",
      "B:757",
      "B:758",
      "B:759",
      "B:760",
      "B:761",
      "B:762",
      "B:763",
      "B:764",
      "B:765",
      "B:766",
      "B:767",
      "B:768",
      "B:769",
      "B:770",
      "B:771",
      "B:772",
      "B:773",
      "B:774"
    ],
    "B:507": [
      "B:404",
      "B:405",
      "B:406",
      "B:407",
      "B:408",
      "B:409",
      "B:410",
      "B:411",
      "B:412",
      "B:413",
      "B:414",
      "B:415",
      "B:416",
      "B:417",
      "B:418",
      "B:419",
      "B:420",
      "B:421",
      "B:422",
      "B:423",
      "B:424",
      "B:425",
      "B:426",
      "B:427",
      "B:428",
      "B:429",
      "B:430",
      "B:431",
      "B:432",
      "B:433",
      "B:434",
      "B:435",
      "B:436",
      "B:437",
      "B:438",
      "B:439",
      "B:440",
      "B:441",
      "B:442",
      "B:443",
      "B:444",
      "B:445",
      "B:446",
      "B:447",
      "B:448",
      "B:449",
      "B:450",
      "B:451",
      "B:452",
      "B:453",
      "B:454",
      "B:455",
      "B:456",
      "B:457",
      "B:458",
      "B:459",
      "B:460",
      "B:461",
      "B:462",
      "B:463",
      "B:464",
      "B:465",
      "B:466",
      "B:467",
      "B:468",
      "B:469",
      "B:470",
      "B:471",
      "B:472",
      "B:473",
      "B:474",
      "B:475",
      "B:476",
      "B:477",
      "B:478",
      "B:479",
      "B:480",
      "B:481",
      "B:482",
      "B:483",
      "B:484",
      "B:485",
      "B:486",
      "B:487",
      "B:488",
      "B:489",
      "B:490",
      "B:491",
      "B:492",
      "B:493",
      "B:494",
      "B:495",
      "B:496",
      "B:497",
      "B:498",
      "B:499",
      "B:500",
      "B:501",
      "B:502",
      "B:503",
      "B:504",
      "B:505",
      "B:506",
      "B:508",
      "B:509",
      "B:510",
      "B:511",
      "B:512",
      "B:513",
      "B:514",
      "B:515",
      "B:516",
      "B:517",
      "B:518",
      "B:519",
      "B:520",
      "B:521",
      "B:522",
      "B:523",
      "B:524",
      "B:525",
      "B:526",
      "B:527",
      "B:528",
      "B:529",
      "B:530",
      "B:531",
      "B:532",
      "B:533",
      "B:534",
      "B:535",
      "B:536",
      "B:537",
      "B:538",
      "B:539",
      "B:540",
      "B:541",
      "B:542",
      "B:543",
      "B:544",
      "B:545",
      "B:546",
      "B:547",
      "B:548",
      "B:549",
      "B:550",
      "B:551",
      "B:552",
      "B:553",
      "B:554",
      "B:555",
      "B:556",
      "B:557",
      "B:558",
      "B:559",
      "B:560",
      "B:561",
      "B:562",
      "B:563",
      "B:564",
      "B:565",
      "B:566",
      "B:567",
      "B:568",
      "B:569",
      "B:570",
      "B:571",
      "B:572",
      "B:573",
      "B:574",
      "B:575",
      "B:576",
      "B:577",
      "B:578",
      "B:579",
      "B:580",
      "B:581",
      "B:582",
      "B:583",
      "B:584",
      "B:585",
      "B:586",
      "B:587",
      "B:588",
      "B:589",
      "B:590",
      "B:591",
      "B:592",
      "B:593",
      "B:594",
      "B:595",
      "B:596",
      "B:597",
      "B:598",
      "B:599",
      "B:600",
      "B:601",
      "B:602",
      "B:603",
      "B:604",
      "B:605",
      "B:606",
      "B:607",
      "B:608",
      "B:609",
      "B:610",
      "B:611",
      "B:612",
      "B:613",
      "B:614",
      "B:615",
      "B:616",
      "B:617",
      "B:618",
      "B:619",
      "B:620",
      "B:621",
      "B:622",
      "B:623",
      "B:624",
      "B:625",
      "B:626",
      "B:627",
      "B:628",
      "B:629",
      "B:630",
      "B:631",
      "B:632",
      "B:633",
      "B:634",
      "B:635",
      "B:636",
      "B:637",
      "B:638",
      "B:639",
      "B:640",
      "B:641",
      "B:642",
      "B:643",
      "B:644",
      "B:645",
      "B:646",
      "B:647",
      "B:648",
      "B:649",
      "B:650",
      "B:651",
      "B:652",
      "B:653",
      "B:654",
      "B:655",
      "B:656",
      "B:657",
      "B:658",
      "B:659",
      "B:660",
      "B:661",
      "B:662",
      "B:663",
      "B:664",
      "B:665",
      "B:666",
      "B:667",
      "B:668",
      "B:669",
      "B:670",
      "B:671",
      "B:672",
      "B:673",
      "B:674",
      "B:675",
      "B:676",
      "B:677",
      "B:678",
      "B:679",
      "B:680",
      "B:681",
      "B:682",
      "B:683",
      "B:684",
      "B:685",
      "B:686",
      "B:687",
      "B:688",
      "B:689",
      "B:690",
      "B:691",
      "B:692",
      "B:693",
      "B:694",
      "B:695",
      "B:696",
      "B:697",
      "B:698",
      "B:699",
      "B:700",
      "B:701",
      "B:702",
      "B:703",
      "B:704",
      "B:705",
      "B:706",
      "B:707",
      "B:708",
      "B:709",
      "B:710",
      "B:711",
      "B:712",
      "B:713",
      "B:714",
      "B:715",
      "B:716",
      "B:717",
      "B:718",
      "B:719",
      "B:720",
      "B:721",
      "B:722",
      "B:723",
      "B:724",
      "B:725",
      "B:726",
      "B:727",
      "B:728",
      "B:729",
      "B:730",
      "B:731",
      "B:732",
      "B:733",
      "B:734",
      "B:735",
      "B:736",
      "B:737",
      "B:738",
      "B:739",
      "B:740",
      "B:741",
      "B:742",
      "B:743",
      "B:744",
      "B:745",
      "B:746",
      "B:747",
      "B:748",
      "B:749",
      "B:750",
      "B:751",
      "B:752",
      "B:753",
      "B:754",
      "B:755",
      "B:756",
      "B:757",
      "B:758",
      "B:759",
      "B:760",
      "B:761",
      "B:762",
      "B:763",
      "B:764",
      "B:765",
      "B:766",
      "B:767",
      "B:768",
      "B:769",
      "B:770",
      "B:771",
      "B:772",
      "B:773",
      "B:774"
    ],
    "B:508": [
      "B:404",
      "B:405",
      "B:406",
      "B:407",
      "B:408",
      "B:409",
      "B:410",
      "B:411",
      "B:412",
      "B:413",
      "B:414",
      "B:415",
      "B:416",
      "B:417",
      "B:418",
      "B:419",
      "B:420",
      "B:421",
      "B:422",
      "B:423",
      "B:424",
      "B:425",
      "B:426",
      "B:427",
      "B:428",
      "B:429",
      "B:430",
      "B:431",
      "B:432",
      "B:433",
      "B:434",
      "B:435",
      "B:436",
      "B:437",
      "B:438",
      "B:439",
      "B:440",
      "B:441",
      "B:442",
      "B:443",
      "B:444",
      "B:445",
      "B:446",
      "B:447",
      "B:448",
      "B:449",
      "B:450",
      "B:451",
      "B:452",
      "B:453",
      "B:454",
      "B:455",
      "B:456",
      "B:457",
      "B:458",
      "B:459",
      "B:460",
      "B:461",
      "B:462",
      "B:463",
      "B:464",
      "B:465",
      "B:466",
      "B:467",
      "B:468",
      "B:469",
      "B:470",
      "B:471",
      "B:472",
      "B:473",
      "B:474",
      "B:475",
      "B:476",
      "B:477",
      "B:478",
      "B:479",
      "B:480",
      "B:481",
      "B:482",
      "B:483",
      "B:484",
      "B:485",
      "B:486",
      "B:487",
      "B:488",
      "B:489",
      "B:490",
      "B:491",
      "B:492",
      "B:493",
      "B:494",
      "B:495",
      "B:496",
      "B:497",
      "B:498",
      "B:499",
      "B:500",
      "B:501",
      "B:502",
      "B:503",
      "B:504",
      "B:505",
      "B:506",
      "B:507",
      "B:509",
      "B:510",
      "B:511",
      "B:512",
      "B:513",
      "B:514",
      "B:515",
      "B:516",
      "B:517",
      "B:518",
      "B:519",
      "B:520",
      "B:521",
      "B:522",
      "B:523",
      "B:524",
      "B:525",
      "B:526",
      "B:527",
      "B:528",
      "B:529",
      "B:530",
      "B:531",
      "B:532",
      "B:533",
      "B:534",
      "B:535",
      "B:536",
      "B:537",
      "B:538",
      "B:539",
      "B:540",
      "B:541",
      "B:542",
      "B:543",
      "B:544",
      "B:545",
      "B:546",
      "B:547",
      "B:548",
      "B:549",
      "B:550",
      "B:551",
      "B:552",
      "B:553",
      "B:554",
      "B:555",
      "B:556",
      "B:557",
      "B:558",
      "B:559",
      "B:560",
      "B:561",
      "B:562",
      "B:563",
      "B:564",
      "B:565",
      "B:566",
      "B:567",
      "B:568",
      "B:569",
      "B:570",
      "B:571",
      "B:572",
      "B:573",
      "B:574",
      "B:575",
      "B:576",
      "B:577",
      "B:578",
      "B:579",
      "B:580",
      "B:581",
      "B:582",
      "B:583",
      "B:584",
      "B:585",
      "B:586",
      "B:587",
      "B:588",
      "B:589",
      "B:590",
      "B:591",
      "B:592",
      "B:593",
      "B:594",
      "B:595",
      "B:596",
      "B:597",
      "B:598",
      "B:599",
      "B:600",
      "B:601",
      "B:602",
      "B:603",
      "B:604",
      "B:605",
      "B:606",
      "B:607",
      "B:608",
      "B:609",
      "B:610",
      "B:611",
      "B:612",
      "B:613",
      "B:614",
      "B:615",
      "B:616",
      "B:617",
      "B:618",
      "B:619",
      "B:620",
      "B:621",
      "B:622",
      "B:623",
      "B:624",
      "B:625",
      "B:626",
      "B:627",
      "B:628",
      "B:629",
      "B:630",
      "B:631",
      "B:632",
      "B:633",
      "B:634",
      "B:635",
      "B:636",
      "B:637",
      "B:638",
      "B:639",
      "B:640",
      "B:641",
      "B:642",
      "B:643",
      "B:644",
      "B:645",
      "B:646",
      "B:647",
      "B:648",
      "B:649",
      "B:650",
      "B:651",
      "B:652",
      "B:653",
      "B:654",
      "B:655",
      "B:656",
      "B:657",
      "B:658",
      "B:659",
      "B:660",
      "B:661",
      "B:662",
      "B:663",
      "B:664",
      "B:665",
      "B:666",
      "B:667",
      "B:668",
      "B:669",
      "B:670",
      "B:671",
      "B:672",
      "B:673",
      "B:674",
      "B:675",
      "B:676",
      "B:677",
      "B:678",
      "B:679",
      "B:680",
      "B:681",
      "B:682",
      "B:683",
      "B:684",
      "B:685",
      "B:686",
      "B:687",
      "B:688",
      "B:689",
      "B:690",
      "B:691",
      "B:692",
      "B:693",
      "B:694",
      "B:695",
      "B:696",
      "B:697",
      "B:698",
      "B:699",
      "B:700",
      "B:701",
      "B:702",
      "B:703",
      "B:704",
      "B:705",
      "B:706",
      "B:707",
      "B:708",
      "B:709",
      "B:710",
      "B:711",
      "B:712",
      "B:713",
      "B:714",
      "B:715",
      "B:716",
      "B:717",
      "B:718",
      "B:719",
      "B:720",
      "B:721",
      "B:722",
      "B:723",
      "B:724",
      "B:725",
      "B:726",
      "B:727",
      "B:728",
      "B:729",
      "B:730",
      "B:731",
      "B:732",
      "B:733",
      "B:734",
      "B:735",
      "B:736",
      "B:737",
      "B:738",
      "B:739",
      "B:740",
      "B:741",
      "B:742",
      "B:743",
      "B:744",
      "B:745",
      "B:746",
      "B:747",
      "B:748",
      "B:749",
      "B:750",
      "B:751",
      "B:752",
      "B:753",
      "B:754",
      "B:755",
      "B:756",
      "B:757",
      "B:758",
      "B:759",
      "B:760",
      "B:761",
      "B:762",
      "B:763",
      "B:764",
      "B:765",
      "B:766",
      "B:767",
      "B:768",
      "B:769",
      "B:770",
      "B:771",
      "B:772",
      "B:773",
      "B:774"
    ],
    "B:509": [
      "B:404",
      "B:405",
      "B:406",
      "B:407",
      "B:408",
      "B:409",
      "B:410",
      "B:411",
      "B:412",
      "B:413",
      "B:414",
      "B:415",
      "B:416",
      "B:417",
      "B:418",
      "B:419",
      "B:420",
      "B:421",
      "B:422",
      "B:423",
      "B:424",
      "B:425",
      "B:426",
      "B:427",
      "B:428",
      "B:429",
      "B:430",
      "B:431",
      "B:432",
      "B:433",
      "B:434",
      "B:435",
      "B:436",
      "B:437",
      "B:438",
      "B:439",
      "B:440",
      "B:441",
      "B:442",
      "B:443",
      "B:444",
      "B:445",
      "B:446",
      "B:447",
      "B:448",
      "B:449",
      "B:450",
      "B:451",
      "B:452",
      "B:453",
      "B:454",
      "B:455",
      "B:456",
      "B:457",
      "B:458",
      "B:459",
      "B:460",
      "B:461",
      "B:462",
      "B:463",
      "B:464",
      "B:465",
      "B:466",
      "B:467",
      "B:468",
      "B:469",
      "B:470",
      "B:471",
      "B:472",
      "B:473",
      "B:474",
      "B:475",
      "B:476",
      "B:477",
      "B:478",
      "B:479",
      "B:480",
      "B:481",
      "B:482",
      "B:483",
      "B:484",
      "B:485",
      "B:486",
      "B:487",
      "B:488",
      "B:489",
      "B:490",
      "B:491",
      "B:492",
      "B:493",
      "B:494",
      "B:495",
      "B:496",
      "B:497",
      "B:498",
      "B:499",
      "B:500",
      "B:501",
      "B:502",
      "B:503",
      "B:504",
      "B:505",
      "B:506",
      "B:507",
      "B:508",
      "B:510",
      "B:511",
      "B:512",
      "B:513",
      "B:514",
      "B:515",
      "B:516",
      "B:517",
      "B:518",
      "B:519",
      "B:520",
      "B:521",
      "B:522",
      "B:523",
      "B:524",
      "B:525",
      "B:526",
      "B:527",
      "B:528",
      "B:529",
      "B:530",
      "B:531",
      "B:532",
      "B:533",
      "B:534",
      "B:535",
      "B:536",
      "B:537",
      "B:538",
      "B:539",
      "B:540",
      "B:541",
      "B:542",
      "B:543",
      "B:544",
      "B:545",
      "B:546",
      "B:547",
      "B:548",
      "B:549",
      "B:550",
      "B:551",
      "B:552",
      "B:553",
      "B:554",
      "B:555",
      "B:556",
      "B:557",
      "B:558",
      "B:559",
      "B:560",
      "B:561",
      "B:562",
      "B:563",
      "B:564",
      "B:565",
      "B:566",
      "B:567",
      "B:568",
      "B:569",
      "B:570",
      "B:571",
      "B:572",
      "B:573",
      "B:574",
      "B:575",
      "B:576",
      "B:577",
      "B:578",
      "B:579",
      "B:580",
      "B:581",
      "B:582",
      "B:583",
      "B:584",
      "B:585",
      "B:586",
      "B:587",
      "B:588",
      "B:589",
      "B:590",
      "B:591",
      "B:592",
      "B:593",
      "B:594",
      "B:595",
      "B:596",
      "B:597",
      "B:598",
      "B:599",
      "B:600",
      "B:601",
      "B:602",
      "B:603",
      "B:604",
      "B:605",
      "B:606",
      "B:607",
      "B:608",
      "B:609",
      "B:610",
      "B:611",
      "B:612",
      "B:613",
      "B:614",
      "B:615",
      "B:616",
      "B:617",
      "B:618",
      "B:619",
      "B:620",
      "B:621",
      "B:622",
      "B:623",
      "B:624",
      "B:625",
      "B:626",
      "B:627",
      "B:628",
      "B:629",
      "B:630",
      "B:631",
      "B:632",
      "B:633",
      "B:634",
      "B:635",
      "B:636",
      "B:637",
      "B:638",
      "B:639",
      "B:640",
      "B:641",
      "B:642",
      "B:643",
      "B:644",
      "B:645",
      "B:646",
      "B:647",
      "B:648",
      "B:649",
      "B:650",
      "B:651",
      "B:652",
      "B:653",
      "B:654",
      "B:655",
      "B:656",
      "B:657",
      "B:658",
      "B:659",
      "B:660",
      "B:661",
      "B:662",
      "B:663",
      "B:664",
      "B:665",
      "B:666",
      "B:667",
      "B:668",
      "B:669",
      "B:670",
      "B:671",
      "B:672",
      "B:673",
      "B:674",
      "B:675",
      "B:676",
      "B:677",
      "B:678",
      "B:679",
      "B:680",
      "B:681",
      "B:682",
      "B:683",
      "B:684",
      "B:685",
      "B:686",
      "B:687",
      "B:688",
      "B:689",
      "B:690",
      "B:691",
      "B:692",
      "B:693",
      "B:694",
      "B:695",
      "B:696",
      "B:697",
      "B:698",
      "B:699",
      "B:700",
      "B:701",
      "B:702",
      "B:703",
      "B:704",
      "B:705",
      "B:706",
      "B:707",
      "B:708",
      "B:709",
      "B:710",
      "B:711",
      "B:712",
      "B:713",
      "B:714",
      "B:715",
      "B:716",
      "B:717",
      "B:718",
      "B:719",
      "B:720",
      "B:721",
      "B:722",
      "B:723",
      "B:724",
      "B:725",
      "B:726",
      "B:727",
      "B:728",
      "B:729",
      "B:730",
      "B:731",
      "B:732",
      "B:733",
      "B:734",
      "B:735",
      "B:736",
      "B:737",
      "B:738",
      "B:739",
      "B:740",
      "B:741",
      "B:742",
      "B:743",
      "B:744",
      "B:745",
      "B:746",
      "B:747",
      "B:748",
      "B:749",
      "B:750",
      "B:751",
      "B:752",
      "B:753",
      "B:754",
      "B:755",
      "B:756",
      "B:757",
      "B:758",
      "B:759",
      "B:760",
      "B:761",
      "B:762",
      "B:763",
      "B:764",
      "B:765",
      "B:766",
      "B:767",
      "B:768",
      "B:769",
      "B:770",
      "B:771",
      "B:772",
      "B:773",
      "B:774"
    ],
    "B:510": [
      "B:404",
      "B:405",
      "B:406",
      "B:407",
      "B:408",
      "B:409",
      "B:410",
      "B:411",
      "B:412",
      "B:413",
      "B:414",
      "B:415",
      "B:416",
      "B:417",
      "B:418",
      "B:419",
      "B:420",
      "B:421",
      "B:422",
      "B:423",
      "B:424",
      "B:425",
      "B:426",
      "B:427",
      "B:428",
      "B:429",
      "B:430",
      "B:431",
      "B:432",
      "B:433",
      "B:434",
      "B:435",
      "B:436",
      "B:437",
      "B:438",
      "B:439",
      "B:440",
      "B:441",
      "B:442",
      "B:443",
      "B:444",
      "B:445",
      "B:446",
      "B:447",
      "B:448",
      "B:449",
      "B:450",
      "B:451",
      "B:452",
      "B:453",
      "B:454",
      "B:455",
      "B:456",
      "B:457",
      "B:458",
      "B:459",
      "B:460",
      "B:461",
      "B:462",
      "B:463",
      "B:464",
      "B:465",
      "B:466",
      "B:467",
      "B:468",
      "B:469",
      "B:470",
      "B:471",
      "B:472",
      "B:473",
      "B:474",
      "B:475",
      "B:476",
      "B:477",
      "B:478",
      "B:479",
      "B:480",
      "B:481",
      "B:482",
      "B:483",
      "B:484",
      "B:485",
      "B:486",
      "B:487",
      "B:488",
      "B:489",
      "B:490",
      "B:491",
      "B:492",
      "B:493",
      "B:494",
      "B:495",
      "B:496",
      "B:497",
      "B:498",
      "B:499",
      "B:500",
      "B:501",
      "B:502",
      "B:503",
      "B:504",
      "B:505",
      "B:506",
      "B:507",
      "B:508",
      "B:509",
      "B:511",
      "B:512",
      "B:513",
      "B:514",
      "B:515",
      "B:516",
      "B:517",
      "B:518",
      "B:519",
      "B:520",
      "B:521",
      "B:522",
      "B:523",
      "B:524",
      "B:525",
      "B:526",
      "B:527",
      "B:528",
      "B:529",
      "B:530",
      "B:531",
      "B:532",
      "B:533",
      "B:534",
      "B:535",
      "B:536",
      "B:537",
      "B:538",
      "B:539",
      "B:540",
      "B:541",
      "B:542",
      "B:543",
      "B:544",
      "B:545",
      "B:546",
      "B:547",
      "B:548",
      "B:549",
      "B:550",
      "B:551",
      "B:552",
      "B:553",
      "B:554",
      "B:555",
      "B:556",
      "B:557",
      "B:558",
      "B:559",
      "B:560",
      "B:561",
      "B:562",
      "B:563",
      "B:564",
      "B:565",
      "B:566",
      "B:567",
      "B:568",
      "B:569",
      "B:570",
      "B:571",
      "B:572",
      "B:573",
      "B:574",
      "B:575",
      "B:576",
      "B:577",
      "B:578",
      "B:579",
      "B:580",
      "B:581",
      "B:582",
      "B:583",
      "B:584",
      "B:585",
      "B:586",
      "B:587",
      "B:588",
      "B:589",
      "B:590",
      "B:591",
      "B:592",
      "B:593",
      "B:594",
      "B:595",
      "B:596",
      "B:597",
      "B:598",
      "B:599",
      "B:600",
      "B:601",
      "B:602",
      "B:603",
      "B:604",
      "B:605",
      "B:606",
      "B:607",
      "B:608",
      "B:609",
      "B:610",
      "B:611",
      "B:612",
      "B:613",
      "B:614",
      "B:615",
      "B:616",
      "B:617",
      "B:618",
      "B:619",
      "B:620",
      "B:621",
      "B:622",
      "B:623",
      "B:624",
      "B:625",
      "B:626",
      "B:627",
      "B:628",
      "B:629",
      "B:630",
      "B:631",
      "B:632",
      "B:633",
      "B:634",
      "B:635",
      "B:636",
      "B:637",
      "B:638",
      "B:639",
      "B:640",
      "B:641",
      "B:642",
      "B:643",
      "B:644",
      "B:645",
      "B:646",
      "B:647",
      "B:648",
      "B:649",
      "B:650",
      "B:651",
      "B:652",
      "B:653",
      "B:654",
      "B:655",
      "B:656",
      "B:657",
      "B:658",
      "B:659",
      "B:660",
      "B:661",
      "B:662",
      "B:663",
      "B:664",
      "B:665",
      "B:666",
      "B:667",
      "B:668",
      "B:669",
      "B:670",
      "B:671",
      "B:672",
      "B:673",
      "B:674",
      "B:675",
      "B:676",
      "B:677",
      "B:678",
      "B:679",
      "B:680",
      "B:681",
      "B:682",
      "B:683",
      "B:684",
      "B:685",
      "B:686",
      "B:687",
      "B:688",
      "B:689",
      "B:690",
      "B:691",
      "B:692",
      "B:693",
      "B:694",
      "B:695",
      "B:696",
      "B:697",
      "B:698",
      "B:699",
      "B:700",
      "B:701",
      "B:702",
      "B:703",
      "B:704",
      "B:705",
      "B:706",
      "B:707",
      "B:708",
      "B:709",
      "B:710",
      "B:711",
      "B:712",
      "B:713",
      "B:714",
      "B:715",
      "B:716",
      "B:717",
      "B:718",
      "B:719",
      "B:720",
      "B:721",
      "B:722",
      "B:723",
      "B:724",
      "B:725",
      "B:726",
      "B:727",
      "B:728",
      "B:729",
      "B:730",
      "B:731",
      "B:732",
      "B:733",
      "B:734",
      "B:735",
      "B:736",
      "B:737",
      "B:738",
      "B:739",
      "B:740",
      "B:741",
      "B:742",
      "B:743",
      "B:744",
      "B:745",
      "B:746",
      "B:747",
      "B:748",
      "B:749",
      "B:750",
      "B:751",
      "B:752",
      "B:753",
      "B:754",
      "B:755",
      "B:756",
      "B:757",
      "B:758",
      "B:759",
      "B:760",
      "B:761",
      "B:762",
      "B:763",
      "B:764",
      "B:765",
      "B:766",
      "B:767",
      "B:768",
      "B:769",
      "B:770",
      "B:771",
      "B:772",
      "B:773",
      "B:774"
    ],
    "B:511": [
      "B:404",
      "B:405",
      "B:406",
      "B:407",
      "B:408",
      "B:409",
      "B:410",
      "B:411",
      "B:412",
      "B:413",
      "B:414",
      "B:415",
      "B:416",
      "B:417",
      "B:418",
      "B:419",
      "B:420",
      "B:421",
      "B:422",
      "B:423",
      "B:424",
      "B:425",
      "B:426",
      "B:427",
      "B:428",
      "B:429",
      "B:430",
      "B:431",
      "B:432",
      "B:433",
      "B:434",
      "B:435",
      "B:436",
      "B:437",
      "B:438",
      "B:439",
      "B:440",
      "B:441",
      "B:442",
      "B:443",
      "B:444",
      "B:445",
      "B:446",
      "B:447",
      "B:448",
      "B:449",
      "B:450",
      "B:451",
      "B:452",
      "B:453",
      "B:454",
      "B:455",
      "B:456",
      "B:457",
      "B:458",
      "B:459",
      "B:460",
      "B:461",
      "B:462",
      "B:463",
      "B:464",
      "B:465",
      "B:466",
      "B:467",
      "B:468",
      "B:469",
      "B:470",
      "B:471",
      "B:472",
      "B:473",
      "B:474",
      "B:475",
      "B:476",
      "B:477",
      "B:478",
      "B:479",
      "B:480",
      "B:481",
      "B:482",
      "B:483",
      "B:484",
      "B:485",
      "B:486",
      "B:487",
      "B:488",
      "B:489",
      "B:490",
      "B:491",
      "B:492",
      "B:493",
      "B:494",
      "B:495",
      "B:496",
      "B:497",
      "B:498",
      "B:499",
      "B:500",
      "B:501",
      "B:502",
      "B:503",
      "B:504",
      "B:505",
      "B:506",
      "B:507",
      "B:508",
      "B:509",
      "B:510",
      "B:512",
      "B:513",
      "B:514",
      "B:515",
      "B:516",
      "B:517",
      "B:518",
      "B:519",
      "B:520",
      "B:521",
      "B:522",
      "B:523",
      "B:524",
      "B:525",
      "B:526",
      "B:527",
      "B:528",
      "B:529",
      "B:530",
      "B:531",
      "B:532",
      "B:533",
      "B:534",
      "B:535",
      "B:536",
      "B:537",
      "B:538",
      "B:539",
      "B:540",
      "B:541",
      "B:542",
      "B:543",
      "B:544",
      "B:545",
      "B:546",
      "B:547",
      "B:548",
      "B:549",
      "B:550",
      "B:551",
      "B:552",
      "B:553",
      "B:554",
      "B:555",
      "B:556",
      "B:557",
      "B:558",
      "B:559",
      "B:560",
      "B:561",
      "B:562",
      "B:563",
      "B:564",
      "B:565",
      "B:566",
      "B:567",
      "B:568",
      "B:569",
      "B:570",
      "B:571",
      "B:572",
      "B:573",
      "B:574",
      "B:575",
      "B:576",
      "B:577",
      "B:578",
      "B:579",
      "B:580",
      "B:581",
      "B:582",
      "B:583",
      "B:584",
      "B:585",
      "B:586",
      "B:587",
      "B:588",
      "B:589",
      "B:590",
      "B:591",
      "B:592",
      "B:593",
      "B:594",
      "B:595",
      "B:596",
      "B:597",
      "B:598",
      "B:599",
      "B:600",
      "B:601",
      "B:602",
      "B:603",
      "B:604",
      "B:605",
      "B:606",
      "B:607",
      "B:608",
      "B:609",
      "B:610",
      "B:611",
      "B:612",
      "B:613",
      "B:614",
      "B:615",
      "B:616",
      "B:617",
      "B:618",
      "B:619",
      "B:620",
      "B:621",
      "B:622",
      "B:623",
      "B:624",
      "B:625",
      "B:626",
      "B:627",
      "B:628",
      "B:629",
      "B:630",
      "B:631",
      "B:632",
      "B:633",
      "B:634",
      "B:635",
      "B:636",
      "B:637",
      "B:638",
      "B:639",
      "B:640",
      "B:641",
      "B:642",
      "B:643",
      "B:644",
      "B:645",
      "B:646",
      "B:647",
      "B:648",
      "B:649",
      "B:650",
      "B:651",
      "B:652",
      "B:653",
      "B:654",
      "B:655",
      "B:656",
      "B:657",
      "B:658",
      "B:659",
      "B:660",
      "B:661",
      "B:662",
      "B:663",
      "B:664",
      "B:665",
      "B:666",
      "B:667",
      "B:668",
      "B:669",
      "B:670",
      "B:671",
      "B:672",
      "B:673",
      "B:674",
      "B:675",
      "B:676",
      "B:677",
      "B:678",
      "B:679",
      "B:680",
      "B:681",
      "B:682",
      "B:683",
      "B:684",
      "B:685",
      "B:686",
      "B:687",
      "B:688",
      "B:689",
      "B:690",
      "B:691",
      "B:692",
      "B:693",
      "B:694",
      "B:695",
      "B:696",
      "B:697",
      "B:698",
      "B:699",
      "B:700",
      "B:701",
      "B:702",
      "B:703",
      "B:704",
      "B:705",
      "B:706",
      "B:707",
      "B:708",
      "B:709",
      "B:710",
      "B:711",
      "B:712",
      "B:713",
      "B:714",
      "B:715",
      "B:716",
      "B:717",
      "B:718",
      "B:719",
      "B:720",
      "B:721",
      "B:722",
      "B:723",
      "B:724",
      "B:725",
      "B:726",
      "B:727",
      "B:728",
      "B:729",
      "B:730",
      "B:731",
      "B:732",
      "B:733",
      "B:734",
      "B:735",
      "B:736",
      "B:737",
      "B:738",
      "B:739",
      "B:740",
      "B:741",
      "B:742",
      "B:743",
      "B:744",
      "B:745",
      "B:746",
      "B:747",
      "B:748",
      "B:749",
      "B:750",
      "B:751",
      "B:752",
      "B:753",
      "B:754",
      "B:755",
      "B:756",
      "B:757",
      "B:758",
      "B:759",
      "B:760",
      "B:761",
      "B:762",
      "B:763",
      "B:764",
      "B:765",
      "B:766",
      "B:767",
      "B:768",
      "B:769",
      "B:770",
      "B:771",
      "B:772",
      "B:773",
      "B:774"
    ],
    "B:512": [
      "B:404",
      "B:405",
      "B:406",
      "B:407",
      "B:408",
      "B:409",
      "B:410",
      "B:411",
      "B:412",
      "B:413",
      "B:414",
      "B:415",
      "B:416",
      "B:417",
      "B:418",
      "B:419",
      "B:420",
      "B:421",
      "B:422",
      "B:423",
      "B:424",
      "B:425",
      "B:426",
      "B:427",
      "B:428",
      "B:429",
      "B:430",
      "B:431",
      "B:432",
      "B:433",
      "B:434",
      "B:435",
      "B:436",
      "B:437",
      "B:438",
      "B:439",
      "B:440",
      "B:441",
      "B:442",
      "B:443",
      "B:444",
      "B:445",
      "B:446",
      "B:447",
      "B:448",
      "B:449",
      "B:450",
      "B:451",
      "B:452",
      "B:453",
      "B:454",
      "B:455",
      "B:456",
      "B:457",
      "B:458",
      "B:459",
      "B:460",
      "B:461",
      "B:462",
      "B:463",
      "B:464",
      "B:465",
      "B:466",
      "B:467",
      "B:468",
      "B:469",
      "B:470",
      "B:471",
      "B:472",
      "B:473",
      "B:474",
      "B:475",
      "B:476",
      "B:477",
      "B:478",
      "B:479",
      "B:480",
      "B:481",
      "B:482",
      "B:483",
      "B:484",
      "B:485",
      "B:486",
      "B:487",
      "B:488",
      "B:489",
      "B:490",
      "B:491",
      "B:492",
      "B:493",
      "B:494",
      "B:495",
      "B:496",
      "B:497",
      "B:498",
      "B:499",
      "B:500",
      "B:501",
      "B:502",
      "B:503",
      "B:504",
      "B:505",
      "B:506",
      "B:507",
      "B:508",
      "B:509",
      "B:510",
      "B:511",
      "B:513",
      "B:514",
      "B:515",
      "B:516",
      "B:517",
      "B:518",
      "B:519",
      "B:520",
      "B:521",
      "B:522",
      "B:523",
      "B:524",
      "B:525",
      "B:526",
      "B:527",
      "B:528",
      "B:529",
      "B:530",
      "B:531",
      "B:532",
      "B:533",
      "B:534",
      "B:535",
      "B:536",
      "B:537",
      "B:538",
      "B:539",
      "B:540",
      "B:541",
      "B:542",
      "B:543",
      "B:544",
      "B:545",
      "B:546",
      "B:547",
      "B:548",
      "B:549",
      "B:550",
      "B:551",
      "B:552",
      "B:553",
      "B:554",
      "B:555",
      "B:556",
      "B:557",
      "B:558",
      "B:559",
      "B:560",
      "B:561",
      "B:562",
      "B:563",
      "B:564",
      "B:565",
      "B:566",
      "B:567",
      "B:568",
      "B:569",
      "B:570",
      "B:571",
      "B:572",
      "B:573",
      "B:574",
      "B:575",
      "B:576",
      "B:577",
      "B:578",
      "B:579",
      "B:580",
      "B:581",
      "B:582",
      "B:583",
      "B:584",
      "B:585",
      "B:586",
      "B:587",
      "B:588",
      "B:589",
      "B:590",
      "B:591",
      "B:592",
      "B:593",
      "B:594",
      "B:595",
      "B:596",
      "B:597",
      "B:598",
      "B:599",
      "B:600",
      "B:601",
      "B:602",
      "B:603",
      "B:604",
      "B:605",
      "B:606",
      "B:607",
      "B:608",
      "B:609",
      "B:610",
      "B:611",
      "B:612",
      "B:613",
      "B:614",
      "B:615",
      "B:616",
      "B:617",
      "B:618",
      "B:619",
      "B:620",
      "B:621",
      "B:622",
      "B:623",
      "B:624",
      "B:625",
      "B:626",
      "B:627",
      "B:628",
      "B:629",
      "B:630",
      "B:631",
      "B:632",
      "B:633",
      "B:634",
      "B:635",
      "B:636",
      "B:637",
      "B:638",
      "B:639",
      "B:640",
      "B:641",
      "B:642",
      "B:643",
      "B:644",
      "B:645",
      "B:646",
      "B:647",
      "B:648",
      "B:649",
      "B:650",
      "B:651",
      "B:652",
      "B:653",
      "B:654",
      "B:655",
      "B:656",
      "B:657",
      "B:658",
      "B:659",
      "B:660",
      "B:661",
      "B:662",
      "B:663",
      "B:664",
      "B:665",
      "B:666",
      "B:667",
      "B:668",
      "B:669",
      "B:670",
      "B:671",
      "B:672",
      "B:673",
      "B:674",
      "B:675",
      "B:676",
      "B:677",
      "B:678",
      "B:679",
      "B:680",
      "B:681",
      "B:682",
      "B:683",
      "B:684",
      "B:685",
      "B:686",
      "B:687",
      "B:688",
      "B:689",
      "B:690",
      "B:691",
      "B:692",
      "B:693",
      "B:694",
      "B:695",
      "B:696",
      "B:697",
      "B:698",
      "B:699",
      "B:700",
      "B:701",
      "B:702",
      "B:703",
      "B:704",
      "B:705",
      "B:706",
      "B:707",
      "B:708",
      "B:709",
      "B:710",
      "B:711",
      "B:712",
      "B:713",
      "B:714",
      "B:715",
      "B:716",
      "B:717",
      "B:718",
      "B:719",
      "B:720",
      "B:721",
      "B:722",
      "B:723",
      "B:724",
      "B:725",
      "B:726",
      "B:727",
      "B:728",
      "B:729",
      "B:730",
      "B:731",
      "B:732",
      "B:733",
      "B:734",
      "B:735",
      "B:736",
      "B:737",
      "B:738",
      "B:739",
      "B:740",
      "B:741",
      "B:742",
      "B:743",
      "B:744",
      "B:745",
      "B:746",
      "B:747",
      "B:748",
      "B:749",
      "B:750",
      "B:751",
      "B:752",
      "B:753",
      "B:754",
      "B:755",
      "B:756",
      "B:757",
      "B:758",
      "B:759",
      "B:760",
      "B:761",
      "B:762",
      "B:763",
      "B:764",
      "B:765",
      "B:766",
      "B:767",
      "B:768",
      "B:769",
      "B:770",
      "B:771",
      "B:772",
      "B:773",
      "B:774"
    ],
    "B:513": [
      "B:404",
      "B:405",
      "B:406",
      "B:407",
      "B:408",
      "B:409",
      "B:410",
      "B:411",
      "B:412",
      "B:413",
      "B:414",
      "B:415",
      "B:416",
      "B:417",
      "B:418",
      "B:419",
      "B:420",
      "B:421",
      "B:422",
      "B:423",
      "B:424",
      "B:425",
      "B:426",
      "B:427",
      "B:428",
      "B:429",
      "B:430",
      "B:431",
      "B:432",
      "B:433",
      "B:434",
      "B:435",
      "B:436",
      "B:437",
      "B:438",
      "B:439",
      "B:440",
      "B:441",
      "B:442",
      "B:443",
      "B:444",
      "B:445",
      "B:446",
      "B:447",
      "B:448",
      "B:449",
      "B:450",
      "B:451",
      "B:452",
      "B:453",
      "B:454",
      "B:455",
      "B:456",
      "B:457",
      "B:458",
      "B:459",
      "B:460",
      "B:461",
      "B:462",
      "B:463",
      "B:464",
      "B:465",
      "B:466",
      "B:467",
      "B:468",
      "B:469",
      "B:470",
      "B:471",
      "B:472",
      "B:473",
      "B:474",
      "B:475",
      "B:476",
      "B:477",
      "B:478",
      "B:479",
      "B:480",
      "B:481",
      "B:482",
      "B:483",
      "B:484",
      "B:485",
      "B:486",
      "B:487",
      "B:488",
      "B:489",
      "B:490",
      "B:491",
      "B:492",
      "B:493",
      "B:494",
      "B:495",
      "B:496",
      "B:497",
      "B:498",
      "B:499",
      "B:500",
      "B:501",
      "B:502",
      "B:503",
      "B:504",
      "B:505",
      "B:506",
      "B:507",
      "B:508",
      "B:509",
      "B:510",
      "B:511",
      "B:512",
      "B:514",
      "B:515",
      "B:516",
      "B:517",
      "B:518",
      "B:519",
      "B:520",
      "B:521",
      "B:522",
      "B:523",
      "B:524",
      "B:525",
      "B:526",
      "B:527",
      "B:528",
      "B:529",
      "B:530",
      "B:531",
      "B:532",
      "B:533",
      "B:534",
      "B:535",
      "B:536",
      "B:537",
      "B:538",
      "B:539",
      "B:540",
      "B:541",
      "B:542",
      "B:543",
      "B:544",
      "B:545",
      "B:546",
      "B:547",
      "B:548",
      "B:549",
      "B:550",
      "B:551",
      "B:552",
      "B:553",
      "B:554",
      "B:555",
      "B:556",
      "B:557",
      "B:558",
      "B:559",
      "B:560",
      "B:561",
      "B:562",
      "B:563",
      "B:564",
      "B:565",
      "B:566",
      "B:567",
      "B:568",
      "B:569",
      "B:570",
      "B:571",
      "B:572",
      "B:573",
      "B:574",
      "B:575",
      "B:576",
      "B:577",
      "B:578",
      "B:579",
      "B:580",
      "B:581",
      "B:582",
      "B:583",
      "B:584",
      "B:585",
      "B:586",
      "B:587",
      "B:588",
      "B:589",
      "B:590",
      "B:591",
      "B:592",
      "B:593",
      "B:594",
      "B:595",
      "B:596",
      "B:597",
      "B:598",
      "B:599",
      "B:600",
      "B:601",
      "B:602",
      "B:603",
      "B:604",
      "B:605",
      "B:606",
      "B:607",
      "B:608",
      "B:609",
      "B:610",
      "B:611",
      "B:612",
      "B:613",
      "B:614",
      "B:615",
      "B:616",
      "B:617",
      "B:618",
      "B:619",
      "B:620",
      "B:621",
      "B:622",
      "B:623",
      "B:624",
      "B:625",
      "B:626",
      "B:627",
      "B:628",
      "B:629",
      "B:630",
      "B:631",
      "B:632",
      "B:633",
      "B:634",
      "B:635",
      "B:636",
      "B:637",
      "B:638",
      "B:639",
      "B:640",
      "B:641",
      "B:642",
      "B:643",
      "B:644",
      "B:645",
      "B:646",
      "B:647",
      "B:648",
      "B:649",
      "B:650",
      "B:651",
      "B:652",
      "B:653",
      "B:654",
      "B:655",
      "B:656",
      "B:657",
      "B:658",
      "B:659",
      "B:660",
      "B:661",
      "B:662",
      "B:663",
      "B:664",
      "B:665",
      "B:666",
      "B:667",
      "B:668",
      "B:669",
      "B:670",
      "B:671",
      "B:672",
      "B:673",
      "B:674",
      "B:675",
      "B:676",
      "B:677",
      "B:678",
      "B:679",
      "B:680",
      "B:681",
      "B:682",
      "B:683",
      "B:684",
      "B:685",
      "B:686",
      "B:687",
      "B:688",
      "B:689",
      "B:690",
      "B:691",
      "B:692",
      "B:693",
      "B:694",
      "B:695",
      "B:696",
      "B:697",
      "B:698",
      "B:699",
      "B:700",
      "B:701",
      "B:702",
      "B:703",
      "B:704",
      "B:705",
      "B:706",
      "B:707",
      "B:708",
      "B:709",
      "B:710",
      "B:711",
      "B:712",
      "B:713",
      "B:714",
      "B:715",
      "B:716",
      "B:717",
      "B:718",
      "B:719",
      "B:720",
      "B:721",
      "B:722",
      "B:723",
      "B:724",
      "B:725",
      "B:726",
      "B:727",
      "B:728",
      "B:729",
      "B:730",
      "B:731",
      "B:732",
      "B:733",
      "B:734",
      "B:735",
      "B:736",
      "B:737",
      "B:738",
      "B:739",
      "B:740",
      "B:741",
      "B:742",
      "B:743",
      "B:744",
      "B:745",
      "B:746",
      "B:747",
      "B:748",
      "B:749",
      "B:750",
      "B:751",
      "B:752",
      "B:753",
      "B:754",
      "B:755",
      "B:756",
      "B:757",
      "B:758",
      "B:759",
      "B:760",
      "B:761",
      "B:762",
      "B:763",
      "B:764",
      "B:765",
      "B:766",
      "B:767",
      "B:768",
      "B:769",
      "B:770",
      "B:771",
      "B:772",
      "B:773",
      "B:774"
    ],
    "B:514": [
      "B:404",
      "B:405",
      "B:406",
      "B:407",
      "B:408",
      "B:409",
      "B:410",
      "B:411",
      "B:412",
      "B:413",
      "B:414",
      "B:415",
      "B:416",
      "B:417",
      "B:418",
      "B:419",
      "B:420",
      "B:421",
      "B:422",
      "B:423",
      "B:424",
      "B:425",
      "B:426",
      "B:427",
      "B:428",
      "B:429",
      "B:430",
      "B:431",
      "B:432",
      "B:433",
      "B:434",
      "B:435",
      "B:436",
      "B:437",
      "B:438",
      "B:439",
      "B:440",
      "B:441",
      "B:442",
      "B:443",
      "B:444",
      "B:445",
      "B:446",
      "B:447",
      "B:448",
      "B:449",
      "B:450",
      "B:451",
      "B:452",
      "B:453",
      "B:454",
      "B:455",
      "B:456",
      "B:457",
      "B:458",
      "B:459",
      "B:460",
      "B:461",
      "B:462",
      "B:463",
      "B:464",
      "B:465",
      "B:466",
      "B:467",
      "B:468",
      "B:469",
      "B:470",
      "B:471",
      "B:472",
      "B:473",
      "B:474",
      "B:475",
      "B:476",
      "B:477",
      "B:478",
      "B:479",
      "B:480",
      "B:481",
      "B:482",
      "B:483",
      "B:484",
      "B:485",
      "B:486",
      "B:487",
      "B:488",
      "B:489",
      "B:490",
      "B:491",
      "B:492",
      "B:493",
      "B:494",
      "B:495",
      "B:496",
      "B:497",
      "B:498",
      "B:499",
      "B:500",
      "B:501",
      "B:502",
      "B:503",
      "B:504",
      "B:505",
      "B:506",
      "B:507",
      "B:508",
      "B:509",
      "B:510",
      "B:511",
      "B:512",
      "B:513",
      "B:515",
      "B:516",
      "B:517",
      "B:518",
      "B:519",
      "B:520",
      "B:521",
      "B:522",
      "B:523",
      "B:524",
      "B:525",
      "B:526",
      "B:527",
      "B:528",
      "B:529",
      "B:530",
      "B:531",
      "B:532",
      "B:533",
      "B:534",
      "B:535",
      "B:536",
      "B:537",
      "B:538",
      "B:539",
      "B:540",
      "B:541",
      "B:542",
      "B:543",
      "B:544",
      "B:545",
      "B:546",
      "B:547",
      "B:548",
      "B:549",
      "B:550",
      "B:551",
      "B:552",
      "B:553",
      "B:554",
      "B:555",
      "B:556",
      "B:557",
      "B:558",
      "B:559",
      "B:560",
      "B:561",
      "B:562",
      "B:563",
      "B:564",
      "B:565",
      "B:566",
      "B:567",
      "B:568",
      "B:569",
      "B:570",
      "B:571",
      "B:572",
      "B:573",
      "B:574",
      "B:575",
      "B:576",
      "B:577",
      "B:578",
      "B:579",
      "B:580",
      "B:581",
      "B:582",
      "B:583",
      "B:584",
      "B:585",
      "B:586",
      "B:587",
      "B:588",
      "B:589",
      "B:590",
      "B:591",
      "B:592",
      "B:593",
      "B:594",
      "B:595",
      "B:596",
      "B:597",
      "B:598",
      "B:599",
      "B:600",
      "B:601",
      "B:602",
      "B:603",
      "B:604",
      "B:605",
      "B:606",
      "B:607",
      "B:608",
      "B:609",
      "B:610",
      "B:611",
      "B:612",
      "B:613",
      "B:614",
      "B:615",
      "B:616",
      "B:617",
      "B:618",
      "B:619",
      "B:620",
      "B:621",
      "B:622",
      "B:623",
      "B:624",
      "B:625",
      "B:626",
      "B:627",
      "B:628",
      "B:629",
      "B:630",
      "B:631",
      "B:632",
      "B:633",
      "B:634",
      "B:635",
      "B:636",
      "B:637",
      "B:638",
      "B:639",
      "B:640",
      "B:641",
      "B:642",
      "B:643",
      "B:644",
      "B:645",
      "B:646",
      "B:647",
      "B:648",
      "B:649",
      "B:650",
      "B:651",
      "B:652",
      "B:653",
      "B:654",
      "B:655",
      "B:656",
      "B:657",
      "B:658",
      "B:659",
      "B:660",
      "B:661",
      "B:662",
      "B:663",
      "B:664",
      "B:665",
      "B:666",
      "B:667",
      "B:668",
      "B:669",
      "B:670",
      "B:671",
      "B:672",
      "B:673",
      "B:674",
      "B:675",
      "B:676",
      "B:677",
      "B:678",
      "B:679",
      "B:680",
      "B:681",
      "B:682",
      "B:683",
      "B:684",
      "B:685",
      "B:686",
      "B:687",
      "B:688",
      "B:689",
      "B:690",
      "B:691",
      "B:692",
      "B:693",
      "B:694",
      "B:695",
      "B:696",
      "B:697",
      "B:698",
      "B:699",
      "B:700",
      "B:701",
      "B:702",
      "B:703",
      "B:704",
      "B:705",
      "B:706",
      "B:707",
      "B:708",
      "B:709",
      "B:710",
      "B:711",
      "B:712",
      "B:713",
      "B:714",
      "B:715",
      "B:716",
      "B:717",
      "B:718",
      "B:719",
      "B:720",
      "B:721",
      "B:722",
      "B:723",
      "B:724",
      "B:725",
      "B:726",
      "B:727",
      "B:728",
      "B:729",
      "B:730",
      "B:731",
      "B:732",
      "B:733",
      "B:734",
      "B:735",
      "B:736",
      "B:737",
      "B:738",
      "B:739",
      "B:740",
      "B:741",
      "B:742",
      "B:743",
      "B:744",
      "B:745",
      "B:746",
      "B:747",
      "B:748",
      "B:749",
      "B:750",
      "B:751",
      "B:752",
      "B:753",
      "B:754",
      "B:755",
      "B:756",
      "B:757",
      "B:758",
      "B:759",
      "B:760",
      "B:761",
      "B:762",
      "B:763",
      "B:764",
      "B:765",
      "B:766",
      "B:767",
      "B:768",
      "B:769",
      "B:770",
      "B:771",
      "B:772",
      "B:773",
      "B:774"
    ],
    "B:515": [
      "B:404",
      "B:405",
      "B:406",
      "B:407",
      "B:408",
      "B:409",
      "B:410",
      "B:411",
      "B:412",
      "B:413",
      "B:414",
      "B:415",
      "B:416",
      "B:417",
      "B:418",
      "B:419",
      "B:420",
      "B:421",
      "B:422",
      "B:423",
      "B:424",
      "B:425",
      "B:426",
      "B:427",
      "B:428",
      "B:429",
      "B:430",
      "B:431",
      "B:432",
      "B:433",
      "B:434",
      "B:435",
      "B:436",
      "B:437",
      "B:438",
      "B:439",
      "B:440",
      "B:441",
      "B:442",
      "B:443",
      "B:444",
      "B:445",
      "B:446",
      "B:447",
      "B:448",
      "B:449",
      "B:450",
      "B:451",
      "B:452",
      "B:453",
      "B:454",
      "B:455",
      "B:456",
      "B:457",
      "B:458",
      "B:459",
      "B:460",
      "B:461",
      "B:462",
      "B:463",
      "B:464",
      "B:465",
      "B:466",
      "B:467",
      "B:468",
      "B:469",
      "B:470",
      "B:471",
      "B:472",
      "B:473",
      "B:474",
      "B:475",
      "B:476",
      "B:477",
      "B:478",
      "B:479",
      "B:480",
      "B:481",
      "B:482",
      "B:483",
      "B:484",
      "B:485",
      "B:486",
      "B:487",
      "B:488",
      "B:489",
      "B:490",
      "B:491",
      "B:492",
      "B:493",
      "B:494",
      "B:495",
      "B:496",
      "B:497",
      "B:498",
      "B:499",
      "B:500",
      "B:501",
      "B:502",
      "B:503",
      "B:504",
      "B:505",
      "B:506",
      "B:507",
      "B:508",
      "B:509",
      "B:510",
      "B:511",
      "B:512",
      "B:513",
      "B:514",
      "B:516",
      "B:517",
      "B:518",
      "B:519",
      "B:520",
      "B:521",
      "B:522",
      "B:523",
      "B:524",
      "B:525",
      "B:526",
      "B:527",
      "B:528",
      "B:529",
      "B:530",
      "B:531",
      "B:532",
      "B:533",
      "B:534",
      "B:535",
      "B:536",
      "B:537",
      "B:538",
      "B:539",
      "B:540",
      "B:541",
      "B:542",
      "B:543",
      "B:544",
      "B:545",
      "B:546",
      "B:547",
      "B:548",
      "B:549",
      "B:550",
      "B:551",
      "B:552",
      "B:553",
      "B:554",
      "B:555",
      "B:556",
      "B:557",
      "B:558",
      "B:559",
      "B:560",
      "B:561",
      "B:562",
      "B:563",
      "B:564",
      "B:565",
      "B:566",
      "B:567",
      "B:568",
      "B:569",
      "B:570",
      "B:571",
      "B:572",
      "B:573",
      "B:574",
      "B:575",
      "B:576",
      "B:577",
      "B:578",
      "B:579",
      "B:580",
      "B:581",
      "B:582",
      "B:583",
      "B:584",
      "B:585",
      "B:586",
      "B:587",
      "B:588",
      "B:589",
      "B:590",
      "B:591",
      "B:592",
      "B:593",
      "B:594",
      "B:595",
      "B:596",
      "B:597",
      "B:598",
      "B:599",
      "B:600",
      "B:601",
      "B:602",
      "B:603",
      "B:604",
      "B:605",
      "B:606",
      "B:607",
      "B:608",
      "B:609",
      "B:610",
      "B:611",
      "B:612",
      "B:613",
      "B:614",
      "B:615",
      "B:616",
      "B:617",
      "B:618",
      "B:619",
      "B:620",
      "B:621",
      "B:622",
      "B:623",
      "B:624",
      "B:625",
      "B:626",
      "B:627",
      "B:628",
      "B:629",
      "B:630",
      "B:631",
      "B:632",
      "B:633",
      "B:634",
      "B:635",
      "B:636",
      "B:637",
      "B:638",
      "B:639",
      "B:640",
      "B:641",
      "B:642",
      "B:643",
      "B:644",
      "B:645",
      "B:646",
      "B:647",
      "B:648",
      "B:649",
      "B:650",
      "B:651",
      "B:652",
      "B:653",
      "B:654",
      "B:655",
      "B:656",
      "B:657",
      "B:658",
      "B:659",
      "B:660",
      "B:661",
      "B:662",
      "B:663",
      "B:664",
      "B:665",
      "B:666",
      "B:667",
      "B:668",
      "B:669",
      "B:670",
      "B:671",
      "B:672",
      "B:673",
      "B:674",
      "B:675",
      "B:676",
      "B:677",
      "B:678",
      "B:679",
      "B:680",
      "B:681",
      "B:682",
      "B:683",
      "B:684",
      "B:685",
      "B:686",
      "B:687",
      "B:688",
      "B:689",
      "B:690",
      "B:691",
      "B:692",
      "B:693",
      "B:694",
      "B:695",
      "B:696",
      "B:697",
      "B:698",
      "B:699",
      "B:700",
      "B:701",
      "B:702",
      "B:703",
      "B:704",
      "B:705",
      "B:706",
      "B:707",
      "B:708",
      "B:709",
      "B:710",
      "B:711",
      "B:712",
      "B:713",
      "B:714",
      "B:715",
      "B:716",
      "B:717",
      "B:718",
      "B:719",
      "B:720",
      "B:721",
      "B:722",
      "B:723",
      "B:724",
      "B:725",
      "B:726",
      "B:727",
      "B:728",
      "B:729",
      "B:730",
      "B:731",
      "B:732",
      "B:733",
      "B:734",
      "B:735",
      "B:736",
      "B:737",
      "B:738",
      "B:739",
      "B:740",
      "B:741",
      "B:742",
      "B:743",
      "B:744",
      "B:745",
      "B:746",
      "B:747",
      "B:748",
      "B:749",
      "B:750",
      "B:751",
      "B:752",
      "B:753",
      "B:754",
      "B:755",
      "B:756",
      "B:757",
      "B:758",
      "B:759",
      "B:760",
      "B:761",
      "B:762",
      "B:763",
      "B:764",
      "B:765",
      "B:766",
      "B:767",
      "B:768",
      "B:769",
      "B:770",
      "B:771",
      "B:772",
      "B:773",
      "B:774"
    ],
    "B:516": [
      "B:404",
      "B:405",
      "B:406",
      "B:407",
      "B:408",
      "B:409",
      "B:410",
      "B:411",
      "B:412",
      "B:413",
      "B:414",
      "B:415",
      "B:416",
      "B:417",
      "B:418",
      "B:419",
      "B:420",
      "B:421",
      "B:422",
      "B:423",
      "B:424",
      "B:425",
      "B:426",
      "B:427",
      "B:428",
      "B:429",
      "B:430",
      "B:431",
      "B:432",
      "B:433",
      "B:434",
      "B:435",
      "B:436",
      "B:437",
      "B:438",
      "B:439",
      "B:440",
      "B:441",
      "B:442",
      "B:443",
      "B:444",
      "B:445",
      "B:446",
      "B:447",
      "B:448",
      "B:449",
      "B:450",
      "B:451",
      "B:452",
      "B:453",
      "B:454",
      "B:455",
      "B:456",
      "B:457",
      "B:458",
      "B:459",
      "B:460",
      "B:461",
      "B:462",
      "B:463",
      "B:464",
      "B:465",
      "B:466",
      "B:467",
      "B:468",
      "B:469",
      "B:470",
      "B:471",
      "B:472",
      "B:473",
      "B:474",
      "B:475",
      "B:476",
      "B:477",
      "B:478",
      "B:479",
      "B:480",
      "B:481",
      "B:482",
      "B:483",
      "B:484",
      "B:485",
      "B:486",
      "B:487",
      "B:488",
      "B:489",
      "B:490",
      "B:491",
      "B:492",
      "B:493",
      "B:494",
      "B:495",
      "B:496",
      "B:497",
      "B:498",
      "B:499",
      "B:500",
      "B:501",
      "B:502",
      "B:503",
      "B:504",
      "B:505",
      "B:506",
      "B:507",
      "B:508",
      "B:509",
      "B:510",
      "B:511",
      "B:512",
      "B:513",
      "B:514",
      "B:515",
      "B:517",
      "B:518",
      "B:519",
      "B:520",
      "B:521",
      "B:522",
      "B:523",
      "B:524",
      "B:525",
      "B:526",
      "B:527",
      "B:528",
      "B:529",
      "B:530",
      "B:531",
      "B:532",
      "B:533",
      "B:534",
      "B:535",
      "B:536",
      "B:537",
      "B:538",
      "B:539",
      "B:540",
      "B:541",
      "B:542",
      "B:543",
      "B:544",
      "B:545",
      "B:546",
      "B:547",
      "B:548",
      "B:549",
      "B:550",
      "B:551",
      "B:552",
      "B:553",
      "B:554",
      "B:555",
      "B:556",
      "B:557",
      "B:558",
      "B:559",
      "B:560",
      "B:561",
      "B:562",
      "B:563",
      "B:564",
      "B:565",
      "B:566",
      "B:567",
      "B:568",
      "B:569",
      "B:570",
      "B:571",
      "B:572",
      "B:573",
      "B:574",
      "B:575",
      "B:576",
      "B:577",
      "B:578",
      "B:579",
      "B:580",
      "B:581",
      "B:582",
      "B:583",
      "B:584",
      "B:585",
      "B:586",
      "B:587",
      "B:588",
      "B:589",
      "B:590",
      "B:591",
      "B:592",
      "B:593",
      "B:594",
      "B:595",
      "B:596",
      "B:597",
      "B:598",
      "B:599",
      "B:600",
      "B:601",
      "B:602",
      "B:603",
      "B:604",
      "B:605",
      "B:606",
      "B:607",
      "B:608",
      "B:609",
      "B:610",
      "B:611",
      "B:612",
      "B:613",
      "B:614",
      "B:615",
      "B:616",
      "B:617",
      "B:618",
      "B:619",
      "B:620",
      "B:621",
      "B:622",
      "B:623",
      "B:624",
      "B:625",
      "B:626",
      "B:627",
      "B:628",
      "B:629",
      "B:630",
      "B:631",
      "B:632",
      "B:633",
      "B:634",
      "B:635",
      "B:636",
      "B:637",
      "B:638",
      "B:639",
      "B:640",
      "B:641",
      "B:642",
      "B:643",
      "B:644",
      "B:645",
      "B:646",
      "B:647",
      "B:648",
      "B:649",
      "B:650",
      "B:651",
      "B:652",
      "B:653",
      "B:654",
      "B:655",
      "B:656",
      "B:657",
      "B:658",
      "B:659",
      "B:660",
      "B:661",
      "B:662",
      "B:663",
      "B:664",
      "B:665",
      "B:666",
      "B:667",
      "B:668",
      "B:669",
      "B:670",
      "B:671",
      "B:672",
      "B:673",
      "B:674",
      "B:675",
      "B:676",
      "B:677",
      "B:678",
      "B:679",
      "B:680",
      "B:681",
      "B:682",
      "B:683",
      "B:684",
      "B:685",
      "B:686",
      "B:687",
      "B:688",
      "B:689",
      "B:690",
      "B:691",
      "B:692",
      "B:693",
      "B:694",
      "B:695",
      "B:696",
      "B:697",
      "B:698",
      "B:699",
      "B:700",
      "B:701",
      "B:702",
      "B:703",
      "B:704",
      "B:705",
      "B:706",
      "B:707",
      "B:708",
      "B:709",
      "B:710",
      "B:711",
      "B:712",
      "B:713",
      "B:714",
      "B:715",
      "B:716",
      "B:717",
      "B:718",
      "B:719",
      "B:720",
      "B:721",
      "B:722",
      "B:723",
      "B:724",
      "B:725",
      "B:726",
      "B:727",
      "B:728",
      "B:729",
      "B:730",
      "B:731",
      "B:732",
      "B:733",
      "B:734",
      "B:735",
      "B:736",
      "B:737",
      "B:738",
      "B:739",
      "B:740",
      "B:741",
      "B:742",
      "B:743",
      "B:744",
      "B:745",
      "B:746",
      "B:747",
      "B:748",
      "B:749",
      "B:750",
      "B:751",
      "B:752",
      "B:753",
      "B:754",
      "B:755",
      "B:756",
      "B:757",
      "B:758",
      "B:759",
      "B:760",
      "B:761",
      "B:762",
      "B:763",
      "B:764",
      "B:765",
      "B:766",
      "B:767",
      "B:768",
      "B:769",
      "B:770",
      "B:771",
      "B:772",
      "B:773",
      "B:774"
    ],
    "B:517": [
      "B:404",
      "B:405",
      "B:406",
      "B:407",
      "B:408",
      "B:409",
      "B:410",
      "B:411",
      "B:412",
      "B:413",
      "B:414",
      "B:415",
      "B:416",
      "B:417",
      "B:418",
      "B:419",
      "B:420",
      "B:421",
      "B:422",
      "B:423",
      "B:424",
      "B:425",
      "B:426",
      "B:427",
      "B:428",
      "B:429",
      "B:430",
      "B:431",
      "B:432",
      "B:433",
      "B:434",
      "B:435",
      "B:436",
      "B:437",
      "B:438",
      "B:439",
      "B:440",
      "B:441",
      "B:442",
      "B:443",
      "B:444",
      "B:445",
      "B:446",
      "B:447",
      "B:448",
      "B:449",
      "B:450",
      "B:451",
      "B:452",
      "B:453",
      "B:454",
      "B:455",
      "B:456",
      "B:457",
      "B:458",
      "B:459",
      "B:460",
      "B:461",
      "B:462",
      "B:463",
      "B:464",
      "B:465",
      "B:466",
      "B:467",
      "B:468",
      "B:469",
      "B:470",
      "B:471",
      "B:472",
      "B:473",
      "B:474",
      "B:475",
      "B:476",
      "B:477",
      "B:478",
      "B:479",
      "B:480",
      "B:481",
      "B:482",
      "B:483",
      "B:484",
      "B:485",
      "B:486",
      "B:487",
      "B:488",
      "B:489",
      "B:490",
      "B:491",
      "B:492",
      "B:493",
      "B:494",
      "B:495",
      "B:496",
      "B:497",
      "B:498",
      "B:499",
      "B:500",
      "B:501",
      "B:502",
      "B:503",
      "B:504",
      "B:505",
      "B:506",
      "B:507",
      "B:508",
      "B:509",
      "B:510",
      "B:511",
      "B:512",
      "B:513",
      "B:514",
      "B:515",
      "B:516",
      "B:518",
      "B:519",
      "B:520",
      "B:521",
      "B:522",
      "B:523",
      "B:524",
      "B:525",
      "B:526",
      "B:527",
      "B:528",
      "B:529",
      "B:530",
      "B:531",
      "B:532",
      "B:533",
      "B:534",
      "B:535",
      "B:536",
      "B:537",
      "B:538",
      "B:539",
      "B:540",
      "B:541",
      "B:542",
      "B:543",
      "B:544",
      "B:545",
      "B:546",
      "B:547",
      "B:548",
      "B:549",
      "B:550",
      "B:551",
      "B:552",
      "B:553",
      "B:554",
      "B:555",
      "B:556",
      "B:557",
      "B:558",
      "B:559",
      "B:560",
      "B:561",
      "B:562",
      "B:563",
      "B:564",
      "B:565",
      "B:566",
      "B:567",
      "B:568",
      "B:569",
      "B:570",
      "B:571",
      "B:572",
      "B:573",
      "B:574",
      "B:575",
      "B:576",
      "B:577",
      "B:578",
      "B:579",
      "B:580",
      "B:581",
      "B:582",
      "B:583",
      "B:584",
      "B:585",
      "B:586",
      "B:587",
      "B:588",
      "B:589",
      "B:590",
      "B:591",
      "B:592",
      "B:593",
      "B:594",
      "B:595",
      "B:596",
      "B:597",
      "B:598",
      "B:599",
      "B:600",
      "B:601",
      "B:602",
      "B:603",
      "B:604",
      "B:605",
      "B:606",
      "B:607",
      "B:608",
      "B:609",
      "B:610",
      "B:611",
      "B:612",
      "B:613",
      "B:614",
      "B:615",
      "B:616",
      "B:617",
      "B:618",
      "B:619",
      "B:620",
      "B:621",
      "B:622",
      "B:623",
      "B:624",
      "B:625",
      "B:626",
      "B:627",
      "B:628",
      "B:629",
      "B:630",
      "B:631",
      "B:632",
      "B:633",
      "B:634",
      "B:635",
      "B:636",
      "B:637",
      "B:638",
      "B:639",
      "B:640",
      "B:641",
      "B:642",
      "B:643",
      "B:644",
      "B:645",
      "B:646",
      "B:647",
      "B:648",
      "B:649",
      "B:650",
      "B:651",
      "B:652",
      "B:653",
      "B:654",
      "B:655",
      "B:656",
      "B:657",
      "B:658",
      "B:659",
      "B:660",
      "B:661",
      "B:662",
      "B:663",
      "B:664",
      "B:665",
      "B:666",
      "B:667",
      "B:668",
      "B:669",
      "B:670",
      "B:671",
      "B:672",
      "B:673",
      "B:674",
      "B:675",
      "B:676",
      "B:677",
      "B:678",
      "B:679",
      "B:680",
      "B:681",
      "B:682",
      "B:683",
      "B:684",
      "B:685",
      "B:686",
      "B:687",
      "B:688",
      "B:689",
      "B:690",
      "B:691",
      "B:692",
      "B:693",
      "B:694",
      "B:695",
      "B:696",
      "B:697",
      "B:698",
      "B:699",
      "B:700",
      "B:701",
      "B:702",
      "B:703",
      "B:704",
      "B:705",
      "B:706",
      "B:707",
      "B:708",
      "B:709",
      "B:710",
      "B:711",
      "B:712",
      "B:713",
      "B:714",
      "B:715",
      "B:716",
      "B:717",
      "B:718",
      "B:719",
      "B:720",
      "B:721",
      "B:722",
      "B:723",
      "B:724",
      "B:725",
      "B:726",
      "B:727",
      "B:728",
      "B:729",
      "B:730",
      "B:731",
      "B:732",
      "B:733",
      "B:734",
      "B:735",
      "B:736",
      "B:737",
      "B:738",
      "B:739",
      "B:740",
      "B:741",
      "B:742",
      "B:743",
      "B:744",
      "B:745",
      "B:746",
      "B:747",
      "B:748",
      "B:749",
      "B:750",
      "B:751",
      "B:752",
      "B:753",
      "B:754",
      "B:755",
      "B:756",
      "B:757",
      "B:758",
      "B:759",
      "B:760",
      "B:761",
      "B:762",
      "B:763",
      "B:764",
      "B:765",
      "B:766",
      "B:767",
      "B:768",
      "B:769",
      "B:770",
      "B:771",
      "B:772",
      "B:773",
      "B:774"
    ],
    "B:518": [
      "B:404",
      "B:405",
      "B:406",
      "B:407",
      "B:408",
      "B:409",
      "B:410",
      "B:411",
      "B:412",
      "B:413",
      "B:414",
      "B:415",
      "B:416",
      "B:417",
      "B:418",
      "B:419",
      "B:420",
      "B:421",
      "B:422",
      "B:423",
      "B:424",
      "B:425",
      "B:426",
      "B:427",
      "B:428",
      "B:429",
      "B:430",
      "B:431",
      "B:432",
      "B:433",
      "B:434",
      "B:435",
      "B:436",
      "B:437",
      "B:438",
      "B:439",
      "B:440",
      "B:441",
      "B:442",
      "B:443",
      "B:444",
      "B:445",
      "B:446",
      "B:447",
      "B:448",
      "B:449",
      "B:450",
      "B:451",
      "B:452",
      "B:453",
      "B:454",
      "B:455",
      "B:456",
      "B:457",
      "B:458",
      "B:459",
      "B:460",
      "B:461",
      "B:462",
      "B:463",
      "B:464",
      "B:465",
      "B:466",
      "B:467",
      "B:468",
      "B:469",
      "B:470",
      "B:471",
      "B:472",
      "B:473",
      "B:474",
      "B:475",
      "B:476",
      "B:477",
      "B:478",
      "B:479",
      "B:480",
      "B:481",
      "B:482",
      "B:483",
      "B:484",
      "B:485",
      "B:486",
      "B:487",
      "B:488",
      "B:489",
      "B:490",
      "B:491",
      "B:492",
      "B:493",
      "B:494",
      "B:495",
      "B:496",
      "B:497",
      "B:498",
      "B:499",
      "B:500",
      "B:501",
      "B:502",
      "B:503",
      "B:504",
      "B:505",
      "B:506",
      "B:507",
      "B:508",
      "B:509",
      "B:510",
      "B:511",
      "B:512",
      "B:513",
      "B:514",
      "B:515",
      "B:516",
      "B:517",
      "B:519",
      "B:520",
      "B:521",
      "B:522",
      "B:523",
      "B:524",
      "B:525",
      "B:526",
      "B:527",
      "B:528",
      "B:529",
      "B:530",
      "B:531",
      "B:532",
      "B:533",
      "B:534",
      "B:535",
      "B:536",
      "B:537",
      "B:538",
      "B:539",
      "B:540",
      "B:541",
      "B:542",
      "B:543",
      "B:544",
      "B:545",
      "B:546",
      "B:547",
      "B:548",
      "B:549",
      "B:550",
      "B:551",
      "B:552",
      "B:553",
      "B:554",
      "B:555",
      "B:556",
      "B:557",
      "B:558",
      "B:559",
      "B:560",
      "B:561",
      "B:562",
      "B:563",
      "B:564",
      "B:565",
      "B:566",
      "B:567",
      "B:568",
      "B:569",
      "B:570",
      "B:571",
      "B:572",
      "B:573",
      "B:574",
      "B:575",
      "B:576",
      "B:577",
      "B:578",
      "B:579",
      "B:580",
      "B:581",
      "B:582",
      "B:583",
      "B:584",
      "B:585",
      "B:586",
      "B:587",
      "B:588",
      "B:589",
      "B:590",
      "B:591",
      "B:592",
      "B:593",
      "B:594",
      "B:595",
      "B:596",
      "B:597",
      "B:598",
      "B:599",
      "B:600",
      "B:601",
      "B:602",
      "B:603",
      "B:604",
      "B:605",
      "B:606",
      "B:607",
      "B:608",
      "B:609",
      "B:610",
      "B:611",
      "B:612",
      "B:613",
      "B:614",
      "B:615",
      "B:616",
      "B:617",
      "B:618",
      "B:619",
      "B:620",
      "B:621",
      "B:622",
      "B:623",
      "B:624",
      "B:625",
      "B:626",
      "B:627",
      "B:628",
      "B:629",
      "B:630",
      "B:631",
      "B:632",
      "B:633",
      "B:634",
      "B:635",
      "B:636",
      "B:637",
      "B:638",
      "B:639",
      "B:640",
      "B:641",
      "B:642",
      "B:643",
      "B:644",
      "B:645",
      "B:646",
      "B:647",
      "B:648",
      "B:649",
      "B:650",
      "B:651",
      "B:652",
      "B:653",
      "B:654",
      "B:655",
      "B:656",
      "B:657",
      "B:658",
      "B:659",
      "B:660",
      "B:661",
      "B:662",
      "B:663",
      "B:664",
      "B:665",
      "B:666",
      "B:667",
      "B:668",
      "B:669",
      "B:670",
      "B:671",
      "B:672",
      "B:673",
      "B:674",
      "B:675",
      "B:676",
      "B:677",
      "B:678",
      "B:679",
      "B:680",
      "B:681",
      "B:682",
      "B:683",
      "B:684",
      "B:685",
      "B:686",
      "B:687",
      "B:688",
      "B:689",
      "B:690",
      "B:691",
      "B:692",
      "B:693",
      "B:694",
      "B:695",
      "B:696",
      "B:697",
      "B:698",
      "B:699",
      "B:700",
      "B:701",
      "B:702",
      "B:703",
      "B:704",
      "B:705",
      "B:706",
      "B:707",
      "B:708",
      "B:709",
      "B:710",
      "B:711",
      "B:712",
      "B:713",
      "B:714",
      "B:715",
      "B:716",
      "B:717",
      "B:718",
      "B:719",
      "B:720",
      "B:721",
      "B:722",
      "B:723",
      "B:724",
      "B:725",
      "B:726",
      "B:727",
      "B:728",
      "B:729",
      "B:730",
      "B:731",
      "B:732",
      "B:733",
      "B:734",
      "B:735",
      "B:736",
      "B:737",
      "B:738",
      "B:739",
      "B:740",
      "B:741",
      "B:742",
      "B:743",
      "B:744",
      "B:745",
      "B:746",
      "B:747",
      "B:748",
      "B:749",
      "B:750",
      "B:751",
      "B:752",
      "B:753",
      "B:754",
      "B:755",
      "B:756",
      "B:757",
      "B:758",
      "B:759",
      "B:760",
      "B:761",
      "B:762",
      "B:763",
      "B:764",
      "B:765",
      "B:766",
      "B:767",
      "B:768",
      "B:769",
      "B:770",
      "B:771",
      "B:772",
      "B:773",
      "B:774"
    ],
    "B:519": [
      "B:404",
      "B:405",
      "B:406",
      "B:407",
      "B:408",
      "B:409",
      "B:410",
      "B:411",
      "B:412",
      "B:413",
      "B:414",
      "B:415",
      "B:416",
      "B:417",
      "B:418",
      "B:419",
      "B:420",
      "B:421",
      "B:422",
      "B:423",
      "B:424",
      "B:425",
      "B:426",
      "B:427",
      "B:428",
      "B:429",
      "B:430",
      "B:431",
      "B:432",
      "B:433",
      "B:434",
      "B:435",
      "B:436",
      "B:437",
      "B:438",
      "B:439",
      "B:440",
      "B:441",
      "B:442",
      "B:443",
      "B:444",
      "B:445",
      "B:446",
      "B:447",
      "B:448",
      "B:449",
      "B:450",
      "B:451",
      "B:452",
      "B:453",
      "B:454",
      "B:455",
      "B:456",
      "B:457",
      "B:458",
      "B:459",
      "B:460",
      "B:461",
      "B:462",
      "B:463",
      "B:464",
      "B:465",
      "B:466",
      "B:467",
      "B:468",
      "B:469",
      "B:470",
      "B:471",
      "B:472",
      "B:473",
      "B:474",
      "B:475",
      "B:476",
      "B:477",
      "B:478",
      "B:479",
      "B:480",
      "B:481",
      "B:482",
      "B:483",
      "B:484",
      "B:485",
      "B:486",
      "B:487",
      "B:488",
      "B:489",
      "B:490",
      "B:491",
      "B:492",
      "B:493",
      "B:494",
      "B:495",
      "B:496",
      "B:497",
      "B:498",
      "B:499",
      "B:500",
      "B:501",
      "B:502",
      "B:503",
      "B:504",
      "B:505",
      "B:506",
      "B:507",
      "B:508",
      "B:509",
      "B:510",
      "B:511",
      "B:512",
      "B:513",
      "B:514",
      "B:515",
      "B:516",
      "B:517",
      "B:518",
      "B:520",
      "B:521",
      "B:522",
      "B:523",
      "B:524",
      "B:525",
      "B:526",
      "B:527",
      "B:528",
      "B:529",
      "B:530",
      "B:531",
      "B:532",
      "B:533",
      "B:534",
      "B:535",
      "B:536",
      "B:537",
      "B:538",
      "B:539",
      "B:540",
      "B:541",
      "B:542",
      "B:543",
      "B:544",
      "B:545",
      "B:546",
      "B:547",
      "B:548",
      "B:549",
      "B:550",
      "B:551",
      "B:552",
      "B:553",
      "B:554",
      "B:555",
      "B:556",
      "B:557",
      "B:558",
      "B:559",
      "B:560",
      "B:561",
      "B:562",
      "B:563",
      "B:564",
      "B:565",
      "B:566",
      "B:567",
      "B:568",
      "B:569",
      "B:570",
      "B:571",
      "B:572",
      "B:573",
      "B:574",
      "B:575",
      "B:576",
      "B:577",
      "B:578",
      "B:579",
      "B:580",
      "B:581",
      "B:582",
      "B:583",
      "B:584",
      "B:585",
      "B:586",
      "B:587",
      "B:588",
      "B:589",
      "B:590",
      "B:591",
      "B:592",
      "B:593",
      "B:594",
      "B:595",
      "B:596",
      "B:597",
      "B:598",
      "B:599",
      "B:600",
      "B:601",
      "B:602",
      "B:603",
      "B:604",
      "B:605",
      "B:606",
      "B:607",
      "B:608",
      "B:609",
      "B:610",
      "B:611",
      "B:612",
      "B:613",
      "B:614",
      "B:615",
      "B:616",
      "B:617",
      "B:618",
      "B:619",
      "B:620",
      "B:621",
      "B:622",
      "B:623",
      "B:624",
      "B:625",
      "B:626",
      "B:627",
      "B:628",
      "B:629",
      "B:630",
      "B:631",
      "B:632",
      "B:633",
      "B:634",
      "B:635",
      "B:636",
      "B:637",
      "B:638",
      "B:639",
      "B:640",
      "B:641",
      "B:642",
      "B:643",
      "B:644",
      "B:645",
      "B:646",
      "B:647",
      "B:648",
      "B:649",
      "B:650",
      "B:651",
      "B:652",
      "B:653",
      "B:654",
      "B:655",
      "B:656",
      "B:657",
      "B:658",
      "B:659",
      "B:660",
      "B:661",
      "B:662",
      "B:663",
      "B:664",
      "B:665",
      "B:666",
      "B:667",
      "B:668",
      "B:669",
      "B:670",
      "B:671",
      "B:672",
      "B:673",
      "B:674",
      "B:675",
      "B:676",
      "B:677",
      "B:678",
      "B:679",
      "B:680",
      "B:681",
      "B:682",
      "B:683",
      "B:684",
      "B:685",
      "B:686",
      "B:687",
      "B:688",
      "B:689",
      "B:690",
      "B:691",
      "B:692",
      "B:693",
      "B:694",
      "B:695",
      "B:696",
      "B:697",
      "B:698",
      "B:699",
      "B:700",
      "B:701",
      "B:702",
      "B:703",
      "B:704",
      "B:705",
      "B:706",
      "B:707",
      "B:708",
      "B:709",
      "B:710",
      "B:711",
      "B:712",
      "B:713",
      "B:714",
      "B:715",
      "B:716",
      "B:717",
      "B:718",
      "B:719",
      "B:720",
      "B:721",
      "B:722",
      "B:723",
      "B:724",
      "B:725",
      "B:726",
      "B:727",
      "B:728",
      "B:729",
      "B:730",
      "B:731",
      "B:732",
      "B:733",
      "B:734",
      "B:735",
      "B:736",
      "B:737",
      "B:738",
      "B:739",
      "B:740",
      "B:741",
      "B:742",
      "B:743",
      "B:744",
      "B:745",
      "B:746",
      "B:747",
      "B:748",
      "B:749",
      "B:750",
      "B:751",
      "B:752",
      "B:753",
      "B:754",
      "B:755",
      "B:756",
      "B:757",
      "B:758",
      "B:759",
      "B:760",
      "B:761",
      "B:762",
      "B:763",
      "B:764",
      "B:765",
      "B:766",
      "B:767",
      "B:768",
      "B:769",
      "B:770",
      "B:771",
      "B:772",
      "B:773",
      "B:774"
    ],
    "B:520": [
      "B:404",
      "B:405",
      "B:406",
      "B:407",
      "B:408",
      "B:409",
      "B:410",
      "B:411",
      "B:412",
      "B:413",
      "B:414",
      "B:415",
      "B:416",
      "B:417",
      "B:418",
      "B:419",
      "B:420",
      "B:421",
      "B:422",
      "B:423",
      "B:424",
      "B:425",
      "B:426",
      "B:427",
      "B:428",
      "B:429",
      "B:430",
      "B:431",
      "B:432",
      "B:433",
      "B:434",
      "B:435",
      "B:436",
      "B:437",
      "B:438",
      "B:439",
      "B:440",
      "B:441",
      "B:442",
      "B:443",
      "B:444",
      "B:445",
      "B:446",
      "B:447",
      "B:448",
      "B:449",
      "B:450",
      "B:451",
      "B:452",
      "B:453",
      "B:454",
      "B:455",
      "B:456",
      "B:457",
      "B:458",
      "B:459",
      "B:460",
      "B:461",
      "B:462",
      "B:463",
      "B:464",
      "B:465",
      "B:466",
      "B:467",
      "B:468",
      "B:469",
      "B:470",
      "B:471",
      "B:472",
      "B:473",
      "B:474",
      "B:475",
      "B:476",
      "B:477",
      "B:478",
      "B:479",
      "B:480",
      "B:481",
      "B:482",
      "B:483",
      "B:484",
      "B:485",
      "B:486",
      "B:487",
      "B:488",
      "B:489",
      "B:490",
      "B:491",
      "B:492",
      "B:493",
      "B:494",
      "B:495",
      "B:496",
      "B:497",
      "B:498",
      "B:499",
      "B:500",
      "B:501",
      "B:502",
      "B:503",
      "B:504",
      "B:505",
      "B:506",
      "B:507",
      "B:508",
      "B:509",
      "B:510",
      "B:511",
      "B:512",
      "B:513",
      "B:514",
      "B:515",
      "B:516",
      "B:517",
      "B:518",
      "B:519",
      "B:521",
      "B:522",
      "B:523",
      "B:524",
      "B:525",
      "B:526",
      "B:527",
      "B:528",
      "B:529",
      "B:530",
      "B:531",
      "B:532",
      "B:533",
      "B:534",
      "B:535",
      "B:536",
      "B:537",
      "B:538",
      "B:539",
      "B:540",
      "B:541",
      "B:542",
      "B:543",
      "B:544",
      "B:545",
      "B:546",
      "B:547",
      "B:548",
      "B:549",
      "B:550",
      "B:551",
      "B:552",
      "B:553",
      "B:554",
      "B:555",
      "B:556",
      "B:557",
      "B:558",
      "B:559",
      "B:560",
      "B:561",
      "B:562",
      "B:563",
      "B:564",
      "B:565",
      "B:566",
      "B:567",
      "B:568",
      "B:569",
      "B:570",
      "B:571",
      "B:572",
      "B:573",
      "B:574",
      "B:575",
      "B:576",
      "B:577",
      "B:578",
      "B:579",
      "B:580",
      "B:581",
      "B:582",
      "B:583",
      "B:584",
      "B:585",
      "B:586",
      "B:587",
      "B:588",
      "B:589",
      "B:590",
      "B:591",
      "B:592",
      "B:593",
      "B:594",
      "B:595",
      "B:596",
      "B:597",
      "B:598",
      "B:599",
      "B:600",
      "B:601",
      "B:602",
      "B:603",
      "B:604",
      "B:605",
      "B:606",
      "B:607",
      "B:608",
      "B:609",
      "B:610",
      "B:611",
      "B:612",
      "B:613",
      "B:614",
      "B:615",
      "B:616",
      "B:617",
      "B:618",
      "B:619",
      "B:620",
      "B:621",
      "B:622",
      "B:623",
      "B:624",
      "B:625",
      "B:626",
      "B:627",
      "B:628",
      "B:629",
      "B:630",
      "B:631",
      "B:632",
      "B:633",
      "B:634",
      "B:635",
      "B:636",
      "B:637",
      "B:638",
      "B:639",
      "B:640",
      "B:641",
      "B:642",
      "B:643",
      "B:644",
      "B:645",
      "B:646",
      "B:647",
      "B:648",
      "B:649",
      "B:650",
      "B:651",
      "B:652",
      "B:653",
      "B:654",
      "B:655",
      "B:656",
      "B:657",
      "B:658",
      "B:659",
      "B:660",
      "B:661",
      "B:662",
      "B:663",
      "B:664",
      "B:665",
      "B:666",
      "B:667",
      "B:668",
      "B:669",
      "B:670",
      "B:671",
      "B:672",
      "B:673",
      "B:674",
      "B:675",
      "B:676",
      "B:677",
      "B:678",
      "B:679",
      "B:680",
      "B:681",
      "B:682",
      "B:683",
      "B:684",
      "B:685",
      "B:686",
      "B:687",
      "B:688",
      "B:689",
      "B:690",
      "B:691",
      "B:692",
      "B:693",
      "B:694",
      "B:695",
      "B:696",
      "B:697",
      "B:698",
      "B:699",
      "B:700",
      "B:701",
      "B:702",
      "B:703",
      "B:704",
      "B:705",
      "B:706",
      "B:707",
      "B:708",
      "B:709",
      "B:710",
      "B:711",
      "B:712",
      "B:713",
      "B:714",
      "B:715",
      "B:716",
      "B:717",
      "B:718",
      "B:719",
      "B:720",
      "B:721",
      "B:722",
      "B:723",
      "B:724",
      "B:725",
      "B:726",
      "B:727",
      "B:728",
      "B:729",
      "B:730",
      "B:731",
      "B:732",
      "B:733",
      "B:734",
      "B:735",
      "B:736",
      "B:737",
      "B:738",
      "B:739",
      "B:740",
      "B:741",
      "B:742",
      "B:743",
      "B:744",
      "B:745",
      "B:746",
      "B:747",
      "B:748",
      "B:749",
      "B:750",
      "B:751",
      "B:752",
      "B:753",
      "B:754",
      "B:755",
      "B:756",
      "B:757",
      "B:758",
      "B:759",
      "B:760",
      "B:761",
      "B:762",
      "B:763",
      "B:764",
      "B:765",
      "B:766",
      "B:767",
      "B:768",
      "B:769",
      "B:770",
      "B:771",
      "B:772",
      "B:773",
      "B:774"
    ],
    "B:521": [
      "B:404",
      "B:405",
      "B:406",
      "B:407",
      "B:408",
      "B:409",
      "B:410",
      "B:411",
      "B:412",
      "B:413",
      "B:414",
      "B:415",
      "B:416",
      "B:417",
      "B:418",
      "B:419",
      "B:420",
      "B:421",
      "B:422",
      "B:423",
      "B:424",
      "B:425",
      "B:426",
      "B:427",
      "B:428",
      "B:429",
      "B:430",
      "B:431",
      "B:432",
      "B:433",
      "B:434",
      "B:435",
      "B:436",
      "B:437",
      "B:438",
      "B:439",
      "B:440",
      "B:441",
      "B:442",
      "B:443",
      "B:444",
      "B:445",
      "B:446",
      "B:447",
      "B:448",
      "B:449",
      "B:450",
      "B:451",
      "B:452",
      "B:453",
      "B:454",
      "B:455",
      "B:456",
      "B:457",
      "B:458",
      "B:459",
      "B:460",
      "B:461",
      "B:462",
      "B:463",
      "B:464",
      "B:465",
      "B:466",
      "B:467",
      "B:468",
      "B:469",
      "B:470",
      "B:471",
      "B:472",
      "B:473",
      "B:474",
      "B:475",
      "B:476",
      "B:477",
      "B:478",
      "B:479",
      "B:480",
      "B:481",
      "B:482",
      "B:483",
      "B:484",
      "B:485",
      "B:486",
      "B:487",
      "B:488",
      "B:489",
      "B:490",
      "B:491",
      "B:492",
      "B:493",
      "B:494",
      "B:495",
      "B:496",
      "B:497",
      "B:498",
      "B:499",
      "B:500",
      "B:501",
      "B:502",
      "B:503",
      "B:504",
      "B:505",
      "B:506",
      "B:507",
      "B:508",
      "B:509",
      "B:510",
      "B:511",
      "B:512",
      "B:513",
      "B:514",
      "B:515",
      "B:516",
      "B:517",
      "B:518",
      "B:519",
      "B:520",
      "B:522",
      "B:523",
      "B:524",
      "B:525",
      "B:526",
      "B:527",
      "B:528",
      "B:529",
      "B:530",
      "B:531",
      "B:532",
      "B:533",
      "B:534",
      "B:535",
      "B:536",
      "B:537",
      "B:538",
      "B:539",
      "B:540",
      "B:541",
      "B:542",
      "B:543",
      "B:544",
      "B:545",
      "B:546",
      "B:547",
      "B:548",
      "B:549",
      "B:550",
      "B:551",
      "B:552",
      "B:553",
      "B:554",
      "B:555",
      "B:556",
      "B:557",
      "B:558",
      "B:559",
      "B:560",
      "B:561",
      "B:562",
      "B:563",
      "B:564",
      "B:565",
      "B:566",
      "B:567",
      "B:568",
      "B:569",
      "B:570",
      "B:571",
      "B:572",
      "B:573",
      "B:574",
      "B:575",
      "B:576",
      "B:577",
      "B:578",
      "B:579",
      "B:580",
      "B:581",
      "B:582",
      "B:583",
      "B:584",
      "B:585",
      "B:586",
      "B:587",
      "B:588",
      "B:589",
      "B:590",
      "B:591",
      "B:592",
      "B:593",
      "B:594",
      "B:595",
      "B:596",
      "B:597",
      "B:598",
      "B:599",
      "B:600",
      "B:601",
      "B:602",
      "B:603",
      "B:604",
      "B:605",
      "B:606",
      "B:607",
      "B:608",
      "B:609",
      "B:610",
      "B:611",
      "B:612",
      "B:613",
      "B:614",
      "B:615",
      "B:616",
      "B:617",
      "B:618",
      "B:619",
      "B:620",
      "B:621",
      "B:622",
      "B:623",
      "B:624",
      "B:625",
      "B:626",
      "B:627",
      "B:628",
      "B:629",
      "B:630",
      "B:631",
      "B:632",
      "B:633",
      "B:634",
      "B:635",
      "B:636",
      "B:637",
      "B:638",
      "B:639",
      "B:640",
      "B:641",
      "B:642",
      "B:643",
      "B:644",
      "B:645",
      "B:646",
      "B:647",
      "B:648",
      "B:649",
      "B:650",
      "B:651",
      "B:652",
      "B:653",
      "B:654",
      "B:655",
      "B:656",
      "B:657",
      "B:658",
      "B:659",
      "B:660",
      "B:661",
      "B:662",
      "B:663",
      "B:664",
      "B:665",
      "B:666",
      "B:667",
      "B:668",
      "B:669",
      "B:670",
      "B:671",
      "B:672",
      "B:673",
      "B:674",
      "B:675",
      "B:676",
      "B:677",
      "B:678",
      "B:679",
      "B:680",
      "B:681",
      "B:682",
      "B:683",
      "B:684",
      "B:685",
      "B:686",
      "B:687",
      "B:688",
      "B:689",
      "B:690",
      "B:691",
      "B:692",
      "B:693",
      "B:694",
      "B:695",
      "B:696",
      "B:697",
      "B:698",
      "B:699",
      "B:700",
      "B:701",
      "B:702",
      "B:703",
      "B:704",
      "B:705",
      "B:706",
      "B:707",
      "B:708",
      "B:709",
      "B:710",
      "B:711",
      "B:712",
      "B:713",
      "B:714",
      "B:715",
      "B:716",
      "B:717",
      "B:718",
      "B:719",
      "B:720",
      "B:721",
      "B:722",
      "B:723",
      "B:724",
      "B:725",
      "B:726",
      "B:727",
      "B:728",
      "B:729",
      "B:730",
      "B:731",
      "B:732",
      "B:733",
      "B:734",
      "B:735",
      "B:736",
      "B:737",
      "B:738",
      "B:739",
      "B:740",
      "B:741",
      "B:742",
      "B:743",
      "B:744",
      "B:745",
      "B:746",
      "B:747",
      "B:748",
      "B:749",
      "B:750",
      "B:751",
      "B:752",
      "B:753",
      "B:754",
      "B:755",
      "B:756",
      "B:757",
      "B:758",
      "B:759",
      "B:760",
      "B:761",
      "B:762",
      "B:763",
      "B:764",
      "B:765",
      "B:766",
      "B:767",
      "B:768",
      "B:769",
      "B:770",
      "B:771",
      "B:772",
      "B:773",
      "B:774"
    ],
    "B:522": [
      "B:404",
      "B:405",
      "B:406",
      "B:407",
      "B:408",
      "B:409",
      "B:410",
      "B:411",
      "B:412",
      "B:413",
      "B:414",
      "B:415",
      "B:416",
      "B:417",
      "B:418",
      "B:419",
      "B:420",
      "B:421",
      "B:422",
      "B:423",
      "B:424",
      "B:425",
      "B:426",
      "B:427",
      "B:428",
      "B:429",
      "B:430",
      "B:431",
      "B:432",
      "B:433",
      "B:434",
      "B:435",
      "B:436",
      "B:437",
      "B:438",
      "B:439",
      "B:440",
      "B:441",
      "B:442",
      "B:443",
      "B:444",
      "B:445",
      "B:446",
      "B:447",
      "B:448",
      "B:449",
      "B:450",
      "B:451",
      "B:452",
      "B:453",
      "B:454",
      "B:455",
      "B:456",
      "B:457",
      "B:458",
      "B:459",
      "B:460",
      "B:461",
      "B:462",
      "B:463",
      "B:464",
      "B:465",
      "B:466",
      "B:467",
      "B:468",
      "B:469",
      "B:470",
      "B:471",
      "B:472",
      "B:473",
      "B:474",
      "B:475",
      "B:476",
      "B:477",
      "B:478",
      "B:479",
      "B:480",
      "B:481",
      "B:482",
      "B:483",
      "B:484",
      "B:485",
      "B:486",
      "B:487",
      "B:488",
      "B:489",
      "B:490",
      "B:491",
      "B:492",
      "B:493",
      "B:494",
      "B:495",
      "B:496",
      "B:497",
      "B:498",
      "B:499",
      "B:500",
      "B:501",
      "B:502",
      "B:503",
      "B:504",
      "B:505",
      "B:506",
      "B:507",
      "B:508",
      "B:509",
      "B:510",
      "B:511",
      "B:512",
      "B:513",
      "B:514",
      "B:515",
      "B:516",
      "B:517",
      "B:518",
      "B:519",
      "B:520",
      "B:521",
      "B:523",
      "B:524",
      "B:525",
      "B:526",
      "B:527",
      "B:528",
      "B:529",
      "B:530",
      "B:531",
      "B:532",
      "B:533",
      "B:534",
      "B:535",
      "B:536",
      "B:537",
      "B:538",
      "B:539",
      "B:540",
      "B:541",
      "B:542",
      "B:543",
      "B:544",
      "B:545",
      "B:546",
      "B:547",
      "B:548",
      "B:549",
      "B:550",
      "B:551",
      "B:552",
      "B:553",
      "B:554",
      "B:555",
      "B:556",
      "B:557",
      "B:558",
      "B:559",
      "B:560",
      "B:561",
      "B:562",
      "B:563",
      "B:564",
      "B:565",
      "B:566",
      "B:567",
      "B:568",
      "B:569",
      "B:570",
      "B:571",
      "B:572",
      "B:573",
      "B:574",
      "B:575",
      "B:576",
      "B:577",
      "B:578",
      "B:579",
      "B:580",
      "B:581",
      "B:582",
      "B:583",
      "B:584",
      "B:585",
      "B:586",
      "B:587",
      "B:588",
      "B:589",
      "B:590",
      "B:591",
      "B:592",
      "B:593",
      "B:594",
      "B:595",
      "B:596",
      "B:597",
      "B:598",
      "B:599",
      "B:600",
      "B:601",
      "B:602",
      "B:603",
      "B:604",
      "B:605",
      "B:606",
      "B:607",
      "B:608",
      "B:609",
      "B:610",
      "B:611",
      "B:612",
      "B:613",
      "B:614",
      "B:615",
      "B:616",
      "B:617",
      "B:618",
      "B:619",
      "B:620",
      "B:621",
      "B:622",
      "B:623",
      "B:624",
      "B:625",
      "B:626",
      "B:627",
      "B:628",
      "B:629",
      "B:630",
      "B:631",
      "B:632",
      "B:633",
      "B:634",
      "B:635",
      "B:636",
      "B:637",
      "B:638",
      "B:639",
      "B:640",
      "B:641",
      "B:642",
      "B:643",
      "B:644",
      "B:645",
      "B:646",
      "B:647",
      "B:648",
      "B:649",
      "B:650",
      "B:651",
      "B:652",
      "B:653",
      "B:654",
      "B:655",
      "B:656",
      "B:657",
      "B:658",
      "B:659",
      "B:660",
      "B:661",
      "B:662",
      "B:663",
      "B:664",
      "B:665",
      "B:666",
      "B:667",
      "B:668",
      "B:669",
      "B:670",
      "B:671",
      "B:672",
      "B:673",
      "B:674",
      "B:675",
      "B:676",
      "B:677",
      "B:678",
      "B:679",
      "B:680",
      "B:681",
      "B:682",
      "B:683",
      "B:684",
      "B:685",
      "B:686",
      "B:687",
      "B:688",
      "B:689",
      "B:690",
      "B:691",
      "B:692",
      "B:693",
      "B:694",
      "B:695",
      "B:696",
      "B:697",
      "B:698",
      "B:699",
      "B:700",
      "B:701",
      "B:702",
      "B:703",
      "B:704",
      "B:705",
      "B:706",
      "B:707",
      "B:708",
      "B:709",
      "B:710",
      "B:711",
      "B:712",
      "B:713",
      "B:714",
      "B:715",
      "B:716",
      "B:717",
      "B:718",
      "B:719",
      "B:720",
      "B:721",
      "B:722",
      "B:723",
      "B:724",
      "B:725",
      "B:726",
      "B:727",
      "B:728",
      "B:729",
      "B:730",
      "B:731",
      "B:732",
      "B:733",
      "B:734",
      "B:735",
      "B:736",
      "B:737",
      "B:738",
      "B:739",
      "B:740",
      "B:741",
      "B:742",
      "B:743",
      "B:744",
      "B:745",
      "B:746",
      "B:747",
      "B:748",
      "B:749",
      "B:750",
      "B:751",
      "B:752",
      "B:753",
      "B:754",
      "B:755",
      "B:756",
      "B:757",
      "B:758",
      "B:759",
      "B:760",
      "B:761",
      "B:762",
      "B:763",
      "B:764",
      "B:765",
      "B:766",
      "B:767",
      "B:768",
      "B:769",
      "B:770",
      "B:771",
      "B:772",
      "B:773",
      "B:774"
    ],
    "B:523": [
      "B:404",
      "B:405",
      "B:406",
      "B:407",
      "B:408",
      "B:409",
      "B:410",
      "B:411",
      "B:412",
      "B:413",
      "B:414",
      "B:415",
      "B:416",
      "B:417",
      "B:418",
      "B:419",
      "B:420",
      "B:421",
      "B:422",
      "B:423",
      "B:424",
      "B:425",
      "B:426",
      "B:427",
      "B:428",
      "B:429",
      "B:430",
      "B:431",
      "B:432",
      "B:433",
      "B:434",
      "B:435",
      "B:436",
      "B:437",
      "B:438",
      "B:439",
      "B:440",
      "B:441",
      "B:442",
      "B:443",
      "B:444",
      "B:445",
      "B:446",
      "B:447",
      "B:448",
      "B:449",
      "B:450",
      "B:451",
      "B:452",
      "B:453",
      "B:454",
      "B:455",
      "B:456",
      "B:457",
      "B:458",
      "B:459",
      "B:460",
      "B:461",
      "B:462",
      "B:463",
      "B:464",
      "B:465",
      "B:466",
      "B:467",
      "B:468",
      "B:469",
      "B:470",
      "B:471",
      "B:472",
      "B:473",
      "B:474",
      "B:475",
      "B:476",
      "B:477",
      "B:478",
      "B:479",
      "B:480",
      "B:481",
      "B:482",
      "B:483",
      "B:484",
      "B:485",
      "B:486",
      "B:487",
      "B:488",
      "B:489",
      "B:490",
      "B:491",
      "B:492",
      "B:493",
      "B:494",
      "B:495",
      "B:496",
      "B:497",
      "B:498",
      "B:499",
      "B:500",
      "B:501",
      "B:502",
      "B:503",
      "B:504",
      "B:505",
      "B:506",
      "B:507",
      "B:508",
      "B:509",
      "B:510",
      "B:511",
      "B:512",
      "B:513",
      "B:514",
      "B:515",
      "B:516",
      "B:517",
      "B:518",
      "B:519",
      "B:520",
      "B:521",
      "B:522",
      "B:524",
      "B:525",
      "B:526",
      "B:527",
      "B:528",
      "B:529",
      "B:530",
      "B:531",
      "B:532",
      "B:533",
      "B:534",
      "B:535",
      "B:536",
      "B:537",
      "B:538",
      "B:539",
      "B:540",
      "B:541",
      "B:542",
      "B:543",
      "B:544",
      "B:545",
      "B:546",
      "B:547",
      "B:548",
      "B:549",
      "B:550",
      "B:551",
      "B:552",
      "B:553",
      "B:554",
      "B:555",
      "B:556",
      "B:557",
      "B:558",
      "B:559",
      "B:560",
      "B:561",
      "B:562",
      "B:563",
      "B:564",
      "B:565",
      "B:566",
      "B:567",
      "B:568",
      "B:569",
      "B:570",
      "B:571",
      "B:572",
      "B:573",
      "B:574",
      "B:575",
      "B:576",
      "B:577",
      "B:578",
      "B:579",
      "B:580",
      "B:581",
      "B:582",
      "B:583",
      "B:584",
      "B:585",
      "B:586",
      "B:587",
      "B:588",
      "B:589",
      "B:590",
      "B:591",
      "B:592",
      "B:593",
      "B:594",
      "B:595",
      "B:596",
      "B:597",
      "B:598",
      "B:599",
      "B:600",
      "B:601",
      "B:602",
      "B:603",
      "B:604",
      "B:605",
      "B:606",
      "B:607",
      "B:608",
      "B:609",
      "B:610",
      "B:611",
      "B:612",
      "B:613",
      "B:614",
      "B:615",
      "B:616",
      "B:617",
      "B:618",
      "B:619",
      "B:620",
      "B:621",
      "B:622",
      "B:623",
      "B:624",
      "B:625",
      "B:626",
      "B:627",
      "B:628",
      "B:629",
      "B:630",
      "B:631",
      "B:632",
      "B:633",
      "B:634",
      "B:635",
      "B:636",
      "B:637",
      "B:638",
      "B:639",
      "B:640",
      "B:641",
      "B:642",
      "B:643",
      "B:644",
      "B:645",
      "B:646",
      "B:647",
      "B:648",
      "B:649",
      "B:650",
      "B:651",
      "B:652",
      "B:653",
      "B:654",
      "B:655",
      "B:656",
      "B:657",
      "B:658",
      "B:659",
      "B:660",
      "B:661",
      "B:662",
      "B:663",
      "B:664",
      "B:665",
      "B:666",
      "B:667",
      "B:668",
      "B:669",
      "B:670",
      "B:671",
      "B:672",
      "B:673",
      "B:674",
      "B:675",
      "B:676",
      "B:677",
      "B:678",
      "B:679",
      "B:680",
      "B:681",
      "B:682",
      "B:683",
      "B:684",
      "B:685",
      "B:686",
      "B:687",
      "B:688",
      "B:689",
      "B:690",
      "B:691",
      "B:692",
      "B:693",
      "B:694",
      "B:695",
      "B:696",
      "B:697",
      "B:698",
      "B:699",
      "B:700",
      "B:701",
      "B:702",
      "B:703",
      "B:704",
      "B:705",
      "B:706",
      "B:707",
      "B:708",
      "B:709",
      "B:710",
      "B:711",
      "B:712",
      "B:713",
      "B:714",
      "B:715",
      "B:716",
      "B:717",
      "B:718",
      "B:719",
      "B:720",
      "B:721",
      "B:722",
      "B:723",
      "B:724",
      "B:725",
      "B:726",
      "B:727",
      "B:728",
      "B:729",
      "B:730",
      "B:731",
      "B:732",
      "B:733",
      "B:734",
      "B:735",
      "B:736",
      "B:737",
      "B:738",
      "B:739",
      "B:740",
      "B:741",
      "B:742",
      "B:743",
      "B:744",
      "B:745",
      "B:746",
      "B:747",
      "B:748",
      "B:749",
      "B:750",
      "B:751",
      "B:752",
      "B:753",
      "B:754",
      "B:755",
      "B:756",
      "B:757",
      "B:758",
      "B:759",
      "B:760",
      "B:761",
      "B:762",
      "B:763",
      "B:764",
      "B:765",
      "B:766",
      "B:767",
      "B:768",
      "B:769",
      "B:770",
      "B:771",
      "B:772",
      "B:773",
      "B:774"
    ],
    "B:524": [
      "B:404",
      "B:405",
      "B:406",
      "B:407",
      "B:408",
      "B:409",
      "B:410",
      "B:411",
      "B:412",
      "B:413",
      "B:414",
      "B:415",
      "B:416",
      "B:417",
      "B:418",
      "B:419",
      "B:420",
      "B:421",
      "B:422",
      "B:423",
      "B:424",
      "B:425",
      "B:426",
      "B:427",
      "B:428",
      "B:429",
      "B:430",
      "B:431",
      "B:432",
      "B:433",
      "B:434",
      "B:435",
      "B:436",
      "B:437",
      "B:438",
      "B:439",
      "B:440",
      "B:441",
      "B:442",
      "B:443",
      "B:444",
      "B:445",
      "B:446",
      "B:447",
      "B:448",
      "B:449",
      "B:450",
      "B:451",
      "B:452",
      "B:453",
      "B:454",
      "B:455",
      "B:456",
      "B:457",
      "B:458",
      "B:459",
      "B:460",
      "B:461",
      "B:462",
      "B:463",
      "B:464",
      "B:465",
      "B:466",
      "B:467",
      "B:468",
      "B:469",
      "B:470",
      "B:471",
      "B:472",
      "B:473",
      "B:474",
      "B:475",
      "B:476",
      "B:477",
      "B:478",
      "B:479",
      "B:480",
      "B:481",
      "B:482",
      "B:483",
      "B:484",
      "B:485",
      "B:486",
      "B:487",
      "B:488",
      "B:489",
      "B:490",
      "B:491",
      "B:492",
      "B:493",
      "B:494",
      "B:495",
      "B:496",
      "B:497",
      "B:498",
      "B:499",
      "B:500",
      "B:501",
      "B:502",
      "B:503",
      "B:504",
      "B:505",
      "B:506",
      "B:507",
      "B:508",
      "B:509",
      "B:510",
      "B:511",
      "B:512",
      "B:513",
      "B:514",
      "B:515",
      "B:516",
      "B:517",
      "B:518",
      "B:519",
      "B:520",
      "B:521",
      "B:522",
      "B:523",
      "B:525",
      "B:526",
      "B:527",
      "B:528",
      "B:529",
      "B:530",
      "B:531",
      "B:532",
      "B:533",
      "B:534",
      "B:535",
      "B:536",
      "B:537",
      "B:538",
      "B:539",
      "B:540",
      "B:541",
      "B:542",
      "B:543",
      "B:544",
      "B:545",
      "B:546",
      "B:547",
      "B:548",
      "B:549",
      "B:550",
      "B:551",
      "B:552",
      "B:553",
      "B:554",
      "B:555",
      "B:556",
      "B:557",
      "B:558",
      "B:559",
      "B:560",
      "B:561",
      "B:562",
      "B:563",
      "B:564",
      "B:565",
      "B:566",
      "B:567",
      "B:568",
      "B:569",
      "B:570",
      "B:571",
      "B:572",
      "B:573",
      "B:574",
      "B:575",
      "B:576",
      "B:577",
      "B:578",
      "B:579",
      "B:580",
      "B:581",
      "B:582",
      "B:583",
      "B:584",
      "B:585",
      "B:586",
      "B:587",
      "B:588",
      "B:589",
      "B:590",
      "B:591",
      "B:592",
      "B:593",
      "B:594",
      "B:595",
      "B:596",
      "B:597",
      "B:598",
      "B:599",
      "B:600",
      "B:601",
      "B:602",
      "B:603",
      "B:604",
      "B:605",
      "B:606",
      "B:607",
      "B:608",
      "B:609",
      "B:610",
      "B:611",
      "B:612",
      "B:613",
      "B:614",
      "B:615",
      "B:616",
      "B:617",
      "B:618",
      "B:619",
      "B:620",
      "B:621",
      "B:622",
      "B:623",
      "B:624",
      "B:625",
      "B:626",
      "B:627",
      "B:628",
      "B:629",
      "B:630",
      "B:631",
      "B:632",
      "B:633",
      "B:634",
      "B:635",
      "B:636",
      "B:637",
      "B:638",
      "B:639",
      "B:640",
      "B:641",
      "B:642",
      "B:643",
      "B:644",
      "B:645",
      "B:646",
      "B:647",
      "B:648",
      "B:649",
      "B:650",
      "B:651",
      "B:652",
      "B:653",
      "B:654",
      "B:655",
      "B:656",
      "B:657",
      "B:658",
      "B:659",
      "B:660",
      "B:661",
      "B:662",
      "B:663",
      "B:664",
      "B:665",
      "B:666",
      "B:667",
      "B:668",
      "B:669",
      "B:670",
      "B:671",
      "B:672",
      "B:673",
      "B:674",
      "B:675",
      "B:676",
      "B:677",
      "B:678",
      "B:679",
      "B:680",
      "B:681",
      "B:682",
      "B:683",
      "B:684",
      "B:685",
      "B:686",
      "B:687",
      "B:688",
      "B:689",
      "B:690",
      "B:691",
      "B:692",
      "B:693",
      "B:694",
      "B:695",
      "B:696",
      "B:697",
      "B:698",
      "B:699",
      "B:700",
      "B:701",
      "B:702",
      "B:703",
      "B:704",
      "B:705",
      "B:706",
      "B:707",
      "B:708",
      "B:709",
      "B:710",
      "B:711",
      "B:712",
      "B:713",
      "B:714",
      "B:715",
      "B:716",
      "B:717",
      "B:718",
      "B:719",
      "B:720",
      "B:721",
      "B:722",
      "B:723",
      "B:724",
      "B:725",
      "B:726",
      "B:727",
      "B:728",
      "B:729",
      "B:730",
      "B:731",
      "B:732",
      "B:733",
      "B:734",
      "B:735",
      "B:736",
      "B:737",
      "B:738",
      "B:739",
      "B:740",
      "B:741",
      "B:742",
      "B:743",
      "B:744",
      "B:745",
      "B:746",
      "B:747",
      "B:748",
      "B:749",
      "B:750",
      "B:751",
      "B:752",
      "B:753",
      "B:754",
      "B:755",
      "B:756",
      "B:757",
      "B:758",
      "B:759",
      "B:760",
      "B:761",
      "B:762",
      "B:763",
      "B:764",
      "B:765",
      "B:766",
      "B:767",
      "B:768",
      "B:769",
      "B:770",
      "B:771",
      "B:772",
      "B:773",
      "B:774"
    ],
    "B:525": [
      "B:404",
      "B:405",
      "B:406",
      "B:407",
      "B:408",
      "B:409",
      "B:410",
      "B:411",
      "B:412",
      "B:413",
      "B:414",
      "B:415",
      "B:416",
      "B:417",
      "B:418",
      "B:419",
      "B:420",
      "B:421",
      "B:422",
      "B:423",
      "B:424",
      "B:425",
      "B:426",
      "B:427",
      "B:428",
      "B:429",
      "B:430",
      "B:431",
      "B:432",
      "B:433",
      "B:434",
      "B:435",
      "B:436",
      "B:437",
      "B:438",
      "B:439",
      "B:440",
      "B:441",
      "B:442",
      "B:443",
      "B:444",
      "B:445",
      "B:446",
      "B:447",
      "B:448",
      "B:449",
      "B:450",
      "B:451",
      "B:452",
      "B:453",
      "B:454",
      "B:455",
      "B:456",
      "B:457",
      "B:458",
      "B:459",
      "B:460",
      "B:461",
      "B:462",
      "B:463",
      "B:464",
      "B:465",
      "B:466",
      "B:467",
      "B:468",
      "B:469",
      "B:470",
      "B:471",
      "B:472",
      "B:473",
      "B:474",
      "B:475",
      "B:476",
      "B:477",
      "B:478",
      "B:479",
      "B:480",
      "B:481",
      "B:482",
      "B:483",
      "B:484",
      "B:485",
      "B:486",
      "B:487",
      "B:488",
      "B:489",
      "B:490",
      "B:491",
      "B:492",
      "B:493",
      "B:494",
      "B:495",
      "B:496",
      "B:497",
      "B:498",
      "B:499",
      "B:500",
      "B:501",
      "B:502",
      "B:503",
      "B:504",
      "B:505",
      "B:506",
      "B:507",
      "B:508",
      "B:509",
      "B:510",
      "B:511",
      "B:512",
      "B:513",
      "B:514",
      "B:515",
      "B:516",
      "B:517",
      "B:518",
      "B:519",
      "B:520",
      "B:521",
      "B:522",
      "B:523",
      "B:524",
      "B:526",
      "B:527",
      "B:528",
      "B:529",
      "B:530",
      "B:531",
      "B:532",
      "B:533",
      "B:534",
      "B:535",
      "B:536",
      "B:537",
      "B:538",
      "B:539",
      "B:540",
      "B:541",
      "B:542",
      "B:543",
      "B:544",
      "B:545",
      "B:546",
      "B:547",
      "B:548",
      "B:549",
      "B:550",
      "B:551",
      "B:552",
      "B:553",
      "B:554",
      "B:555",
      "B:556",
      "B:557",
      "B:558",
      "B:559",
      "B:560",
      "B:561",
      "B:562",
      "B:563",
      "B:564",
      "B:565",
      "B:566",
      "B:567",
      "B:568",
      "B:569",
      "B:570",
      "B:571",
      "B:572",
      "B:573",
      "B:574",
      "B:575",
      "B:576",
      "B:577",
      "B:578",
      "B:579",
      "B:580",
      "B:581",
      "B:582",
      "B:583",
      "B:584",
      "B:585",
      "B:586",
      "B:587",
      "B:588",
      "B:589",
      "B:590",
      "B:591",
      "B:592",
      "B:593",
      "B:594",
      "B:595",
      "B:596",
      "B:597",
      "B:598",
      "B:599",
      "B:600",
      "B:601",
      "B:602",
      "B:603",
      "B:604",
      "B:605",
      "B:606",
      "B:607",
      "B:608",
      "B:609",
      "B:610",
      "B:611",
      "B:612",
      "B:613",
      "B:614",
      "B:615",
      "B:616",
      "B:617",
      "B:618",
      "B:619",
      "B:620",
      "B:621",
      "B:622",
      "B:623",
      "B:624",
      "B:625",
      "B:626",
      "B:627",
      "B:628",
      "B:629",
      "B:630",
      "B:631",
      "B:632",
      "B:633",
      "B:634",
      "B:635",
      "B:636",
      "B:637",
      "B:638",
      "B:639",
      "B:640",
      "B:641",
      "B:642",
      "B:643",
      "B:644",
      "B:645",
      "B:646",
      "B:647",
      "B:648",
      "B:649",
      "B:650",
      "B:651",
      "B:652",
      "B:653",
      "B:654",
      "B:655",
      "B:656",
      "B:657",
      "B:658",
      "B:659",
      "B:660",
      "B:661",
      "B:662",
      "B:663",
      "B:664",
      "B:665",
      "B:666",
      "B:667",
      "B:668",
      "B:669",
      "B:670",
      "B:671",
      "B:672",
      "B:673",
      "B:674",
      "B:675",
      "B:676",
      "B:677",
      "B:678",
      "B:679",
      "B:680",
      "B:681",
      "B:682",
      "B:683",
      "B:684",
      "B:685",
      "B:686",
      "B:687",
      "B:688",
      "B:689",
      "B:690",
      "B:691",
      "B:692",
      "B:693",
      "B:694",
      "B:695",
      "B:696",
      "B:697",
      "B:698",
      "B:699",
      "B:700",
      "B:701",
      "B:702",
      "B:703",
      "B:704",
      "B:705",
      "B:706",
      "B:707",
      "B:708",
      "B:709",
      "B:710",
      "B:711",
      "B:712",
      "B:713",
      "B:714",
      "B:715",
      "B:716",
      "B:717",
      "B:718",
      "B:719",
      "B:720",
      "B:721",
      "B:722",
      "B:723",
      "B:724",
      "B:725",
      "B:726",
      "B:727",
      "B:728",
      "B:729",
      "B:730",
      "B:731",
      "B:732",
      "B:733",
      "B:734",
      "B:735",
      "B:736",
      "B:737",
      "B:738",
      "B:739",
      "B:740",
      "B:741",
      "B:742",
      "B:743",
      "B:744",
      "B:745",
      "B:746",
      "B:747",
      "B:748",
      "B:749",
      "B:750",
      "B:751",
      "B:752",
      "B:753",
      "B:754",
      "B:755",
      "B:756",
      "B:757",
      "B:758",
      "B:759",
      "B:760",
      "B:761",
      "B:762",
      "B:763",
      "B:764",
      "B:765",
      "B:766",
      "B:767",
      "B:768",
      "B:769",
      "B:770",
      "B:771",
      "B:772",
      "B:773",
      "B:774"
    ],
    "B:526": [
      "B:404",
      "B:405",
      "B:406",
      "B:407",
      "B:408",
      "B:409",
      "B:410",
      "B:411",
      "B:412",
      "B:413",
      "B:414",
      "B:415",
      "B:416",
      "B:417",
      "B:418",
      "B:419",
      "B:420",
      "B:421",
      "B:422",
      "B:423",
      "B:424",
      "B:425",
      "B:426",
      "B:427",
      "B:428",
      "B:429",
      "B:430",
      "B:431",
      "B:432",
      "B:433",
      "B:434",
      "B:435",
      "B:436",
      "B:437",
      "B:438",
      "B:439",
      "B:440",
      "B:441",
      "B:442",
      "B:443",
      "B:444",
      "B:445",
      "B:446",
      "B:447",
      "B:448",
      "B:449",
      "B:450",
      "B:451",
      "B:452",
      "B:453",
      "B:454",
      "B:455",
      "B:456",
      "B:457",
      "B:458",
      "B:459",
      "B:460",
      "B:461",
      "B:462",
      "B:463",
      "B:464",
      "B:465",
      "B:466",
      "B:467",
      "B:468",
      "B:469",
      "B:470",
      "B:471",
      "B:472",
      "B:473",
      "B:474",
      "B:475",
      "B:476",
      "B:477",
      "B:478",
      "B:479",
      "B:480",
      "B:481",
      "B:482",
      "B:483",
      "B:484",
      "B:485",
      "B:486",
      "B:487",
      "B:488",
      "B:489",
      "B:490",
      "B:491",
      "B:492",
      "B:493",
      "B:494",
      "B:495",
      "B:496",
      "B:497",
      "B:498",
      "B:499",
      "B:500",
      "B:501",
      "B:502",
      "B:503",
      "B:504",
      "B:505",
      "B:506",
      "B:507",
      "B:508",
      "B:509",
      "B:510",
      "B:511",
      "B:512",
      "B:513",
      "B:514",
      "B:515",
      "B:516",
      "B:517",
      "B:518",
      "B:519",
      "B:520",
      "B:521",
      "B:522",
      "B:523",
      "B:524",
      "B:525",
      "B:527",
      "B:528",
      "B:529",
      "B:530",
      "B:531",
      "B:532",
      "B:533",
      "B:534",
      "B:535",
      "B:536",
      "B:537",
      "B:538",
      "B:539",
      "B:540",
      "B:541",
      "B:542",
      "B:543",
      "B:544",
      "B:545",
      "B:546",
      "B:547",
      "B:548",
      "B:549",
      "B:550",
      "B:551",
      "B:552",
      "B:553",
      "B:554",
      "B:555",
      "B:556",
      "B:557",
      "B:558",
      "B:559",
      "B:560",
      "B:561",
      "B:562",
      "B:563",
      "B:564",
      "B:565",
      "B:566",
      "B:567",
      "B:568",
      "B:569",
      "B:570",
      "B:571",
      "B:572",
      "B:573",
      "B:574",
      "B:575",
      "B:576",
      "B:577",
      "B:578",
      "B:579",
      "B:580",
      "B:581",
      "B:582",
      "B:583",
      "B:584",
      "B:585",
      "B:586",
      "B:587",
      "B:588",
      "B:589",
      "B:590",
      "B:591",
      "B:592",
      "B:593",
      "B:594",
      "B:595",
      "B:596",
      "B:597",
      "B:598",
      "B:599",
      "B:600",
      "B:601",
      "B:602",
      "B:603",
      "B:604",
      "B:605",
      "B:606",
      "B:607",
      "B:608",
      "B:609",
      "B:610",
      "B:611",
      "B:612",
      "B:613",
      "B:614",
      "B:615",
      "B:616",
      "B:617",
      "B:618",
      "B:619",
      "B:620",
      "B:621",
      "B:622",
      "B:623",
      "B:624",
      "B:625",
      "B:626",
      "B:627",
      "B:628",
      "B:629",
      "B:630",
      "B:631",
      "B:632",
      "B:633",
      "B:634",
      "B:635",
      "B:636",
      "B:637",
      "B:638",
      "B:639",
      "B:640",
      "B:641",
      "B:642",
      "B:643",
      "B:644",
      "B:645",
      "B:646",
      "B:647",
      "B:648",
      "B:649",
      "B:650",
      "B:651",
      "B:652",
      "B:653",
      "B:654",
      "B:655",
      "B:656",
      "B:657",
      "B:658",
      "B:659",
      "B:660",
      "B:661",
      "B:662",
      "B:663",
      "B:664",
      "B:665",
      "B:666",
      "B:667",
      "B:668",
      "B:669",
      "B:670",
      "B:671",
      "B:672",
      "B:673",
      "B:674",
      "B:675",
      "B:676",
      "B:677",
      "B:678",
      "B:679",
      "B:680",
      "B:681",
      "B:682",
      "B:683",
      "B:684",
      "B:685",
      "B:686",
      "B:687",
      "B:688",
      "B:689",
      "B:690",
      "B:691",
      "B:692",
      "B:693",
      "B:694",
      "B:695",
      "B:696",
      "B:697",
      "B:698",
      "B:699",
      "B:700",
      "B:701",
      "B:702",
      "B:703",
      "B:704",
      "B:705",
      "B:706",
      "B:707",
      "B:708",
      "B:709",
      "B:710",
      "B:711",
      "B:712",
      "B:713",
      "B:714",
      "B:715",
      "B:716",
      "B:717",
      "B:718",
      "B:719",
      "B:720",
      "B:721",
      "B:722",
      "B:723",
      "B:724",
      "B:725",
      "B:726",
      "B:727",
      "B:728",
      "B:729",
      "B:730",
      "B:731",
      "B:732",
      "B:733",
      "B:734",
      "B:735",
      "B:736",
      "B:737",
      "B:738",
      "B:739",
      "B:740",
      "B:741",
      "B:742",
      "B:743",
      "B:744",
      "B:745",
      "B:746",
      "B:747",
      "B:748",
      "B:749",
      "B:750",
      "B:751",
      "B:752",
      "B:753",
      "B:754",
      "B:755",
      "B:756",
      "B:757",
      "B:758",
      "B:759",
      "B:760",
      "B:761",
      "B:762",
      "B:763",
      "B:764",
      "B:765",
      "B:766",
      "B:767",
      "B:768",
      "B:769",
      "B:770",
      "B:771",
      "B:772",
      "B:773",
      "B:774"
    ],
    "B:527": [
      "B:404",
      "B:405",
      "B:406",
      "B:407",
      "B:408",
      "B:409",
      "B:410",
      "B:411",
      "B:412",
      "B:413",
      "B:414",
      "B:415",
      "B:416",
      "B:417",
      "B:418",
      "B:419",
      "B:420",
      "B:421",
      "B:422",
      "B:423",
      "B:424",
      "B:425",
      "B:426",
      "B:427",
      "B:428",
      "B:429",
      "B:430",
      "B:431",
      "B:432",
      "B:433",
      "B:434",
      "B:435",
      "B:436",
      "B:437",
      "B:438",
      "B:439",
      "B:440",
      "B:441",
      "B:442",
      "B:443",
      "B:444",
      "B:445",
      "B:446",
      "B:447",
      "B:448",
      "B:449",
      "B:450",
      "B:451",
      "B:452",
      "B:453",
      "B:454",
      "B:455",
      "B:456",
      "B:457",
      "B:458",
      "B:459",
      "B:460",
      "B:461",
      "B:462",
      "B:463",
      "B:464",
      "B:465",
      "B:466",
      "B:467",
      "B:468",
      "B:469",
      "B:470",
      "B:471",
      "B:472",
      "B:473",
      "B:474",
      "B:475",
      "B:476",
      "B:477",
      "B:478",
      "B:479",
      "B:480",
      "B:481",
      "B:482",
      "B:483",
      "B:484",
      "B:485",
      "B:486",
      "B:487",
      "B:488",
      "B:489",
      "B:490",
      "B:491",
      "B:492",
      "B:493",
      "B:494",
      "B:495",
      "B:496",
      "B:497",
      "B:498",
      "B:499",
      "B:500",
      "B:501",
      "B:502",
      "B:503",
      "B:504",
      "B:505",
      "B:506",
      "B:507",
      "B:508",
      "B:509",
      "B:510",
      "B:511",
      "B:512",
      "B:513",
      "B:514",
      "B:515",
      "B:516",
      "B:517",
      "B:518",
      "B:519",
      "B:520",
      "B:521",
      "B:522",
      "B:523",
      "B:524",
      "B:525",
      "B:526",
      "B:528",
      "B:529",
      "B:530",
      "B:531",
      "B:532",
      "B:533",
      "B:534",
      "B:535",
      "B:536",
      "B:537",
      "B:538",
      "B:539",
      "B:540",
      "B:541",
      "B:542",
      "B:543",
      "B:544",
      "B:545",
      "B:546",
      "B:547",
      "B:548",
      "B:549",
      "B:550",
      "B:551",
      "B:552",
      "B:553",
      "B:554",
      "B:555",
      "B:556",
      "B:557",
      "B:558",
      "B:559",
      "B:560",
      "B:561",
      "B:562",
      "B:563",
      "B:564",
      "B:565",
      "B:566",
      "B:567",
      "B:568",
      "B:569",
      "B:570",
      "B:571",
      "B:572",
      "B:573",
      "B:574",
      "B:575",
      "B:576",
      "B:577",
      "B:578",
      "B:579",
      "B:580",
      "B:581",
      "B:582",
      "B:583",
      "B:584",
      "B:585",
      "B:586",
      "B:587",
      "B:588",
      "B:589",
      "B:590",
      "B:591",
      "B:592",
      "B:593",
      "B:594",
      "B:595",
      "B:596",
      "B:597",
      "B:598",
      "B:599",
      "B:600",
      "B:601",
      "B:602",
      "B:603",
      "B:604",
      "B:605",
      "B:606",
      "B:607",
      "B:608",
      "B:609",
      "B:610",
      "B:611",
      "B:612",
      "B:613",
      "B:614",
      "B:615",
      "B:616",
      "B:617",
      "B:618",
      "B:619",
      "B:620",
      "B:621",
      "B:622",
      "B:623",
      "B:624",
      "B:625",
      "B:626",
      "B:627",
      "B:628",
      "B:629",
      "B:630",
      "B:631",
      "B:632",
      "B:633",
      "B:634",
      "B:635",
      "B:636",
      "B:637",
      "B:638",
      "B:639",
      "B:640",
      "B:641",
      "B:642",
      "B:643",
      "B:644",
      "B:645",
      "B:646",
      "B:647",
      "B:648",
      "B:649",
      "B:650",
      "B:651",
      "B:652",
      "B:653",
      "B:654",
      "B:655",
      "B:656",
      "B:657",
      "B:658",
      "B:659",
      "B:660",
      "B:661",
      "B:662",
      "B:663",
      "B:664",
      "B:665",
      "B:666",
      "B:667",
      "B:668",
      "B:669",
      "B:670",
      "B:671",
      "B:672",
      "B:673",
      "B:674",
      "B:675",
      "B:676",
      "B:677",
      "B:678",
      "B:679",
      "B:680",
      "B:681",
      "B:682",
      "B:683",
      "B:684",
      "B:685",
      "B:686",
      "B:687",
      "B:688",
      "B:689",
      "B:690",
      "B:691",
      "B:692",
      "B:693",
      "B:694",
      "B:695",
      "B:696",
      "B:697",
      "B:698",
      "B:699",
      "B:700",
      "B:701",
      "B:702",
      "B:703",
      "B:704",
      "B:705",
      "B:706",
      "B:707",
      "B:708",
      "B:709",
      "B:710",
      "B:711",
      "B:712",
      "B:713",
      "B:714",
      "B:715",
      "B:716",
      "B:717",
      "B:718",
      "B:719",
      "B:720",
      "B:721",
      "B:722",
      "B:723",
      "B:724",
      "B:725",
      "B:726",
      "B:727",
      "B:728",
      "B:729",
      "B:730",
      "B:731",
      "B:732",
      "B:733",
      "B:734",
      "B:735",
      "B:736",
      "B:737",
      "B:738",
      "B:739",
      "B:740",
      "B:741",
      "B:742",
      "B:743",
      "B:744",
      "B:745",
      "B:746",
      "B:747",
      "B:748",
      "B:749",
      "B:750",
      "B:751",
      "B:752",
      "B:753",
      "B:754",
      "B:755",
      "B:756",
      "B:757",
      "B:758",
      "B:759",
      "B:760",
      "B:761",
      "B:762",
      "B:763",
      "B:764",
      "B:765",
      "B:766",
      "B:767",
      "B:768",
      "B:769",
      "B:770",
      "B:771",
      "B:772",
      "B:773",
      "B:774"
    ],
    "B:528": [
      "B:404",
      "B:405",
      "B:406",
      "B:407",
      "B:408",
      "B:409",
      "B:410",
      "B:411",
      "B:412",
      "B:413",
      "B:414",
      "B:415",
      "B:416",
      "B:417",
      "B:418",
      "B:419",
      "B:420",
      "B:421",
      "B:422",
      "B:423",
      "B:424",
      "B:425",
      "B:426",
      "B:427",
      "B:428",
      "B:429",
      "B:430",
      "B:431",
      "B:432",
      "B:433",
      "B:434",
      "B:435",
      "B:436",
      "B:437",
      "B:438",
      "B:439",
      "B:440",
      "B:441",
      "B:442",
      "B:443",
      "B:444",
      "B:445",
      "B:446",
      "B:447",
      "B:448",
      "B:449",
      "B:450",
      "B:451",
      "B:452",
      "B:453",
      "B:454",
      "B:455",
      "B:456",
      "B:457",
      "B:458",
      "B:459",
      "B:460",
      "B:461",
      "B:462",
      "B:463",
      "B:464",
      "B:465",
      "B:466",
      "B:467",
      "B:468",
      "B:469",
      "B:470",
      "B:471",
      "B:472",
      "B:473",
      "B:474",
      "B:475",
      "B:476",
      "B:477",
      "B:478",
      "B:479",
      "B:480",
      "B:481",
      "B:482",
      "B:483",
      "B:484",
      "B:485",
      "B:486",
      "B:487",
      "B:488",
      "B:489",
      "B:490",
      "B:491",
      "B:492",
      "B:493",
      "B:494",
      "B:495",
      "B:496",
      "B:497",
      "B:498",
      "B:499",
      "B:500",
      "B:501",
      "B:502",
      "B:503",
      "B:504",
      "B:505",
      "B:506",
      "B:507",
      "B:508",
      "B:509",
      "B:510",
      "B:511",
      "B:512",
      "B:513",
      "B:514",
      "B:515",
      "B:516",
      "B:517",
      "B:518",
      "B:519",
      "B:520",
      "B:521",
      "B:522",
      "B:523",
      "B:524",
      "B:525",
      "B:526",
      "B:527",
      "B:529",
      "B:530",
      "B:531",
      "B:532",
      "B:533",
      "B:534",
      "B:535",
      "B:536",
      "B:537",
      "B:538",
      "B:539",
      "B:540",
      "B:541",
      "B:542",
      "B:543",
      "B:544",
      "B:545",
      "B:546",
      "B:547",
      "B:548",
      "B:549",
      "B:550",
      "B:551",
      "B:552",
      "B:553",
      "B:554",
      "B:555",
      "B:556",
      "B:557",
      "B:558",
      "B:559",
      "B:560",
      "B:561",
      "B:562",
      "B:563",
      "B:564",
      "B:565",
      "B:566",
      "B:567",
      "B:568",
      "B:569",
      "B:570",
      "B:571",
      "B:572",
      "B:573",
      "B:574",
      "B:575",
      "B:576",
      "B:577",
      "B:578",
      "B:579",
      "B:580",
      "B:581",
      "B:582",
      "B:583",
      "B:584",
      "B:585",
      "B:586",
      "B:587",
      "B:588",
      "B:589",
      "B:590",
      "B:591",
      "B:592",
      "B:593",
      "B:594",
      "B:595",
      "B:596",
      "B:597",
      "B:598",
      "B:599",
      "B:600",
      "B:601",
      "B:602",
      "B:603",
      "B:604",
      "B:605",
      "B:606",
      "B:607",
      "B:608",
      "B:609",
      "B:610",
      "B:611",
      "B:612",
      "B:613",
      "B:614",
      "B:615",
      "B:616",
      "B:617",
      "B:618",
      "B:619",
      "B:620",
      "B:621",
      "B:622",
      "B:623",
      "B:624",
      "B:625",
      "B:626",
      "B:627",
      "B:628",
      "B:629",
      "B:630",
      "B:631",
      "B:632",
      "B:633",
      "B:634",
      "B:635",
      "B:636",
      "B:637",
      "B:638",
      "B:639",
      "B:640",
      "B:641",
      "B:642",
      "B:643",
      "B:644",
      "B:645",
      "B:646",
      "B:647",
      "B:648",
      "B:649",
      "B:650",
      "B:651",
      "B:652",
      "B:653",
      "B:654",
      "B:655",
      "B:656",
      "B:657",
      "B:658",
      "B:659",
      "B:660",
      "B:661",
      "B:662",
      "B:663",
      "B:664",
      "B:665",
      "B:666",
      "B:667",
      "B:668",
      "B:669",
      "B:670",
      "B:671",
      "B:672",
      "B:673",
      "B:674",
      "B:675",
      "B:676",
      "B:677",
      "B:678",
      "B:679",
      "B:680",
      "B:681",
      "B:682",
      "B:683",
      "B:684",
      "B:685",
      "B:686",
      "B:687",
      "B:688",
      "B:689",
      "B:690",
      "B:691",
      "B:692",
      "B:693",
      "B:694",
      "B:695",
      "B:696",
      "B:697",
      "B:698",
      "B:699",
      "B:700",
      "B:701",
      "B:702",
      "B:703",
      "B:704",
      "B:705",
      "B:706",
      "B:707",
      "B:708",
      "B:709",
      "B:710",
      "B:711",
      "B:712",
      "B:713",
      "B:714",
      "B:715",
      "B:716",
      "B:717",
      "B:718",
      "B:719",
      "B:720",
      "B:721",
      "B:722",
      "B:723",
      "B:724",
      "B:725",
      "B:726",
      "B:727",
      "B:728",
      "B:729",
      "B:730",
      "B:731",
      "B:732",
      "B:733",
      "B:734",
      "B:735",
      "B:736",
      "B:737",
      "B:738",
      "B:739",
      "B:740",
      "B:741",
      "B:742",
      "B:743",
      "B:744",
      "B:745",
      "B:746",
      "B:747",
      "B:748",
      "B:749",
      "B:750",
      "B:751",
      "B:752",
      "B:753",
      "B:754",
      "B:755",
      "B:756",
      "B:757",
      "B:758",
      "B:759",
      "B:760",
      "B:761",
      "B:762",
      "B:763",
      "B:764",
      "B:765",
      "B:766",
      "B:767",
      "B:768",
      "B:769",
      "B:770",
      "B:771",
      "B:772",
      "B:773",
      "B:774"
    ],
    "B:529": [
      "B:404",
      "B:405",
      "B:406",
      "B:407",
      "B:408",
      "B:409",
      "B:410",
      "B:411",
      "B:412",
      "B:413",
      "B:414",
      "B:415",
      "B:416",
      "B:417",
      "B:418",
      "B:419",
      "B:420",
      "B:421",
      "B:422",
      "B:423",
      "B:424",
      "B:425",
      "B:426",
      "B:427",
      "B:428",
      "B:429",
      "B:430",
      "B:431",
      "B:432",
      "B:433",
      "B:434",
      "B:435",
      "B:436",
      "B:437",
      "B:438",
      "B:439",
      "B:440",
      "B:441",
      "B:442",
      "B:443",
      "B:444",
      "B:445",
      "B:446",
      "B:447",
      "B:448",
      "B:449",
      "B:450",
      "B:451",
      "B:452",
      "B:453",
      "B:454",
      "B:455",
      "B:456",
      "B:457",
      "B:458",
      "B:459",
      "B:460",
      "B:461",
      "B:462",
      "B:463",
      "B:464",
      "B:465",
      "B:466",
      "B:467",
      "B:468",
      "B:469",
      "B:470",
      "B:471",
      "B:472",
      "B:473",
      "B:474",
      "B:475",
      "B:476",
      "B:477",
      "B:478",
      "B:479",
      "B:480",
      "B:481",
      "B:482",
      "B:483",
      "B:484",
      "B:485",
      "B:486",
      "B:487",
      "B:488",
      "B:489",
      "B:490",
      "B:491",
      "B:492",
      "B:493",
      "B:494",
      "B:495",
      "B:496",
      "B:497",
      "B:498",
      "B:499",
      "B:500",
      "B:501",
      "B:502",
      "B:503",
      "B:504",
      "B:505",
      "B:506",
      "B:507",
      "B:508",
      "B:509",
      "B:510",
      "B:511",
      "B:512",
      "B:513",
      "B:514",
      "B:515",
      "B:516",
      "B:517",
      "B:518",
      "B:519",
      "B:520",
      "B:521",
      "B:522",
      "B:523",
      "B:524",
      "B:525",
      "B:526",
      "B:527",
      "B:528",
      "B:530",
      "B:531",
      "B:532",
      "B:533",
      "B:534",
      "B:535",
      "B:536",
      "B:537",
      "B:538",
      "B:539",
      "B:540",
      "B:541",
      "B:542",
      "B:543",
      "B:544",
      "B:545",
      "B:546",
      "B:547",
      "B:548",
      "B:549",
      "B:550",
      "B:551",
      "B:552",
      "B:553",
      "B:554",
      "B:555",
      "B:556",
      "B:557",
      "B:558",
      "B:559",
      "B:560",
      "B:561",
      "B:562",
      "B:563",
      "B:564",
      "B:565",
      "B:566",
      "B:567",
      "B:568",
      "B:569",
      "B:570",
      "B:571",
      "B:572",
      "B:573",
      "B:574",
      "B:575",
      "B:576",
      "B:577",
      "B:578",
      "B:579",
      "B:580",
      "B:581",
      "B:582",
      "B:583",
      "B:584",
      "B:585",
      "B:586",
      "B:587",
      "B:588",
      "B:589",
      "B:590",
      "B:591",
      "B:592",
      "B:593",
      "B:594",
      "B:595",
      "B:596",
      "B:597",
      "B:598",
      "B:599",
      "B:600",
      "B:601",
      "B:602",
      "B:603",
      "B:604",
      "B:605",
      "B:606",
      "B:607",
      "B:608",
      "B:609",
      "B:610",
      "B:611",
      "B:612",
      "B:613",
      "B:614",
      "B:615",
      "B:616",
      "B:617",
      "B:618",
      "B:619",
      "B:620",
      "B:621",
      "B:622",
      "B:623",
      "B:624",
      "B:625",
      "B:626",
      "B:627",
      "B:628",
      "B:629",
      "B:630",
      "B:631",
      "B:632",
      "B:633",
      "B:634",
      "B:635",
      "B:636",
      "B:637",
      "B:638",
      "B:639",
      "B:640",
      "B:641",
      "B:642",
      "B:643",
      "B:644",
      "B:645",
      "B:646",
      "B:647",
      "B:648",
      "B:649",
      "B:650",
      "B:651",
      "B:652",
      "B:653",
      "B:654",
      "B:655",
      "B:656",
      "B:657",
      "B:658",
      "B:659",
      "B:660",
      "B:661",
      "B:662",
      "B:663",
      "B:664",
      "B:665",
      "B:666",
      "B:667",
      "B:668",
      "B:669",
      "B:670",
      "B:671",
      "B:672",
      "B:673",
      "B:674",
      "B:675",
      "B:676",
      "B:677",
      "B:678",
      "B:679",
      "B:680",
      "B:681",
      "B:682",
      "B:683",
      "B:684",
      "B:685",
      "B:686",
      "B:687",
      "B:688",
      "B:689",
      "B:690",
      "B:691",
      "B:692",
      "B:693",
      "B:694",
      "B:695",
      "B:696",
      "B:697",
      "B:698",
      "B:699",
      "B:700",
      "B:701",
      "B:702",
      "B:703",
      "B:704",
      "B:705",
      "B:706",
      "B:707",
      "B:708",
      "B:709",
      "B:710",
      "B:711",
      "B:712",
      "B:713",
      "B:714",
      "B:715",
      "B:716",
      "B:717",
      "B:718",
      "B:719",
      "B:720",
      "B:721",
      "B:722",
      "B:723",
      "B:724",
      "B:725",
      "B:726",
      "B:727",
      "B:728",
      "B:729",
      "B:730",
      "B:731",
      "B:732",
      "B:733",
      "B:734",
      "B:735",
      "B:736",
      "B:737",
      "B:738",
      "B:739",
      "B:740",
      "B:741",
      "B:742",
      "B:743",
      "B:744",
      "B:745",
      "B:746",
      "B:747",
      "B:748",
      "B:749",
      "B:750",
      "B:751",
      "B:752",
      "B:753",
      "B:754",
      "B:755",
      "B:756",
      "B:757",
      "B:758",
      "B:759",
      "B:760",
      "B:761",
      "B:762",
      "B:763",
      "B:764",
      "B:765",
      "B:766",
      "B:767",
      "B:768",
      "B:769",
      "B:770",
      "B:771",
      "B:772",
      "B:773",
      "B:774"
    ],
    "B:530": [
      "B:404",
      "B:405",
      "B:406",
      "B:407",
      "B:408",
      "B:409",
      "B:410",
      "B:411",
      "B:412",
      "B:413",
      "B:414",
      "B:415",
      "B:416",
      "B:417",
      "B:418",
      "B:419",
      "B:420",
      "B:421",
      "B:422",
      "B:423",
      "B:424",
      "B:425",
      "B:426",
      "B:427",
      "B:428",
      "B:429",
      "B:430",
      "B:431",
      "B:432",
      "B:433",
      "B:434",
      "B:435",
      "B:436",
      "B:437",
      "B:438",
      "B:439",
      "B:440",
      "B:441",
      "B:442",
      "B:443",
      "B:444",
      "B:445",
      "B:446",
      "B:447",
      "B:448",
      "B:449",
      "B:450",
      "B:451",
      "B:452",
      "B:453",
      "B:454",
      "B:455",
      "B:456",
      "B:457",
      "B:458",
      "B:459",
      "B:460",
      "B:461",
      "B:462",
      "B:463",
      "B:464",
      "B:465",
      "B:466",
      "B:467",
      "B:468",
      "B:469",
      "B:470",
      "B:471",
      "B:472",
      "B:473",
      "B:474",
      "B:475",
      "B:476",
      "B:477",
      "B:478",
      "B:479",
      "B:480",
      "B:481",
      "B:482",
      "B:483",
      "B:484",
      "B:485",
      "B:486",
      "B:487",
      "B:488",
      "B:489",
      "B:490",
      "B:491",
      "B:492",
      "B:493",
      "B:494",
      "B:495",
      "B:496",
      "B:497",
      "B:498",
      "B:499",
      "B:500",
      "B:501",
      "B:502",
      "B:503",
      "B:504",
      "B:505",
      "B:506",
      "B:507",
      "B:508",
      "B:509",
      "B:510",
      "B:511",
      "B:512",
      "B:513",
      "B:514",
      "B:515",
      "B:516",
      "B:517",
      "B:518",
      "B:519",
      "B:520",
      "B:521",
      "B:522",
      "B:523",
      "B:524",
      "B:525",
      "B:526",
      "B:527",
      "B:528",
      "B:529",
      "B:531",
      "B:532",
      "B:533",
      "B:534",
      "B:535",
      "B:536",
      "B:537",
      "B:538",
      "B:539",
      "B:540",
      "B:541",
      "B:542",
      "B:543",
      "B:544",
      "B:545",
      "B:546",
      "B:547",
      "B:548",
      "B:549",
      "B:550",
      "B:551",
      "B:552",
      "B:553",
      "B:554",
      "B:555",
      "B:556",
      "B:557",
      "B:558",
      "B:559",
      "B:560",
      "B:561",
      "B:562",
      "B:563",
      "B:564",
      "B:565",
      "B:566",
      "B:567",
      "B:568",
      "B:569",
      "B:570",
      "B:571",
      "B:572",
      "B:573",
      "B:574",
      "B:575",
      "B:576",
      "B:577",
      "B:578",
      "B:579",
      "B:580",
      "B:581",
      "B:582",
      "B:583",
      "B:584",
      "B:585",
      "B:586",
      "B:587",
      "B:588",
      "B:589",
      "B:590",
      "B:591",
      "B:592",
      "B:593",
      "B:594",
      "B:595",
      "B:596",
      "B:597",
      "B:598",
      "B:599",
      "B:600",
      "B:601",
      "B:602",
      "B:603",
      "B:604",
      "B:605",
      "B:606",
      "B:607",
      "B:608",
      "B:609",
      "B:610",
      "B:611",
      "B:612",
      "B:613",
      "B:614",
      "B:615",
      "B:616",
      "B:617",
      "B:618",
      "B:619",
      "B:620",
      "B:621",
      "B:622",
      "B:623",
      "B:624",
      "B:625",
      "B:626",
      "B:627",
      "B:628",
      "B:629",
      "B:630",
      "B:631",
      "B:632",
      "B:633",
      "B:634",
      "B:635",
      "B:636",
      "B:637",
      "B:638",
      "B:639",
      "B:640",
      "B:641",
      "B:642",
      "B:643",
      "B:644",
      "B:645",
      "B:646",
      "B:647",
      "B:648",
      "B:649",
      "B:650",
      "B:651",
      "B:652",
      "B:653",
      "B:654",
      "B:655",
      "B:656",
      "B:657",
      "B:658",
      "B:659",
      "B:660",
      "B:661",
      "B:662",
      "B:663",
      "B:664",
      "B:665",
      "B:666",
      "B:667",
      "B:668",
      "B:669",
      "B:670",
      "B:671",
      "B:672",
      "B:673",
      "B:674",
      "B:675",
      "B:676",
      "B:677",
      "B:678",
      "B:679",
      "B:680",
      "B:681",
      "B:682",
      "B:683",
      "B:684",
      "B:685",
      "B:686",
      "B:687",
      "B:688",
      "B:689",
      "B:690",
      "B:691",
      "B:692",
      "B:693",
      "B:694",
      "B:695",
      "B:696",
      "B:697",
      "B:698",
      "B:699",
      "B:700",
      "B:701",
      "B:702",
      "B:703",
      "B:704",
      "B:705",
      "B:706",
      "B:707",
      "B:708",
      "B:709",
      "B:710",
      "B:711",
      "B:712",
      "B:713",
      "B:714",
      "B:715",
      "B:716",
      "B:717",
      "B:718",
      "B:719",
      "B:720",
      "B:721",
      "B:722",
      "B:723",
      "B:724",
      "B:725",
      "B:726",
      "B:727",
      "B:728",
      "B:729",
      "B:730",
      "B:731",
      "B:732",
      "B:733",
      "B:734",
      "B:735",
      "B:736",
      "B:737",
      "B:738",
      "B:739",
      "B:740",
      "B:741",
      "B:742",
      "B:743",
      "B:744",
      "B:745",
      "B:746",
      "B:747",
      "B:748",
      "B:749",
      "B:750",
      "B:751",
      "B:752",
      "B:753",
      "B:754",
      "B:755",
      "B:756",
      "B:757",
      "B:758",
      "B:759",
      "B:760",
      "B:761",
      "B:762",
      "B:763",
      "B:764",
      "B:765",
      "B:766",
      "B:767",
      "B:768",
      "B:769",
      "B:770",
      "B:771",
      "B:772",
      "B:773",
      "B:774"
    ],
    "B:531": [
      "B:404",
      "B:405",
      "B:406",
      "B:407",
      "B:408",
      "B:409",
      "B:410",
      "B:411",
      "B:412",
      "B:413",
      "B:414",
      "B:415",
      "B:416",
      "B:417",
      "B:418",
      "B:419",
      "B:420",
      "B:421",
      "B:422",
      "B:423",
      "B:424",
      "B:425",
      "B:426",
      "B:427",
      "B:428",
      "B:429",
      "B:430",
      "B:431",
      "B:432",
      "B:433",
      "B:434",
      "B:435",
      "B:436",
      "B:437",
      "B:438",
      "B:439",
      "B:440",
      "B:441",
      "B:442",
      "B:443",
      "B:444",
      "B:445",
      "B:446",
      "B:447",
      "B:448",
      "B:449",
      "B:450",
      "B:451",
      "B:452",
      "B:453",
      "B:454",
      "B:455",
      "B:456",
      "B:457",
      "B:458",
      "B:459",
      "B:460",
      "B:461",
      "B:462",
      "B:463",
      "B:464",
      "B:465",
      "B:466",
      "B:467",
      "B:468",
      "B:469",
      "B:470",
      "B:471",
      "B:472",
      "B:473",
      "B:474",
      "B:475",
      "B:476",
      "B:477",
      "B:478",
      "B:479",
      "B:480",
      "B:481",
      "B:482",
      "B:483",
      "B:484",
      "B:485",
      "B:486",
      "B:487",
      "B:488",
      "B:489",
      "B:490",
      "B:491",
      "B:492",
      "B:493",
      "B:494",
      "B:495",
      "B:496",
      "B:497",
      "B:498",
      "B:499",
      "B:500",
      "B:501",
      "B:502",
      "B:503",
      "B:504",
      "B:505",
      "B:506",
      "B:507",
      "B:508",
      "B:509",
      "B:510",
      "B:511",
      "B:512",
      "B:513",
      "B:514",
      "B:515",
      "B:516",
      "B:517",
      "B:518",
      "B:519",
      "B:520",
      "B:521",
      "B:522",
      "B:523",
      "B:524",
      "B:525",
      "B:526",
      "B:527",
      "B:528",
      "B:529",
      "B:530",
      "B:532",
      "B:533",
      "B:534",
      "B:535",
      "B:536",
      "B:537",
      "B:538",
      "B:539",
      "B:540",
      "B:541",
      "B:542",
      "B:543",
      "B:544",
      "B:545",
      "B:546",
      "B:547",
      "B:548",
      "B:549",
      "B:550",
      "B:551",
      "B:552",
      "B:553",
      "B:554",
      "B:555",
      "B:556",
      "B:557",
      "B:558",
      "B:559",
      "B:560",
      "B:561",
      "B:562",
      "B:563",
      "B:564",
      "B:565",
      "B:566",
      "B:567",
      "B:568",
      "B:569",
      "B:570",
      "B:571",
      "B:572",
      "B:573",
      "B:574",
      "B:575",
      "B:576",
      "B:577",
      "B:578",
      "B:579",
      "B:580",
      "B:581",
      "B:582",
      "B:583",
      "B:584",
      "B:585",
      "B:586",
      "B:587",
      "B:588",
      "B:589",
      "B:590",
      "B:591",
      "B:592",
      "B:593",
      "B:594",
      "B:595",
      "B:596",
      "B:597",
      "B:598",
      "B:599",
      "B:600",
      "B:601",
      "B:602",
      "B:603",
      "B:604",
      "B:605",
      "B:606",
      "B:607",
      "B:608",
      "B:609",
      "B:610",
      "B:611",
      "B:612",
      "B:613",
      "B:614",
      "B:615",
      "B:616",
      "B:617",
      "B:618",
      "B:619",
      "B:620",
      "B:621",
      "B:622",
      "B:623",
      "B:624",
      "B:625",
      "B:626",
      "B:627",
      "B:628",
      "B:629",
      "B:630",
      "B:631",
      "B:632",
      "B:633",
      "B:634",
      "B:635",
      "B:636",
      "B:637",
      "B:638",
      "B:639",
      "B:640",
      "B:641",
      "B:642",
      "B:643",
      "B:644",
      "B:645",
      "B:646",
      "B:647",
      "B:648",
      "B:649",
      "B:650",
      "B:651",
      "B:652",
      "B:653",
      "B:654",
      "B:655",
      "B:656",
      "B:657",
      "B:658",
      "B:659",
      "B:660",
      "B:661",
      "B:662",
      "B:663",
      "B:664",
      "B:665",
      "B:666",
      "B:667",
      "B:668",
      "B:669",
      "B:670",
      "B:671",
      "B:672",
      "B:673",
      "B:674",
      "B:675",
      "B:676",
      "B:677",
      "B:678",
      "B:679",
      "B:680",
      "B:681",
      "B:682",
      "B:683",
      "B:684",
      "B:685",
      "B:686",
      "B:687",
      "B:688",
      "B:689",
      "B:690",
      "B:691",
      "B:692",
      "B:693",
      "B:694",
      "B:695",
      "B:696",
      "B:697",
      "B:698",
      "B:699",
      "B:700",
      "B:701",
      "B:702",
      "B:703",
      "B:704",
      "B:705",
      "B:706",
      "B:707",
      "B:708",
      "B:709",
      "B:710",
      "B:711",
      "B:712",
      "B:713",
      "B:714",
      "B:715",
      "B:716",
      "B:717",
      "B:718",
      "B:719",
      "B:720",
      "B:721",
      "B:722",
      "B:723",
      "B:724",
      "B:725",
      "B:726",
      "B:727",
      "B:728",
      "B:729",
      "B:730",
      "B:731",
      "B:732",
      "B:733",
      "B:734",
      "B:735",
      "B:736",
      "B:737",
      "B:738",
      "B:739",
      "B:740",
      "B:741",
      "B:742",
      "B:743",
      "B:744",
      "B:745",
      "B:746",
      "B:747",
      "B:748",
      "B:749",
      "B:750",
      "B:751",
      "B:752",
      "B:753",
      "B:754",
      "B:755",
      "B:756",
      "B:757",
      "B:758",
      "B:759",
      "B:760",
      "B:761",
      "B:762",
      "B:763",
      "B:764",
      "B:765",
      "B:766",
      "B:767",
      "B:768",
      "B:769",
      "B:770",
      "B:771",
      "B:772",
      "B:773",
      "B:774"
    ],
    "B:532": [
      "B:404",
      "B:405",
      "B:406",
      "B:407",
      "B:408",
      "B:409",
      "B:410",
      "B:411",
      "B:412",
      "B:413",
      "B:414",
      "B:415",
      "B:416",
      "B:417",
      "B:418",
      "B:419",
      "B:420",
      "B:421",
      "B:422",
      "B:423",
      "B:424",
      "B:425",
      "B:426",
      "B:427",
      "B:428",
      "B:429",
      "B:430",
      "B:431",
      "B:432",
      "B:433",
      "B:434",
      "B:435",
      "B:436",
      "B:437",
      "B:438",
      "B:439",
      "B:440",
      "B:441",
      "B:442",
      "B:443",
      "B:444",
      "B:445",
      "B:446",
      "B:447",
      "B:448",
      "B:449",
      "B:450",
      "B:451",
      "B:452",
      "B:453",
      "B:454",
      "B:455",
      "B:456",
      "B:457",
      "B:458",
      "B:459",
      "B:460",
      "B:461",
      "B:462",
      "B:463",
      "B:464",
      "B:465",
      "B:466",
      "B:467",
      "B:468",
      "B:469",
      "B:470",
      "B:471",
      "B:472",
      "B:473",
      "B:474",
      "B:475",
      "B:476",
      "B:477",
      "B:478",
      "B:479",
      "B:480",
      "B:481",
      "B:482",
      "B:483",
      "B:484",
      "B:485",
      "B:486",
      "B:487",
      "B:488",
      "B:489",
      "B:490",
      "B:491",
      "B:492",
      "B:493",
      "B:494",
      "B:495",
      "B:496",
      "B:497",
      "B:498",
      "B:499",
      "B:500",
      "B:501",
      "B:502",
      "B:503",
      "B:504",
      "B:505",
      "B:506",
      "B:507",
      "B:508",
      "B:509",
      "B:510",
      "B:511",
      "B:512",
      "B:513",
      "B:514",
      "B:515",
      "B:516",
      "B:517",
      "B:518",
      "B:519",
      "B:520",
      "B:521",
      "B:522",
      "B:523",
      "B:524",
      "B:525",
      "B:526",
      "B:527",
      "B:528",
      "B:529",
      "B:530",
      "B:531",
      "B:533",
      "B:534",
      "B:535",
      "B:536",
      "B:537",
      "B:538",
      "B:539",
      "B:540",
      "B:541",
      "B:542",
      "B:543",
      "B:544",
      "B:545",
      "B:546",
      "B:547",
      "B:548",
      "B:549",
      "B:550",
      "B:551",
      "B:552",
      "B:553",
      "B:554",
      "B:555",
      "B:556",
      "B:557",
      "B:558",
      "B:559",
      "B:560",
      "B:561",
      "B:562",
      "B:563",
      "B:564",
      "B:565",
      "B:566",
      "B:567",
      "B:568",
      "B:569",
      "B:570",
      "B:571",
      "B:572",
      "B:573",
      "B:574",
      "B:575",
      "B:576",
      "B:577",
      "B:578",
      "B:579",
      "B:580",
      "B:581",
      "B:582",
      "B:583",
      "B:584",
      "B:585",
      "B:586",
      "B:587",
      "B:588",
      "B:589",
      "B:590",
      "B:591",
      "B:592",
      "B:593",
      "B:594",
      "B:595",
      "B:596",
      "B:597",
      "B:598",
      "B:599",
      "B:600",
      "B:601",
      "B:602",
      "B:603",
      "B:604",
      "B:605",
      "B:606",
      "B:607",
      "B:608",
      "B:609",
      "B:610",
      "B:611",
      "B:612",
      "B:613",
      "B:614",
      "B:615",
      "B:616",
      "B:617",
      "B:618",
      "B:619",
      "B:620",
      "B:621",
      "B:622",
      "B:623",
      "B:624",
      "B:625",
      "B:626",
      "B:627",
      "B:628",
      "B:629",
      "B:630",
      "B:631",
      "B:632",
      "B:633",
      "B:634",
      "B:635",
      "B:636",
      "B:637",
      "B:638",
      "B:639",
      "B:640",
      "B:641",
      "B:642",
      "B:643",
      "B:644",
      "B:645",
      "B:646",
      "B:647",
      "B:648",
      "B:649",
      "B:650",
      "B:651",
      "B:652",
      "B:653",
      "B:654",
      "B:655",
      "B:656",
      "B:657",
      "B:658",
      "B:659",
      "B:660",
      "B:661",
      "B:662",
      "B:663",
      "B:664",
      "B:665",
      "B:666",
      "B:667",
      "B:668",
      "B:669",
      "B:670",
      "B:671",
      "B:672",
      "B:673",
      "B:674",
      "B:675",
      "B:676",
      "B:677",
      "B:678",
      "B:679",
      "B:680",
      "B:681",
      "B:682",
      "B:683",
      "B:684",
      "B:685",
      "B:686",
      "B:687",
      "B:688",
      "B:689",
      "B:690",
      "B:691",
      "B:692",
      "B:693",
      "B:694",
      "B:695",
      "B:696",
      "B:697",
      "B:698",
      "B:699",
      "B:700",
      "B:701",
      "B:702",
      "B:703",
      "B:704",
      "B:705",
      "B:706",
      "B:707",
      "B:708",
      "B:709",
      "B:710",
      "B:711",
      "B:712",
      "B:713",
      "B:714",
      "B:715",
      "B:716",
      "B:717",
      "B:718",
      "B:719",
      "B:720",
      "B:721",
      "B:722",
      "B:723",
      "B:724",
      "B:725",
      "B:726",
      "B:727",
      "B:728",
      "B:729",
      "B:730",
      "B:731",
      "B:732",
      "B:733",
      "B:734",
      "B:735",
      "B:736",
      "B:737",
      "B:738",
      "B:739",
      "B:740",
      "B:741",
      "B:742",
      "B:743",
      "B:744",
      "B:745",
      "B:746",
      "B:747",
      "B:748",
      "B:749",
      "B:750",
      "B:751",
      "B:752",
      "B:753",
      "B:754",
      "B:755",
      "B:756",
      "B:757",
      "B:758",
      "B:759",
      "B:760",
      "B:761",
      "B:762",
      "B:763",
      "B:764",
      "B:765",
      "B:766",
      "B:767",
      "B:768",
      "B:769",
      "B:770",
      "B:771",
      "B:772",
      "B:773",
      "B:774"
    ],
    "B:533": [
      "B:404",
      "B:405",
      "B:406",
      "B:407",
      "B:408",
      "B:409",
      "B:410",
      "B:411",
      "B:412",
      "B:413",
      "B:414",
      "B:415",
      "B:416",
      "B:417",
      "B:418",
      "B:419",
      "B:420",
      "B:421",
      "B:422",
      "B:423",
      "B:424",
      "B:425",
      "B:426",
      "B:427",
      "B:428",
      "B:429",
      "B:430",
      "B:431",
      "B:432",
      "B:433",
      "B:434",
      "B:435",
      "B:436",
      "B:437",
      "B:438",
      "B:439",
      "B:440",
      "B:441",
      "B:442",
      "B:443",
      "B:444",
      "B:445",
      "B:446",
      "B:447",
      "B:448",
      "B:449",
      "B:450",
      "B:451",
      "B:452",
      "B:453",
      "B:454",
      "B:455",
      "B:456",
      "B:457",
      "B:458",
      "B:459",
      "B:460",
      "B:461",
      "B:462",
      "B:463",
      "B:464",
      "B:465",
      "B:466",
      "B:467",
      "B:468",
      "B:469",
      "B:470",
      "B:471",
      "B:472",
      "B:473",
      "B:474",
      "B:475",
      "B:476",
      "B:477",
      "B:478",
      "B:479",
      "B:480",
      "B:481",
      "B:482",
      "B:483",
      "B:484",
      "B:485",
      "B:486",
      "B:487",
      "B:488",
      "B:489",
      "B:490",
      "B:491",
      "B:492",
      "B:493",
      "B:494",
      "B:495",
      "B:496",
      "B:497",
      "B:498",
      "B:499",
      "B:500",
      "B:501",
      "B:502",
      "B:503",
      "B:504",
      "B:505",
      "B:506",
      "B:507",
      "B:508",
      "B:509",
      "B:510",
      "B:511",
      "B:512",
      "B:513",
      "B:514",
      "B:515",
      "B:516",
      "B:517",
      "B:518",
      "B:519",
      "B:520",
      "B:521",
      "B:522",
      "B:523",
      "B:524",
      "B:525",
      "B:526",
      "B:527",
      "B:528",
      "B:529",
      "B:530",
      "B:531",
      "B:532",
      "B:534",
      "B:535",
      "B:536",
      "B:537",
      "B:538",
      "B:539",
      "B:540",
      "B:541",
      "B:542",
      "B:543",
      "B:544",
      "B:545",
      "B:546",
      "B:547",
      "B:548",
      "B:549",
      "B:550",
      "B:551",
      "B:552",
      "B:553",
      "B:554",
      "B:555",
      "B:556",
      "B:557",
      "B:558",
      "B:559",
      "B:560",
      "B:561",
      "B:562",
      "B:563",
      "B:564",
      "B:565",
      "B:566",
      "B:567",
      "B:568",
      "B:569",
      "B:570",
      "B:571",
      "B:572",
      "B:573",
      "B:574",
      "B:575",
      "B:576",
      "B:577",
      "B:578",
      "B:579",
      "B:580",
      "B:581",
      "B:582",
      "B:583",
      "B:584",
      "B:585",
      "B:586",
      "B:587",
      "B:588",
      "B:589",
      "B:590",
      "B:591",
      "B:592",
      "B:593",
      "B:594",
      "B:595",
      "B:596",
      "B:597",
      "B:598",
      "B:599",
      "B:600",
      "B:601",
      "B:602",
      "B:603",
      "B:604",
      "B:605",
      "B:606",
      "B:607",
      "B:608",
      "B:609",
      "B:610",
      "B:611",
      "B:612",
      "B:613",
      "B:614",
      "B:615",
      "B:616",
      "B:617",
      "B:618",
      "B:619",
      "B:620",
      "B:621",
      "B:622",
      "B:623",
      "B:624",
      "B:625",
      "B:626",
      "B:627",
      "B:628",
      "B:629",
      "B:630",
      "B:631",
      "B:632",
      "B:633",
      "B:634",
      "B:635",
      "B:636",
      "B:637",
      "B:638",
      "B:639",
      "B:640",
      "B:641",
      "B:642",
      "B:643",
      "B:644",
      "B:645",
      "B:646",
      "B:647",
      "B:648",
      "B:649",
      "B:650",
      "B:651",
      "B:652",
      "B:653",
      "B:654",
      "B:655",
      "B:656",
      "B:657",
      "B:658",
      "B:659",
      "B:660",
      "B:661",
      "B:662",
      "B:663",
      "B:664",
      "B:665",
      "B:666",
      "B:667",
      "B:668",
      "B:669",
      "B:670",
      "B:671",
      "B:672",
      "B:673",
      "B:674",
      "B:675",
      "B:676",
      "B:677",
      "B:678",
      "B:679",
      "B:680",
      "B:681",
      "B:682",
      "B:683",
      "B:684",
      "B:685",
      "B:686",
      "B:687",
      "B:688",
      "B:689",
      "B:690",
      "B:691",
      "B:692",
      "B:693",
      "B:694",
      "B:695",
      "B:696",
      "B:697",
      "B:698",
      "B:699",
      "B:700",
      "B:701",
      "B:702",
      "B:703",
      "B:704",
      "B:705",
      "B:706",
      "B:707",
      "B:708",
      "B:709",
      "B:710",
      "B:711",
      "B:712",
      "B:713",
      "B:714",
      "B:715",
      "B:716",
      "B:717",
      "B:718",
      "B:719",
      "B:720",
      "B:721",
      "B:722",
      "B:723",
      "B:724",
      "B:725",
      "B:726",
      "B:727",
      "B:728",
      "B:729",
      "B:730",
      "B:731",
      "B:732",
      "B:733",
      "B:734",
      "B:735",
      "B:736",
      "B:737",
      "B:738",
      "B:739",
      "B:740",
      "B:741",
      "B:742",
      "B:743",
      "B:744",
      "B:745",
      "B:746",
      "B:747",
      "B:748",
      "B:749",
      "B:750",
      "B:751",
      "B:752",
      "B:753",
      "B:754",
      "B:755",
      "B:756",
      "B:757",
      "B:758",
      "B:759",
      "B:760",
      "B:761",
      "B:762",
      "B:763",
      "B:764",
      "B:765",
      "B:766",
      "B:767",
      "B:768",
      "B:769",
      "B:770",
      "B:771",
      "B:772",
      "B:773",
      "B:774"
    ],
    "B:534": [
      "B:404",
      "B:405",
      "B:406",
      "B:407",
      "B:408",
      "B:409",
      "B:410",
      "B:411",
      "B:412",
      "B:413",
      "B:414",
      "B:415",
      "B:416",
      "B:417",
      "B:418",
      "B:419",
      "B:420",
      "B:421",
      "B:422",
      "B:423",
      "B:424",
      "B:425",
      "B:426",
      "B:427",
      "B:428",
      "B:429",
      "B:430",
      "B:431",
      "B:432",
      "B:433",
      "B:434",
      "B:435",
      "B:436",
      "B:437",
      "B:438",
      "B:439",
      "B:440",
      "B:441",
      "B:442",
      "B:443",
      "B:444",
      "B:445",
      "B:446",
      "B:447",
      "B:448",
      "B:449",
      "B:450",
      "B:451",
      "B:452",
      "B:453",
      "B:454",
      "B:455",
      "B:456",
      "B:457",
      "B:458",
      "B:459",
      "B:460",
      "B:461",
      "B:462",
      "B:463",
      "B:464",
      "B:465",
      "B:466",
      "B:467",
      "B:468",
      "B:469",
      "B:470",
      "B:471",
      "B:472",
      "B:473",
      "B:474",
      "B:475",
      "B:476",
      "B:477",
      "B:478",
      "B:479",
      "B:480",
      "B:481",
      "B:482",
      "B:483",
      "B:484",
      "B:485",
      "B:486",
      "B:487",
      "B:488",
      "B:489",
      "B:490",
      "B:491",
      "B:492",
      "B:493",
      "B:494",
      "B:495",
      "B:496",
      "B:497",
      "B:498",
      "B:499",
      "B:500",
      "B:501",
      "B:502",
      "B:503",
      "B:504",
      "B:505",
      "B:506",
      "B:507",
      "B:508",
      "B:509",
      "B:510",
      "B:511",
      "B:512",
      "B:513",
      "B:514",
      "B:515",
      "B:516",
      "B:517",
      "B:518",
      "B:519",
      "B:520",
      "B:521",
      "B:522",
      "B:523",
      "B:524",
      "B:525",
      "B:526",
      "B:527",
      "B:528",
      "B:529",
      "B:530",
      "B:531",
      "B:532",
      "B:533",
      "B:535",
      "B:536",
      "B:537",
      "B:538",
      "B:539",
      "B:540",
      "B:541",
      "B:542",
      "B:543",
      "B:544",
      "B:545",
      "B:546",
      "B:547",
      "B:548",
      "B:549",
      "B:550",
      "B:551",
      "B:552",
      "B:553",
      "B:554",
      "B:555",
      "B:556",
      "B:557",
      "B:558",
      "B:559",
      "B:560",
      "B:561",
      "B:562",
      "B:563",
      "B:564",
      "B:565",
      "B:566",
      "B:567",
      "B:568",
      "B:569",
      "B:570",
      "B:571",
      "B:572",
      "B:573",
      "B:574",
      "B:575",
      "B:576",
      "B:577",
      "B:578",
      "B:579",
      "B:580",
      "B:581",
      "B:582",
      "B:583",
      "B:584",
      "B:585",
      "B:586",
      "B:587",
      "B:588",
      "B:589",
      "B:590",
      "B:591",
      "B:592",
      "B:593",
      "B:594",
      "B:595",
      "B:596",
      "B:597",
      "B:598",
      "B:599",
      "B:600",
      "B:601",
      "B:602",
      "B:603",
      "B:604",
      "B:605",
      "B:606",
      "B:607",
      "B:608",
      "B:609",
      "B:610",
      "B:611",
      "B:612",
      "B:613",
      "B:614",
      "B:615",
      "B:616",
      "B:617",
      "B:618",
      "B:619",
      "B:620",
      "B:621",
      "B:622",
      "B:623",
      "B:624",
      "B:625",
      "B:626",
      "B:627",
      "B:628",
      "B:629",
      "B:630",
      "B:631",
      "B:632",
      "B:633",
      "B:634",
      "B:635",
      "B:636",
      "B:637",
      "B:638",
      "B:639",
      "B:640",
      "B:641",
      "B:642",
      "B:643",
      "B:644",
      "B:645",
      "B:646",
      "B:647",
      "B:648",
      "B:649",
      "B:650",
      "B:651",
      "B:652",
      "B:653",
      "B:654",
      "B:655",
      "B:656",
      "B:657",
      "B:658",
      "B:659",
      "B:660",
      "B:661",
      "B:662",
      "B:663",
      "B:664",
      "B:665",
      "B:666",
      "B:667",
      "B:668",
      "B:669",
      "B:670",
      "B:671",
      "B:672",
      "B:673",
      "B:674",
      "B:675",
      "B:676",
      "B:677",
      "B:678",
      "B:679",
      "B:680",
      "B:681",
      "B:682",
      "B:683",
      "B:684",
      "B:685",
      "B:686",
      "B:687",
      "B:688",
      "B:689",
      "B:690",
      "B:691",
      "B:692",
      "B:693",
      "B:694",
      "B:695",
      "B:696",
      "B:697",
      "B:698",
      "B:699",
      "B:700",
      "B:701",
      "B:702",
      "B:703",
      "B:704",
      "B:705",
      "B:706",
      "B:707",
      "B:708",
      "B:709",
      "B:710",
      "B:711",
      "B:712",
      "B:713",
      "B:714",
      "B:715",
      "B:716",
      "B:717",
      "B:718",
      "B:719",
      "B:720",
      "B:721",
      "B:722",
      "B:723",
      "B:724",
      "B:725",
      "B:726",
      "B:727",
      "B:728",
      "B:729",
      "B:730",
      "B:731",
      "B:732",
      "B:733",
      "B:734",
      "B:735",
      "B:736",
      "B:737",
      "B:738",
      "B:739",
      "B:740",
      "B:741",
      "B:742",
      "B:743",
      "B:744",
      "B:745",
      "B:746",
      "B:747",
      "B:748",
      "B:749",
      "B:750",
      "B:751",
      "B:752",
      "B:753",
      "B:754",
      "B:755",
      "B:756",
      "B:757",
      "B:758",
      "B:759",
      "B:760",
      "B:761",
      "B:762",
      "B:763",
      "B:764",
      "B:765",
      "B:766",
      "B:767",
      "B:768",
      "B:769",
      "B:770",
      "B:771",
      "B:772",
      "B:773",
      "B:774"
    ],
    "B:535": [
      "B:404",
      "B:405",
      "B:406",
      "B:407",
      "B:408",
      "B:409",
      "B:410",
      "B:411",
      "B:412",
      "B:413",
      "B:414",
      "B:415",
      "B:416",
      "B:417",
      "B:418",
      "B:419",
      "B:420",
      "B:421",
      "B:422",
      "B:423",
      "B:424",
      "B:425",
      "B:426",
      "B:427",
      "B:428",
      "B:429",
      "B:430",
      "B:431",
      "B:432",
      "B:433",
      "B:434",
      "B:435",
      "B:436",
      "B:437",
      "B:438",
      "B:439",
      "B:440",
      "B:441",
      "B:442",
      "B:443",
      "B:444",
      "B:445",
      "B:446",
      "B:447",
      "B:448",
      "B:449",
      "B:450",
      "B:451",
      "B:452",
      "B:453",
      "B:454",
      "B:455",
      "B:456",
      "B:457",
      "B:458",
      "B:459",
      "B:460",
      "B:461",
      "B:462",
      "B:463",
      "B:464",
      "B:465",
      "B:466",
      "B:467",
      "B:468",
      "B:469",
      "B:470",
      "B:471",
      "B:472",
      "B:473",
      "B:474",
      "B:475",
      "B:476",
      "B:477",
      "B:478",
      "B:479",
      "B:480",
      "B:481",
      "B:482",
      "B:483",
      "B:484",
      "B:485",
      "B:486",
      "B:487",
      "B:488",
      "B:489",
      "B:490",
      "B:491",
      "B:492",
      "B:493",
      "B:494",
      "B:495",
      "B:496",
      "B:497",
      "B:498",
      "B:499",
      "B:500",
      "B:501",
      "B:502",
      "B:503",
      "B:504",
      "B:505",
      "B:506",
      "B:507",
      "B:508",
      "B:509",
      "B:510",
      "B:511",
      "B:512",
      "B:513",
      "B:514",
      "B:515",
      "B:516",
      "B:517",
      "B:518",
      "B:519",
      "B:520",
      "B:521",
      "B:522",
      "B:523",
      "B:524",
      "B:525",
      "B:526",
      "B:527",
      "B:528",
      "B:529",
      "B:530",
      "B:531",
      "B:532",
      "B:533",
      "B:534",
      "B:536",
      "B:537",
      "B:538",
      "B:539",
      "B:540",
      "B:541",
      "B:542",
      "B:543",
      "B:544",
      "B:545",
      "B:546",
      "B:547",
      "B:548",
      "B:549",
      "B:550",
      "B:551",
      "B:552",
      "B:553",
      "B:554",
      "B:555",
      "B:556",
      "B:557",
      "B:558",
      "B:559",
      "B:560",
      "B:561",
      "B:562",
      "B:563",
      "B:564",
      "B:565",
      "B:566",
      "B:567",
      "B:568",
      "B:569",
      "B:570",
      "B:571",
      "B:572",
      "B:573",
      "B:574",
      "B:575",
      "B:576",
      "B:577",
      "B:578",
      "B:579",
      "B:580",
      "B:581",
      "B:582",
      "B:583",
      "B:584",
      "B:585",
      "B:586",
      "B:587",
      "B:588",
      "B:589",
      "B:590",
      "B:591",
      "B:592",
      "B:593",
      "B:594",
      "B:595",
      "B:596",
      "B:597",
      "B:598",
      "B:599",
      "B:600",
      "B:601",
      "B:602",
      "B:603",
      "B:604",
      "B:605",
      "B:606",
      "B:607",
      "B:608",
      "B:609",
      "B:610",
      "B:611",
      "B:612",
      "B:613",
      "B:614",
      "B:615",
      "B:616",
      "B:617",
      "B:618",
      "B:619",
      "B:620",
      "B:621",
      "B:622",
      "B:623",
      "B:624",
      "B:625",
      "B:626",
      "B:627",
      "B:628",
      "B:629",
      "B:630",
      "B:631",
      "B:632",
      "B:633",
      "B:634",
      "B:635",
      "B:636",
      "B:637",
      "B:638",
      "B:639",
      "B:640",
      "B:641",
      "B:642",
      "B:643",
      "B:644",
      "B:645",
      "B:646",
      "B:647",
      "B:648",
      "B:649",
      "B:650",
      "B:651",
      "B:652",
      "B:653",
      "B:654",
      "B:655",
      "B:656",
      "B:657",
      "B:658",
      "B:659",
      "B:660",
      "B:661",
      "B:662",
      "B:663",
      "B:664",
      "B:665",
      "B:666",
      "B:667",
      "B:668",
      "B:669",
      "B:670",
      "B:671",
      "B:672",
      "B:673",
      "B:674",
      "B:675",
      "B:676",
      "B:677",
      "B:678",
      "B:679",
      "B:680",
      "B:681",
      "B:682",
      "B:683",
      "B:684",
      "B:685",
      "B:686",
      "B:687",
      "B:688",
      "B:689",
      "B:690",
      "B:691",
      "B:692",
      "B:693",
      "B:694",
      "B:695",
      "B:696",
      "B:697",
      "B:698",
      "B:699",
      "B:700",
      "B:701",
      "B:702",
      "B:703",
      "B:704",
      "B:705",
      "B:706",
      "B:707",
      "B:708",
      "B:709",
      "B:710",
      "B:711",
      "B:712",
      "B:713",
      "B:714",
      "B:715",
      "B:716",
      "B:717",
      "B:718",
      "B:719",
      "B:720",
      "B:721",
      "B:722",
      "B:723",
      "B:724",
      "B:725",
      "B:726",
      "B:727",
      "B:728",
      "B:729",
      "B:730",
      "B:731",
      "B:732",
      "B:733",
      "B:734",
      "B:735",
      "B:736",
      "B:737",
      "B:738",
      "B:739",
      "B:740",
      "B:741",
      "B:742",
      "B:743",
      "B:744",
      "B:745",
      "B:746",
      "B:747",
      "B:748",
      "B:749",
      "B:750",
      "B:751",
      "B:752",
      "B:753",
      "B:754",
      "B:755",
      "B:756",
      "B:757",
      "B:758",
      "B:759",
      "B:760",
      "B:761",
      "B:762",
      "B:763",
      "B:764",
      "B:765",
      "B:766",
      "B:767",
      "B:768",
      "B:769",
      "B:770",
      "B:771",
      "B:772",
      "B:773",
      "B:774"
    ],
    "B:536": [
      "B:404",
      "B:405",
      "B:406",
      "B:407",
      "B:408",
      "B:409",
      "B:410",
      "B:411",
      "B:412",
      "B:413",
      "B:414",
      "B:415",
      "B:416",
      "B:417",
      "B:418",
      "B:419",
      "B:420",
      "B:421",
      "B:422",
      "B:423",
      "B:424",
      "B:425",
      "B:426",
      "B:427",
      "B:428",
      "B:429",
      "B:430",
      "B:431",
      "B:432",
      "B:433",
      "B:434",
      "B:435",
      "B:436",
      "B:437",
      "B:438",
      "B:439",
      "B:440",
      "B:441",
      "B:442",
      "B:443",
      "B:444",
      "B:445",
      "B:446",
      "B:447",
      "B:448",
      "B:449",
      "B:450",
      "B:451",
      "B:452",
      "B:453",
      "B:454",
      "B:455",
      "B:456",
      "B:457",
      "B:458",
      "B:459",
      "B:460",
      "B:461",
      "B:462",
      "B:463",
      "B:464",
      "B:465",
      "B:466",
      "B:467",
      "B:468",
      "B:469",
      "B:470",
      "B:471",
      "B:472",
      "B:473",
      "B:474",
      "B:475",
      "B:476",
      "B:477",
      "B:478",
      "B:479",
      "B:480",
      "B:481",
      "B:482",
      "B:483",
      "B:484",
      "B:485",
      "B:486",
      "B:487",
      "B:488",
      "B:489",
      "B:490",
      "B:491",
      "B:492",
      "B:493",
      "B:494",
      "B:495",
      "B:496",
      "B:497",
      "B:498",
      "B:499",
      "B:500",
      "B:501",
      "B:502",
      "B:503",
      "B:504",
      "B:505",
      "B:506",
      "B:507",
      "B:508",
      "B:509",
      "B:510",
      "B:511",
      "B:512",
      "B:513",
      "B:514",
      "B:515",
      "B:516",
      "B:517",
      "B:518",
      "B:519",
      "B:520",
      "B:521",
      "B:522",
      "B:523",
      "B:524",
      "B:525",
      "B:526",
      "B:527",
      "B:528",
      "B:529",
      "B:530",
      "B:531",
      "B:532",
      "B:533",
      "B:534",
      "B:535",
      "B:537",
      "B:538",
      "B:539",
      "B:540",
      "B:541",
      "B:542",
      "B:543",
      "B:544",
      "B:545",
      "B:546",
      "B:547",
      "B:548",
      "B:549",
      "B:550",
      "B:551",
      "B:552",
      "B:553",
      "B:554",
      "B:555",
      "B:556",
      "B:557",
      "B:558",
      "B:559",
      "B:560",
      "B:561",
      "B:562",
      "B:563",
      "B:564",
      "B:565",
      "B:566",
      "B:567",
      "B:568",
      "B:569",
      "B:570",
      "B:571",
      "B:572",
      "B:573",
      "B:574",
      "B:575",
      "B:576",
      "B:577",
      "B:578",
      "B:579",
      "B:580",
      "B:581",
      "B:582",
      "B:583",
      "B:584",
      "B:585",
      "B:586",
      "B:587",
      "B:588",
      "B:589",
      "B:590",
      "B:591",
      "B:592",
      "B:593",
      "B:594",
      "B:595",
      "B:596",
      "B:597",
      "B:598",
      "B:599",
      "B:600",
      "B:601",
      "B:602",
      "B:603",
      "B:604",
      "B:605",
      "B:606",
      "B:607",
      "B:608",
      "B:609",
      "B:610",
      "B:611",
      "B:612",
      "B:613",
      "B:614",
      "B:615",
      "B:616",
      "B:617",
      "B:618",
      "B:619",
      "B:620",
      "B:621",
      "B:622",
      "B:623",
      "B:624",
      "B:625",
      "B:626",
      "B:627",
      "B:628",
      "B:629",
      "B:630",
      "B:631",
      "B:632",
      "B:633",
      "B:634",
      "B:635",
      "B:636",
      "B:637",
      "B:638",
      "B:639",
      "B:640",
      "B:641",
      "B:642",
      "B:643",
      "B:644",
      "B:645",
      "B:646",
      "B:647",
      "B:648",
      "B:649",
      "B:650",
      "B:651",
      "B:652",
      "B:653",
      "B:654",
      "B:655",
      "B:656",
      "B:657",
      "B:658",
      "B:659",
      "B:660",
      "B:661",
      "B:662",
      "B:663",
      "B:664",
      "B:665",
      "B:666",
      "B:667",
      "B:668",
      "B:669",
      "B:670",
      "B:671",
      "B:672",
      "B:673",
      "B:674",
      "B:675",
      "B:676",
      "B:677",
      "B:678",
      "B:679",
      "B:680",
      "B:681",
      "B:682",
      "B:683",
      "B:684",
      "B:685",
      "B:686",
      "B:687",
      "B:688",
      "B:689",
      "B:690",
      "B:691",
      "B:692",
      "B:693",
      "B:694",
      "B:695",
      "B:696",
      "B:697",
      "B:698",
      "B:699",
      "B:700",
      "B:701",
      "B:702",
      "B:703",
      "B:704",
      "B:705",
      "B:706",
      "B:707",
      "B:708",
      "B:709",
      "B:710",
      "B:711",
      "B:712",
      "B:713",
      "B:714",
      "B:715",
      "B:716",
      "B:717",
      "B:718",
      "B:719",
      "B:720",
      "B:721",
      "B:722",
      "B:723",
      "B:724",
      "B:725",
      "B:726",
      "B:727",
      "B:728",
      "B:729",
      "B:730",
      "B:731",
      "B:732",
      "B:733",
      "B:734",
      "B:735",
      "B:736",
      "B:737",
      "B:738",
      "B:739",
      "B:740",
      "B:741",
      "B:742",
      "B:743",
      "B:744",
      "B:745",
      "B:746",
      "B:747",
      "B:748",
      "B:749",
      "B:750",
      "B:751",
      "B:752",
      "B:753",
      "B:754",
      "B:755",
      "B:756",
      "B:757",
      "B:758",
      "B:759",
      "B:760",
      "B:761",
      "B:762",
      "B:763",
      "B:764",
      "B:765",
      "B:766",
      "B:767",
      "B:768",
      "B:769",
      "B:770",
      "B:771",
      "B:772",
      "B:773",
      "B:774"
    ],
    "B:537": [
      "B:404",
      "B:405",
      "B:406",
      "B:407",
      "B:408",
      "B:409",
      "B:410",
      "B:411",
      "B:412",
      "B:413",
      "B:414",
      "B:415",
      "B:416",
      "B:417",
      "B:418",
      "B:419",
      "B:420",
      "B:421",
      "B:422",
      "B:423",
      "B:424",
      "B:425",
      "B:426",
      "B:427",
      "B:428",
      "B:429",
      "B:430",
      "B:431",
      "B:432",
      "B:433",
      "B:434",
      "B:435",
      "B:436",
      "B:437",
      "B:438",
      "B:439",
      "B:440",
      "B:441",
      "B:442",
      "B:443",
      "B:444",
      "B:445",
      "B:446",
      "B:447",
      "B:448",
      "B:449",
      "B:450",
      "B:451",
      "B:452",
      "B:453",
      "B:454",
      "B:455",
      "B:456",
      "B:457",
      "B:458",
      "B:459",
      "B:460",
      "B:461",
      "B:462",
      "B:463",
      "B:464",
      "B:465",
      "B:466",
      "B:467",
      "B:468",
      "B:469",
      "B:470",
      "B:471",
      "B:472",
      "B:473",
      "B:474",
      "B:475",
      "B:476",
      "B:477",
      "B:478",
      "B:479",
      "B:480",
      "B:481",
      "B:482",
      "B:483",
      "B:484",
      "B:485",
      "B:486",
      "B:487",
      "B:488",
      "B:489",
      "B:490",
      "B:491",
      "B:492",
      "B:493",
      "B:494",
      "B:495",
      "B:496",
      "B:497",
      "B:498",
      "B:499",
      "B:500",
      "B:501",
      "B:502",
      "B:503",
      "B:504",
      "B:505",
      "B:506",
      "B:507",
      "B:508",
      "B:509",
      "B:510",
      "B:511",
      "B:512",
      "B:513",
      "B:514",
      "B:515",
      "B:516",
      "B:517",
      "B:518",
      "B:519",
      "B:520",
      "B:521",
      "B:522",
      "B:523",
      "B:524",
      "B:525",
      "B:526",
      "B:527",
      "B:528",
      "B:529",
      "B:530",
      "B:531",
      "B:532",
      "B:533",
      "B:534",
      "B:535",
      "B:536",
      "B:538",
      "B:539",
      "B:540",
      "B:541",
      "B:542",
      "B:543",
      "B:544",
      "B:545",
      "B:546",
      "B:547",
      "B:548",
      "B:549",
      "B:550",
      "B:551",
      "B:552",
      "B:553",
      "B:554",
      "B:555",
      "B:556",
      "B:557",
      "B:558",
      "B:559",
      "B:560",
      "B:561",
      "B:562",
      "B:563",
      "B:564",
      "B:565",
      "B:566",
      "B:567",
      "B:568",
      "B:569",
      "B:570",
      "B:571",
      "B:572",
      "B:573",
      "B:574",
      "B:575",
      "B:576",
      "B:577",
      "B:578",
      "B:579",
      "B:580",
      "B:581",
      "B:582",
      "B:583",
      "B:584",
      "B:585",
      "B:586",
      "B:587",
      "B:588",
      "B:589",
      "B:590",
      "B:591",
      "B:592",
      "B:593",
      "B:594",
      "B:595",
      "B:596",
      "B:597",
      "B:598",
      "B:599",
      "B:600",
      "B:601",
      "B:602",
      "B:603",
      "B:604",
      "B:605",
      "B:606",
      "B:607",
      "B:608",
      "B:609",
      "B:610",
      "B:611",
      "B:612",
      "B:613",
      "B:614",
      "B:615",
      "B:616",
      "B:617",
      "B:618",
      "B:619",
      "B:620",
      "B:621",
      "B:622",
      "B:623",
      "B:624",
      "B:625",
      "B:626",
      "B:627",
      "B:628",
      "B:629",
      "B:630",
      "B:631",
      "B:632",
      "B:633",
      "B:634",
      "B:635",
      "B:636",
      "B:637",
      "B:638",
      "B:639",
      "B:640",
      "B:641",
      "B:642",
      "B:643",
      "B:644",
      "B:645",
      "B:646",
      "B:647",
      "B:648",
      "B:649",
      "B:650",
      "B:651",
      "B:652",
      "B:653",
      "B:654",
      "B:655",
      "B:656",
      "B:657",
      "B:658",
      "B:659",
      "B:660",
      "B:661",
      "B:662",
      "B:663",
      "B:664",
      "B:665",
      "B:666",
      "B:667",
      "B:668",
      "B:669",
      "B:670",
      "B:671",
      "B:672",
      "B:673",
      "B:674",
      "B:675",
      "B:676",
      "B:677",
      "B:678",
      "B:679",
      "B:680",
      "B:681",
      "B:682",
      "B:683",
      "B:684",
      "B:685",
      "B:686",
      "B:687",
      "B:688",
      "B:689",
      "B:690",
      "B:691",
      "B:692",
      "B:693",
      "B:694",
      "B:695",
      "B:696",
      "B:697",
      "B:698",
      "B:699",
      "B:700",
      "B:701",
      "B:702",
      "B:703",
      "B:704",
      "B:705",
      "B:706",
      "B:707",
      "B:708",
      "B:709",
      "B:710",
      "B:711",
      "B:712",
      "B:713",
      "B:714",
      "B:715",
      "B:716",
      "B:717",
      "B:718",
      "B:719",
      "B:720",
      "B:721",
      "B:722",
      "B:723",
      "B:724",
      "B:725",
      "B:726",
      "B:727",
      "B:728",
      "B:729",
      "B:730",
      "B:731",
      "B:732",
      "B:733",
      "B:734",
      "B:735",
      "B:736",
      "B:737",
      "B:738",
      "B:739",
      "B:740",
      "B:741",
      "B:742",
      "B:743",
      "B:744",
      "B:745",
      "B:746",
      "B:747",
      "B:748",
      "B:749",
      "B:750",
      "B:751",
      "B:752",
      "B:753",
      "B:754",
      "B:755",
      "B:756",
      "B:757",
      "B:758",
      "B:759",
      "B:760",
      "B:761",
      "B:762",
      "B:763",
      "B:764",
      "B:765",
      "B:766",
      "B:767",
      "B:768",
      "B:769",
      "B:770",
      "B:771",
      "B:772",
      "B:773",
      "B:774"
    ],
    "B:538": [
      "B:404",
      "B:405",
      "B:406",
      "B:407",
      "B:408",
      "B:409",
      "B:410",
      "B:411",
      "B:412",
      "B:413",
      "B:414",
      "B:415",
      "B:416",
      "B:417",
      "B:418",
      "B:419",
      "B:420",
      "B:421",
      "B:422",
      "B:423",
      "B:424",
      "B:425",
      "B:426",
      "B:427",
      "B:428",
      "B:429",
      "B:430",
      "B:431",
      "B:432",
      "B:433",
      "B:434",
      "B:435",
      "B:436",
      "B:437",
      "B:438",
      "B:439",
      "B:440",
      "B:441",
      "B:442",
      "B:443",
      "B:444",
      "B:445",
      "B:446",
      "B:447",
      "B:448",
      "B:449",
      "B:450",
      "B:451",
      "B:452",
      "B:453",
      "B:454",
      "B:455",
      "B:456",
      "B:457",
      "B:458",
      "B:459",
      "B:460",
      "B:461",
      "B:462",
      "B:463",
      "B:464",
      "B:465",
      "B:466",
      "B:467",
      "B:468",
      "B:469",
      "B:470",
      "B:471",
      "B:472",
      "B:473",
      "B:474",
      "B:475",
      "B:476",
      "B:477",
      "B:478",
      "B:479",
      "B:480",
      "B:481",
      "B:482",
      "B:483",
      "B:484",
      "B:485",
      "B:486",
      "B:487",
      "B:488",
      "B:489",
      "B:490",
      "B:491",
      "B:492",
      "B:493",
      "B:494",
      "B:495",
      "B:496",
      "B:497",
      "B:498",
      "B:499",
      "B:500",
      "B:501",
      "B:502",
      "B:503",
      "B:504",
      "B:505",
      "B:506",
      "B:507",
      "B:508",
      "B:509",
      "B:510",
      "B:511",
      "B:512",
      "B:513",
      "B:514",
      "B:515",
      "B:516",
      "B:517",
      "B:518",
      "B:519",
      "B:520",
      "B:521",
      "B:522",
      "B:523",
      "B:524",
      "B:525",
      "B:526",
      "B:527",
      "B:528",
      "B:529",
      "B:530",
      "B:531",
      "B:532",
      "B:533",
      "B:534",
      "B:535",
      "B:536",
      "B:537",
      "B:539",
      "B:540",
      "B:541",
      "B:542",
      "B:543",
      "B:544",
      "B:545",
      "B:546",
      "B:547",
      "B:548",
      "B:549",
      "B:550",
      "B:551",
      "B:552",
      "B:553",
      "B:554",
      "B:555",
      "B:556",
      "B:557",
      "B:558",
      "B:559",
      "B:560",
      "B:561",
      "B:562",
      "B:563",
      "B:564",
      "B:565",
      "B:566",
      "B:567",
      "B:568",
      "B:569",
      "B:570",
      "B:571",
      "B:572",
      "B:573",
      "B:574",
      "B:575",
      "B:576",
      "B:577",
      "B:578",
      "B:579",
      "B:580",
      "B:581",
      "B:582",
      "B:583",
      "B:584",
      "B:585",
      "B:586",
      "B:587",
      "B:588",
      "B:589",
      "B:590",
      "B:591",
      "B:592",
      "B:593",
      "B:594",
      "B:595",
      "B:596",
      "B:597",
      "B:598",
      "B:599",
      "B:600",
      "B:601",
      "B:602",
      "B:603",
      "B:604",
      "B:605",
      "B:606",
      "B:607",
      "B:608",
      "B:609",
      "B:610",
      "B:611",
      "B:612",
      "B:613",
      "B:614",
      "B:615",
      "B:616",
      "B:617",
      "B:618",
      "B:619",
      "B:620",
      "B:621",
      "B:622",
      "B:623",
      "B:624",
      "B:625",
      "B:626",
      "B:627",
      "B:628",
      "B:629",
      "B:630",
      "B:631",
      "B:632",
      "B:633",
      "B:634",
      "B:635",
      "B:636",
      "B:637",
      "B:638",
      "B:639",
      "B:640",
      "B:641",
      "B:642",
      "B:643",
      "B:644",
      "B:645",
      "B:646",
      "B:647",
      "B:648",
      "B:649",
      "B:650",
      "B:651",
      "B:652",
      "B:653",
      "B:654",
      "B:655",
      "B:656",
      "B:657",
      "B:658",
      "B:659",
      "B:660",
      "B:661",
      "B:662",
      "B:663",
      "B:664",
      "B:665",
      "B:666",
      "B:667",
      "B:668",
      "B:669",
      "B:670",
      "B:671",
      "B:672",
      "B:673",
      "B:674",
      "B:675",
      "B:676",
      "B:677",
      "B:678",
      "B:679",
      "B:680",
      "B:681",
      "B:682",
      "B:683",
      "B:684",
      "B:685",
      "B:686",
      "B:687",
      "B:688",
      "B:689",
      "B:690",
      "B:691",
      "B:692",
      "B:693",
      "B:694",
      "B:695",
      "B:696",
      "B:697",
      "B:698",
      "B:699",
      "B:700",
      "B:701",
      "B:702",
      "B:703",
      "B:704",
      "B:705",
      "B:706",
      "B:707",
      "B:708",
      "B:709",
      "B:710",
      "B:711",
      "B:712",
      "B:713",
      "B:714",
      "B:715",
      "B:716",
      "B:717",
      "B:718",
      "B:719",
      "B:720",
      "B:721",
      "B:722",
      "B:723",
      "B:724",
      "B:725",
      "B:726",
      "B:727",
      "B:728",
      "B:729",
      "B:730",
      "B:731",
      "B:732",
      "B:733",
      "B:734",
      "B:735",
      "B:736",
      "B:737",
      "B:738",
      "B:739",
      "B:740",
      "B:741",
      "B:742",
      "B:743",
      "B:744",
      "B:745",
      "B:746",
      "B:747",
      "B:748",
      "B:749",
      "B:750",
      "B:751",
      "B:752",
      "B:753",
      "B:754",
      "B:755",
      "B:756",
      "B:757",
      "B:758",
      "B:759",
      "B:760",
      "B:761",
      "B:762",
      "B:763",
      "B:764",
      "B:765",
      "B:766",
      "B:767",
      "B:768",
      "B:769",
      "B:770",
      "B:771",
      "B:772",
      "B:773",
      "B:774"
    ],
    "B:539": [
      "B:404",
      "B:405",
      "B:406",
      "B:407",
      "B:408",
      "B:409",
      "B:410",
      "B:411",
      "B:412",
      "B:413",
      "B:414",
      "B:415",
      "B:416",
      "B:417",
      "B:418",
      "B:419",
      "B:420",
      "B:421",
      "B:422",
      "B:423",
      "B:424",
      "B:425",
      "B:426",
      "B:427",
      "B:428",
      "B:429",
      "B:430",
      "B:431",
      "B:432",
      "B:433",
      "B:434",
      "B:435",
      "B:436",
      "B:437",
      "B:438",
      "B:439",
      "B:440",
      "B:441",
      "B:442",
      "B:443",
      "B:444",
      "B:445",
      "B:446",
      "B:447",
      "B:448",
      "B:449",
      "B:450",
      "B:451",
      "B:452",
      "B:453",
      "B:454",
      "B:455",
      "B:456",
      "B:457",
      "B:458",
      "B:459",
      "B:460",
      "B:461",
      "B:462",
      "B:463",
      "B:464",
      "B:465",
      "B:466",
      "B:467",
      "B:468",
      "B:469",
      "B:470",
      "B:471",
      "B:472",
      "B:473",
      "B:474",
      "B:475",
      "B:476",
      "B:477",
      "B:478",
      "B:479",
      "B:480",
      "B:481",
      "B:482",
      "B:483",
      "B:484",
      "B:485",
      "B:486",
      "B:487",
      "B:488",
      "B:489",
      "B:490",
      "B:491",
      "B:492",
      "B:493",
      "B:494",
      "B:495",
      "B:496",
      "B:497",
      "B:498",
      "B:499",
      "B:500",
      "B:501",
      "B:502",
      "B:503",
      "B:504",
      "B:505",
      "B:506",
      "B:507",
      "B:508",
      "B:509",
      "B:510",
      "B:511",
      "B:512",
      "B:513",
      "B:514",
      "B:515",
      "B:516",
      "B:517",
      "B:518",
      "B:519",
      "B:520",
      "B:521",
      "B:522",
      "B:523",
      "B:524",
      "B:525",
      "B:526",
      "B:527",
      "B:528",
      "B:529",
      "B:530",
      "B:531",
      "B:532",
      "B:533",
      "B:534",
      "B:535",
      "B:536",
      "B:537",
      "B:538",
      "B:540",
      "B:541",
      "B:542",
      "B:543",
      "B:544",
      "B:545",
      "B:546",
      "B:547",
      "B:548",
      "B:549",
      "B:550",
      "B:551",
      "B:552",
      "B:553",
      "B:554",
      "B:555",
      "B:556",
      "B:557",
      "B:558",
      "B:559",
      "B:560",
      "B:561",
      "B:562",
      "B:563",
      "B:564",
      "B:565",
      "B:566",
      "B:567",
      "B:568",
      "B:569",
      "B:570",
      "B:571",
      "B:572",
      "B:573",
      "B:574",
      "B:575",
      "B:576",
      "B:577",
      "B:578",
      "B:579",
      "B:580",
      "B:581",
      "B:582",
      "B:583",
      "B:584",
      "B:585",
      "B:586",
      "B:587",
      "B:588",
      "B:589",
      "B:590",
      "B:591",
      "B:592",
      "B:593",
      "B:594",
      "B:595",
      "B:596",
      "B:597",
      "B:598",
      "B:599",
      "B:600",
      "B:601",
      "B:602",
      "B:603",
      "B:604",
      "B:605",
      "B:606",
      "B:607",
      "B:608",
      "B:609",
      "B:610",
      "B:611",
      "B:612",
      "B:613",
      "B:614",
      "B:615",
      "B:616",
      "B:617",
      "B:618",
      "B:619",
      "B:620",
      "B:621",
      "B:622",
      "B:623",
      "B:624",
      "B:625",
      "B:626",
      "B:627",
      "B:628",
      "B:629",
      "B:630",
      "B:631",
      "B:632",
      "B:633",
      "B:634",
      "B:635",
      "B:636",
      "B:637",
      "B:638",
      "B:639",
      "B:640",
      "B:641",
      "B:642",
      "B:643",
      "B:644",
      "B:645",
      "B:646",
      "B:647",
      "B:648",
      "B:649",
      "B:650",
      "B:651",
      "B:652",
      "B:653",
      "B:654",
      "B:655",
      "B:656",
      "B:657",
      "B:658",
      "B:659",
      "B:660",
      "B:661",
      "B:662",
      "B:663",
      "B:664",
      "B:665",
      "B:666",
      "B:667",
      "B:668",
      "B:669",
      "B:670",
      "B:671",
      "B:672",
      "B:673",
      "B:674",
      "B:675",
      "B:676",
      "B:677",
      "B:678",
      "B:679",
      "B:680",
      "B:681",
      "B:682",
      "B:683",
      "B:684",
      "B:685",
      "B:686",
      "B:687",
      "B:688",
      "B:689",
      "B:690",
      "B:691",
      "B:692",
      "B:693",
      "B:694",
      "B:695",
      "B:696",
      "B:697",
      "B:698",
      "B:699",
      "B:700",
      "B:701",
      "B:702",
      "B:703",
      "B:704",
      "B:705",
      "B:706",
      "B:707",
      "B:708",
      "B:709",
      "B:710",
      "B:711",
      "B:712",
      "B:713",
      "B:714",
      "B:715",
      "B:716",
      "B:717",
      "B:718",
      "B:719",
      "B:720",
      "B:721",
      "B:722",
      "B:723",
      "B:724",
      "B:725",
      "B:726",
      "B:727",
      "B:728",
      "B:729",
      "B:730",
      "B:731",
      "B:732",
      "B:733",
      "B:734",
      "B:735",
      "B:736",
      "B:737",
      "B:738",
      "B:739",
      "B:740",
      "B:741",
      "B:742",
      "B:743",
      "B:744",
      "B:745",
      "B:746",
      "B:747",
      "B:748",
      "B:749",
      "B:750",
      "B:751",
      "B:752",
      "B:753",
      "B:754",
      "B:755",
      "B:756",
      "B:757",
      "B:758",
      "B:759",
      "B:760",
      "B:761",
      "B:762",
      "B:763",
      "B:764",
      "B:765",
      "B:766",
      "B:767",
      "B:768",
      "B:769",
      "B:770",
      "B:771",
      "B:772",
      "B:773",
      "B:774"
    ],
    "B:540": [
      "B:404",
      "B:405",
      "B:406",
      "B:407",
      "B:408",
      "B:409",
      "B:410",
      "B:411",
      "B:412",
      "B:413",
      "B:414",
      "B:415",
      "B:416",
      "B:417",
      "B:418",
      "B:419",
      "B:420",
      "B:421",
      "B:422",
      "B:423",
      "B:424",
      "B:425",
      "B:426",
      "B:427",
      "B:428",
      "B:429",
      "B:430",
      "B:431",
      "B:432",
      "B:433",
      "B:434",
      "B:435",
      "B:436",
      "B:437",
      "B:438",
      "B:439",
      "B:440",
      "B:441",
      "B:442",
      "B:443",
      "B:444",
      "B:445",
      "B:446",
      "B:447",
      "B:448",
      "B:449",
      "B:450",
      "B:451",
      "B:452",
      "B:453",
      "B:454",
      "B:455",
      "B:456",
      "B:457",
      "B:458",
      "B:459",
      "B:460",
      "B:461",
      "B:462",
      "B:463",
      "B:464",
      "B:465",
      "B:466",
      "B:467",
      "B:468",
      "B:469",
      "B:470",
      "B:471",
      "B:472",
      "B:473",
      "B:474",
      "B:475",
      "B:476",
      "B:477",
      "B:478",
      "B:479",
      "B:480",
      "B:481",
      "B:482",
      "B:483",
      "B:484",
      "B:485",
      "B:486",
      "B:487",
      "B:488",
      "B:489",
      "B:490",
      "B:491",
      "B:492",
      "B:493",
      "B:494",
      "B:495",
      "B:496",
      "B:497",
      "B:498",
      "B:499",
      "B:500",
      "B:501",
      "B:502",
      "B:503",
      "B:504",
      "B:505",
      "B:506",
      "B:507",
      "B:508",
      "B:509",
      "B:510",
      "B:511",
      "B:512",
      "B:513",
      "B:514",
      "B:515",
      "B:516",
      "B:517",
      "B:518",
      "B:519",
      "B:520",
      "B:521",
      "B:522",
      "B:523",
      "B:524",
      "B:525",
      "B:526",
      "B:527",
      "B:528",
      "B:529",
      "B:530",
      "B:531",
      "B:532",
      "B:533",
      "B:534",
      "B:535",
      "B:536",
      "B:537",
      "B:538",
      "B:539",
      "B:541",
      "B:542",
      "B:543",
      "B:544",
      "B:545",
      "B:546",
      "B:547",
      "B:548",
      "B:549",
      "B:550",
      "B:551",
      "B:552",
      "B:553",
      "B:554",
      "B:555",
      "B:556",
      "B:557",
      "B:558",
      "B:559",
      "B:560",
      "B:561",
      "B:562",
      "B:563",
      "B:564",
      "B:565",
      "B:566",
      "B:567",
      "B:568",
      "B:569",
      "B:570",
      "B:571",
      "B:572",
      "B:573",
      "B:574",
      "B:575",
      "B:576",
      "B:577",
      "B:578",
      "B:579",
      "B:580",
      "B:581",
      "B:582",
      "B:583",
      "B:584",
      "B:585",
      "B:586",
      "B:587",
      "B:588",
      "B:589",
      "B:590",
      "B:591",
      "B:592",
      "B:593",
      "B:594",
      "B:595",
      "B:596",
      "B:597",
      "B:598",
      "B:599",
      "B:600",
      "B:601",
      "B:602",
      "B:603",
      "B:604",
      "B:605",
      "B:606",
      "B:607",
      "B:608",
      "B:609",
      "B:610",
      "B:611",
      "B:612",
      "B:613",
      "B:614",
      "B:615",
      "B:616",
      "B:617",
      "B:618",
      "B:619",
      "B:620",
      "B:621",
      "B:622",
      "B:623",
      "B:624",
      "B:625",
      "B:626",
      "B:627",
      "B:628",
      "B:629",
      "B:630",
      "B:631",
      "B:632",
      "B:633",
      "B:634",
      "B:635",
      "B:636",
      "B:637",
      "B:638",
      "B:639",
      "B:640",
      "B:641",
      "B:642",
      "B:643",
      "B:644",
      "B:645",
      "B:646",
      "B:647",
      "B:648",
      "B:649",
      "B:650",
      "B:651",
      "B:652",
      "B:653",
      "B:654",
      "B:655",
      "B:656",
      "B:657",
      "B:658",
      "B:659",
      "B:660",
      "B:661",
      "B:662",
      "B:663",
      "B:664",
      "B:665",
      "B:666",
      "B:667",
      "B:668",
      "B:669",
      "B:670",
      "B:671",
      "B:672",
      "B:673",
      "B:674",
      "B:675",
      "B:676",
      "B:677",
      "B:678",
      "B:679",
      "B:680",
      "B:681",
      "B:682",
      "B:683",
      "B:684",
      "B:685",
      "B:686",
      "B:687",
      "B:688",
      "B:689",
      "B:690",
      "B:691",
      "B:692",
      "B:693",
      "B:694",
      "B:695",
      "B:696",
      "B:697",
      "B:698",
      "B:699",
      "B:700",
      "B:701",
      "B:702",
      "B:703",
      "B:704",
      "B:705",
      "B:706",
      "B:707",
      "B:708",
      "B:709",
      "B:710",
      "B:711",
      "B:712",
      "B:713",
      "B:714",
      "B:715",
      "B:716",
      "B:717",
      "B:718",
      "B:719",
      "B:720",
      "B:721",
      "B:722",
      "B:723",
      "B:724",
      "B:725",
      "B:726",
      "B:727",
      "B:728",
      "B:729",
      "B:730",
      "B:731",
      "B:732",
      "B:733",
      "B:734",
      "B:735",
      "B:736",
      "B:737",
      "B:738",
      "B:739",
      "B:740",
      "B:741",
      "B:742",
      "B:743",
      "B:744",
      "B:745",
      "B:746",
      "B:747",
      "B:748",
      "B:749",
      "B:750",
      "B:751",
      "B:752",
      "B:753",
      "B:754",
      "B:755",
      "B:756",
      "B:757",
      "B:758",
      "B:759",
      "B:760",
      "B:761",
      "B:762",
      "B:763",
      "B:764",
      "B:765",
      "B:766",
      "B:767",
      "B:768",
      "B:769",
      "B:770",
      "B:771",
      "B:772",
      "B:773",
      "B:774"
    ],
    "B:541": [
      "B:404",
      "B:405",
      "B:406",
      "B:407",
      "B:408",
      "B:409",
      "B:410",
      "B:411",
      "B:412",
      "B:413",
      "B:414",
      "B:415",
      "B:416",
      "B:417",
      "B:418",
      "B:419",
      "B:420",
      "B:421",
      "B:422",
      "B:423",
      "B:424",
      "B:425",
      "B:426",
      "B:427",
      "B:428",
      "B:429",
      "B:430",
      "B:431",
      "B:432",
      "B:433",
      "B:434",
      "B:435",
      "B:436",
      "B:437",
      "B:438",
      "B:439",
      "B:440",
      "B:441",
      "B:442",
      "B:443",
      "B:444",
      "B:445",
      "B:446",
      "B:447",
      "B:448",
      "B:449",
      "B:450",
      "B:451",
      "B:452",
      "B:453",
      "B:454",
      "B:455",
      "B:456",
      "B:457",
      "B:458",
      "B:459",
      "B:460",
      "B:461",
      "B:462",
      "B:463",
      "B:464",
      "B:465",
      "B:466",
      "B:467",
      "B:468",
      "B:469",
      "B:470",
      "B:471",
      "B:472",
      "B:473",
      "B:474",
      "B:475",
      "B:476",
      "B:477",
      "B:478",
      "B:479",
      "B:480",
      "B:481",
      "B:482",
      "B:483",
      "B:484",
      "B:485",
      "B:486",
      "B:487",
      "B:488",
      "B:489",
      "B:490",
      "B:491",
      "B:492",
      "B:493",
      "B:494",
      "B:495",
      "B:496",
      "B:497",
      "B:498",
      "B:499",
      "B:500",
      "B:501",
      "B:502",
      "B:503",
      "B:504",
      "B:505",
      "B:506",
      "B:507",
      "B:508",
      "B:509",
      "B:510",
      "B:511",
      "B:512",
      "B:513",
      "B:514",
      "B:515",
      "B:516",
      "B:517",
      "B:518",
      "B:519",
      "B:520",
      "B:521",
      "B:522",
      "B:523",
      "B:524",
      "B:525",
      "B:526",
      "B:527",
      "B:528",
      "B:529",
      "B:530",
      "B:531",
      "B:532",
      "B:533",
      "B:534",
      "B:535",
      "B:536",
      "B:537",
      "B:538",
      "B:539",
      "B:540",
      "B:542",
      "B:543",
      "B:544",
      "B:545",
      "B:546",
      "B:547",
      "B:548",
      "B:549",
      "B:550",
      "B:551",
      "B:552",
      "B:553",
      "B:554",
      "B:555",
      "B:556",
      "B:557",
      "B:558",
      "B:559",
      "B:560",
      "B:561",
      "B:562",
      "B:563",
      "B:564",
      "B:565",
      "B:566",
      "B:567",
      "B:568",
      "B:569",
      "B:570",
      "B:571",
      "B:572",
      "B:573",
      "B:574",
      "B:575",
      "B:576",
      "B:577",
      "B:578",
      "B:579",
      "B:580",
      "B:581",
      "B:582",
      "B:583",
      "B:584",
      "B:585",
      "B:586",
      "B:587",
      "B:588",
      "B:589",
      "B:590",
      "B:591",
      "B:592",
      "B:593",
      "B:594",
      "B:595",
      "B:596",
      "B:597",
      "B:598",
      "B:599",
      "B:600",
      "B:601",
      "B:602",
      "B:603",
      "B:604",
      "B:605",
      "B:606",
      "B:607",
      "B:608",
      "B:609",
      "B:610",
      "B:611",
      "B:612",
      "B:613",
      "B:614",
      "B:615",
      "B:616",
      "B:617",
      "B:618",
      "B:619",
      "B:620",
      "B:621",
      "B:622",
      "B:623",
      "B:624",
      "B:625",
      "B:626",
      "B:627",
      "B:628",
      "B:629",
      "B:630",
      "B:631",
      "B:632",
      "B:633",
      "B:634",
      "B:635",
      "B:636",
      "B:637",
      "B:638",
      "B:639",
      "B:640",
      "B:641",
      "B:642",
      "B:643",
      "B:644",
      "B:645",
      "B:646",
      "B:647",
      "B:648",
      "B:649",
      "B:650",
      "B:651",
      "B:652",
      "B:653",
      "B:654",
      "B:655",
      "B:656",
      "B:657",
      "B:658",
      "B:659",
      "B:660",
      "B:661",
      "B:662",
      "B:663",
      "B:664",
      "B:665",
      "B:666",
      "B:667",
      "B:668",
      "B:669",
      "B:670",
      "B:671",
      "B:672",
      "B:673",
      "B:674",
      "B:675",
      "B:676",
      "B:677",
      "B:678",
      "B:679",
      "B:680",
      "B:681",
      "B:682",
      "B:683",
      "B:684",
      "B:685",
      "B:686",
      "B:687",
      "B:688",
      "B:689",
      "B:690",
      "B:691",
      "B:692",
      "B:693",
      "B:694",
      "B:695",
      "B:696",
      "B:697",
      "B:698",
      "B:699",
      "B:700",
      "B:701",
      "B:702",
      "B:703",
      "B:704",
      "B:705",
      "B:706",
      "B:707",
      "B:708",
      "B:709",
      "B:710",
      "B:711",
      "B:712",
      "B:713",
      "B:714",
      "B:715",
      "B:716",
      "B:717",
      "B:718",
      "B:719",
      "B:720",
      "B:721",
      "B:722",
      "B:723",
      "B:724",
      "B:725",
      "B:726",
      "B:727",
      "B:728",
      "B:729",
      "B:730",
      "B:731",
      "B:732",
      "B:733",
      "B:734",
      "B:735",
      "B:736",
      "B:737",
      "B:738",
      "B:739",
      "B:740",
      "B:741",
      "B:742",
      "B:743",
      "B:744",
      "B:745",
      "B:746",
      "B:747",
      "B:748",
      "B:749",
      "B:750",
      "B:751",
      "B:752",
      "B:753",
      "B:754",
      "B:755",
      "B:756",
      "B:757",
      "B:758",
      "B:759",
      "B:760",
      "B:761",
      "B:762",
      "B:763",
      "B:764",
      "B:765",
      "B:766",
      "B:767",
      "B:768",
      "B:769",
      "B:770",
      "B:771",
      "B:772",
      "B:773",
      "B:774"
    ],
    "B:542": [
      "B:404",
      "B:405",
      "B:406",
      "B:407",
      "B:408",
      "B:409",
      "B:410",
      "B:411",
      "B:412",
      "B:413",
      "B:414",
      "B:415",
      "B:416",
      "B:417",
      "B:418",
      "B:419",
      "B:420",
      "B:421",
      "B:422",
      "B:423",
      "B:424",
      "B:425",
      "B:426",
      "B:427",
      "B:428",
      "B:429",
      "B:430",
      "B:431",
      "B:432",
      "B:433",
      "B:434",
      "B:435",
      "B:436",
      "B:437",
      "B:438",
      "B:439",
      "B:440",
      "B:441",
      "B:442",
      "B:443",
      "B:444",
      "B:445",
      "B:446",
      "B:447",
      "B:448",
      "B:449",
      "B:450",
      "B:451",
      "B:452",
      "B:453",
      "B:454",
      "B:455",
      "B:456",
      "B:457",
      "B:458",
      "B:459",
      "B:460",
      "B:461",
      "B:462",
      "B:463",
      "B:464",
      "B:465",
      "B:466",
      "B:467",
      "B:468",
      "B:469",
      "B:470",
      "B:471",
      "B:472",
      "B:473",
      "B:474",
      "B:475",
      "B:476",
      "B:477",
      "B:478",
      "B:479",
      "B:480",
      "B:481",
      "B:482",
      "B:483",
      "B:484",
      "B:485",
      "B:486",
      "B:487",
      "B:488",
      "B:489",
      "B:490",
      "B:491",
      "B:492",
      "B:493",
      "B:494",
      "B:495",
      "B:496",
      "B:497",
      "B:498",
      "B:499",
      "B:500",
      "B:501",
      "B:502",
      "B:503",
      "B:504",
      "B:505",
      "B:506",
      "B:507",
      "B:508",
      "B:509",
      "B:510",
      "B:511",
      "B:512",
      "B:513",
      "B:514",
      "B:515",
      "B:516",
      "B:517",
      "B:518",
      "B:519",
      "B:520",
      "B:521",
      "B:522",
      "B:523",
      "B:524",
      "B:525",
      "B:526",
      "B:527",
      "B:528",
      "B:529",
      "B:530",
      "B:531",
      "B:532",
      "B:533",
      "B:534",
      "B:535",
      "B:536",
      "B:537",
      "B:538",
      "B:539",
      "B:540",
      "B:541",
      "B:543",
      "B:544",
      "B:545",
      "B:546",
      "B:547",
      "B:548",
      "B:549",
      "B:550",
      "B:551",
      "B:552",
      "B:553",
      "B:554",
      "B:555",
      "B:556",
      "B:557",
      "B:558",
      "B:559",
      "B:560",
      "B:561",
      "B:562",
      "B:563",
      "B:564",
      "B:565",
      "B:566",
      "B:567",
      "B:568",
      "B:569",
      "B:570",
      "B:571",
      "B:572",
      "B:573",
      "B:574",
      "B:575",
      "B:576",
      "B:577",
      "B:578",
      "B:579",
      "B:580",
      "B:581",
      "B:582",
      "B:583",
      "B:584",
      "B:585",
      "B:586",
      "B:587",
      "B:588",
      "B:589",
      "B:590",
      "B:591",
      "B:592",
      "B:593",
      "B:594",
      "B:595",
      "B:596",
      "B:597",
      "B:598",
      "B:599",
      "B:600",
      "B:601",
      "B:602",
      "B:603",
      "B:604",
      "B:605",
      "B:606",
      "B:607",
      "B:608",
      "B:609",
      "B:610",
      "B:611",
      "B:612",
      "B:613",
      "B:614",
      "B:615",
      "B:616",
      "B:617",
      "B:618",
      "B:619",
      "B:620",
      "B:621",
      "B:622",
      "B:623",
      "B:624",
      "B:625",
      "B:626",
      "B:627",
      "B:628",
      "B:629",
      "B:630",
      "B:631",
      "B:632",
      "B:633",
      "B:634",
      "B:635",
      "B:636",
      "B:637",
      "B:638",
      "B:639",
      "B:640",
      "B:641",
      "B:642",
      "B:643",
      "B:644",
      "B:645",
      "B:646",
      "B:647",
      "B:648",
      "B:649",
      "B:650",
      "B:651",
      "B:652",
      "B:653",
      "B:654",
      "B:655",
      "B:656",
      "B:657",
      "B:658",
      "B:659",
      "B:660",
      "B:661",
      "B:662",
      "B:663",
      "B:664",
      "B:665",
      "B:666",
      "B:667",
      "B:668",
      "B:669",
      "B:670",
      "B:671",
      "B:672",
      "B:673",
      "B:674",
      "B:675",
      "B:676",
      "B:677",
      "B:678",
      "B:679",
      "B:680",
      "B:681",
      "B:682",
      "B:683",
      "B:684",
      "B:685",
      "B:686",
      "B:687",
      "B:688",
      "B:689",
      "B:690",
      "B:691",
      "B:692",
      "B:693",
      "B:694",
      "B:695",
      "B:696",
      "B:697",
      "B:698",
      "B:699",
      "B:700",
      "B:701",
      "B:702",
      "B:703",
      "B:704",
      "B:705",
      "B:706",
      "B:707",
      "B:708",
      "B:709",
      "B:710",
      "B:711",
      "B:712",
      "B:713",
      "B:714",
      "B:715",
      "B:716",
      "B:717",
      "B:718",
      "B:719",
      "B:720",
      "B:721",
      "B:722",
      "B:723",
      "B:724",
      "B:725",
      "B:726",
      "B:727",
      "B:728",
      "B:729",
      "B:730",
      "B:731",
      "B:732",
      "B:733",
      "B:734",
      "B:735",
      "B:736",
      "B:737",
      "B:738",
      "B:739",
      "B:740",
      "B:741",
      "B:742",
      "B:743",
      "B:744",
      "B:745",
      "B:746",
      "B:747",
      "B:748",
      "B:749",
      "B:750",
      "B:751",
      "B:752",
      "B:753",
      "B:754",
      "B:755",
      "B:756",
      "B:757",
      "B:758",
      "B:759",
      "B:760",
      "B:761",
      "B:762",
      "B:763",
      "B:764",
      "B:765",
      "B:766",
      "B:767",
      "B:768",
      "B:769",
      "B:770",
      "B:771",
      "B:772",
      "B:773",
      "B:774"
    ],
    "B:543": [
      "B:404",
      "B:405",
      "B:406",
      "B:407",
      "B:408",
      "B:409",
      "B:410",
      "B:411",
      "B:412",
      "B:413",
      "B:414",
      "B:415",
      "B:416",
      "B:417",
      "B:418",
      "B:419",
      "B:420",
      "B:421",
      "B:422",
      "B:423",
      "B:424",
      "B:425",
      "B:426",
      "B:427",
      "B:428",
      "B:429",
      "B:430",
      "B:431",
      "B:432",
      "B:433",
      "B:434",
      "B:435",
      "B:436",
      "B:437",
      "B:438",
      "B:439",
      "B:440",
      "B:441",
      "B:442",
      "B:443",
      "B:444",
      "B:445",
      "B:446",
      "B:447",
      "B:448",
      "B:449",
      "B:450",
      "B:451",
      "B:452",
      "B:453",
      "B:454",
      "B:455",
      "B:456",
      "B:457",
      "B:458",
      "B:459",
      "B:460",
      "B:461",
      "B:462",
      "B:463",
      "B:464",
      "B:465",
      "B:466",
      "B:467",
      "B:468",
      "B:469",
      "B:470",
      "B:471",
      "B:472",
      "B:473",
      "B:474",
      "B:475",
      "B:476",
      "B:477",
      "B:478",
      "B:479",
      "B:480",
      "B:481",
      "B:482",
      "B:483",
      "B:484",
      "B:485",
      "B:486",
      "B:487",
      "B:488",
      "B:489",
      "B:490",
      "B:491",
      "B:492",
      "B:493",
      "B:494",
      "B:495",
      "B:496",
      "B:497",
      "B:498",
      "B:499",
      "B:500",
      "B:501",
      "B:502",
      "B:503",
      "B:504",
      "B:505",
      "B:506",
      "B:507",
      "B:508",
      "B:509",
      "B:510",
      "B:511",
      "B:512",
      "B:513",
      "B:514",
      "B:515",
      "B:516",
      "B:517",
      "B:518",
      "B:519",
      "B:520",
      "B:521",
      "B:522",
      "B:523",
      "B:524",
      "B:525",
      "B:526",
      "B:527",
      "B:528",
      "B:529",
      "B:530",
      "B:531",
      "B:532",
      "B:533",
      "B:534",
      "B:535",
      "B:536",
      "B:537",
      "B:538",
      "B:539",
      "B:540",
      "B:541",
      "B:542",
      "B:544",
      "B:545",
      "B:546",
      "B:547",
      "B:548",
      "B:549",
      "B:550",
      "B:551",
      "B:552",
      "B:553",
      "B:554",
      "B:555",
      "B:556",
      "B:557",
      "B:558",
      "B:559",
      "B:560",
      "B:561",
      "B:562",
      "B:563",
      "B:564",
      "B:565",
      "B:566",
      "B:567",
      "B:568",
      "B:569",
      "B:570",
      "B:571",
      "B:572",
      "B:573",
      "B:574",
      "B:575",
      "B:576",
      "B:577",
      "B:578",
      "B:579",
      "B:580",
      "B:581",
      "B:582",
      "B:583",
      "B:584",
      "B:585",
      "B:586",
      "B:587",
      "B:588",
      "B:589",
      "B:590",
      "B:591",
      "B:592",
      "B:593",
      "B:594",
      "B:595",
      "B:596",
      "B:597",
      "B:598",
      "B:599",
      "B:600",
      "B:601",
      "B:602",
      "B:603",
      "B:604",
      "B:605",
      "B:606",
      "B:607",
      "B:608",
      "B:609",
      "B:610",
      "B:611",
      "B:612",
      "B:613",
      "B:614",
      "B:615",
      "B:616",
      "B:617",
      "B:618",
      "B:619",
      "B:620",
      "B:621",
      "B:622",
      "B:623",
      "B:624",
      "B:625",
      "B:626",
      "B:627",
      "B:628",
      "B:629",
      "B:630",
      "B:631",
      "B:632",
      "B:633",
      "B:634",
      "B:635",
      "B:636",
      "B:637",
      "B:638",
      "B:639",
      "B:640",
      "B:641",
      "B:642",
      "B:643",
      "B:644",
      "B:645",
      "B:646",
      "B:647",
      "B:648",
      "B:649",
      "B:650",
      "B:651",
      "B:652",
      "B:653",
      "B:654",
      "B:655",
      "B:656",
      "B:657",
      "B:658",
      "B:659",
      "B:660",
      "B:661",
      "B:662",
      "B:663",
      "B:664",
      "B:665",
      "B:666",
      "B:667",
      "B:668",
      "B:669",
      "B:670",
      "B:671",
      "B:672",
      "B:673",
      "B:674",
      "B:675",
      "B:676",
      "B:677",
      "B:678",
      "B:679",
      "B:680",
      "B:681",
      "B:682",
      "B:683",
      "B:684",
      "B:685",
      "B:686",
      "B:687",
      "B:688",
      "B:689",
      "B:690",
      "B:691",
      "B:692",
      "B:693",
      "B:694",
      "B:695",
      "B:696",
      "B:697",
      "B:698",
      "B:699",
      "B:700",
      "B:701",
      "B:702",
      "B:703",
      "B:704",
      "B:705",
      "B:706",
      "B:707",
      "B:708",
      "B:709",
      "B:710",
      "B:711",
      "B:712",
      "B:713",
      "B:714",
      "B:715",
      "B:716",
      "B:717",
      "B:718",
      "B:719",
      "B:720",
      "B:721",
      "B:722",
      "B:723",
      "B:724",
      "B:725",
      "B:726",
      "B:727",
      "B:728",
      "B:729",
      "B:730",
      "B:731",
      "B:732",
      "B:733",
      "B:734",
      "B:735",
      "B:736",
      "B:737",
      "B:738",
      "B:739",
      "B:740",
      "B:741",
      "B:742",
      "B:743",
      "B:744",
      "B:745",
      "B:746",
      "B:747",
      "B:748",
      "B:749",
      "B:750",
      "B:751",
      "B:752",
      "B:753",
      "B:754",
      "B:755",
      "B:756",
      "B:757",
      "B:758",
      "B:759",
      "B:760",
      "B:761",
      "B:762",
      "B:763",
      "B:764",
      "B:765",
      "B:766",
      "B:767",
      "B:768",
      "B:769",
      "B:770",
      "B:771",
      "B:772",
      "B:773",
      "B:774"
    ],
    "B:544": [
      "B:404",
      "B:405",
      "B:406",
      "B:407",
      "B:408",
      "B:409",
      "B:410",
      "B:411",
      "B:412",
      "B:413",
      "B:414",
      "B:415",
      "B:416",
      "B:417",
      "B:418",
      "B:419",
      "B:420",
      "B:421",
      "B:422",
      "B:423",
      "B:424",
      "B:425",
      "B:426",
      "B:427",
      "B:428",
      "B:429",
      "B:430",
      "B:431",
      "B:432",
      "B:433",
      "B:434",
      "B:435",
      "B:436",
      "B:437",
      "B:438",
      "B:439",
      "B:440",
      "B:441",
      "B:442",
      "B:443",
      "B:444",
      "B:445",
      "B:446",
      "B:447",
      "B:448",
      "B:449",
      "B:450",
      "B:451",
      "B:452",
      "B:453",
      "B:454",
      "B:455",
      "B:456",
      "B:457",
      "B:458",
      "B:459",
      "B:460",
      "B:461",
      "B:462",
      "B:463",
      "B:464",
      "B:465",
      "B:466",
      "B:467",
      "B:468",
      "B:469",
      "B:470",
      "B:471",
      "B:472",
      "B:473",
      "B:474",
      "B:475",
      "B:476",
      "B:477",
      "B:478",
      "B:479",
      "B:480",
      "B:481",
      "B:482",
      "B:483",
      "B:484",
      "B:485",
      "B:486",
      "B:487",
      "B:488",
      "B:489",
      "B:490",
      "B:491",
      "B:492",
      "B:493",
      "B:494",
      "B:495",
      "B:496",
      "B:497",
      "B:498",
      "B:499",
      "B:500",
      "B:501",
      "B:502",
      "B:503",
      "B:504",
      "B:505",
      "B:506",
      "B:507",
      "B:508",
      "B:509",
      "B:510",
      "B:511",
      "B:512",
      "B:513",
      "B:514",
      "B:515",
      "B:516",
      "B:517",
      "B:518",
      "B:519",
      "B:520",
      "B:521",
      "B:522",
      "B:523",
      "B:524",
      "B:525",
      "B:526",
      "B:527",
      "B:528",
      "B:529",
      "B:530",
      "B:531",
      "B:532",
      "B:533",
      "B:534",
      "B:535",
      "B:536",
      "B:537",
      "B:538",
      "B:539",
      "B:540",
      "B:541",
      "B:542",
      "B:543",
      "B:545",
      "B:546",
      "B:547",
      "B:548",
      "B:549",
      "B:550",
      "B:551",
      "B:552",
      "B:553",
      "B:554",
      "B:555",
      "B:556",
      "B:557",
      "B:558",
      "B:559",
      "B:560",
      "B:561",
      "B:562",
      "B:563",
      "B:564",
      "B:565",
      "B:566",
      "B:567",
      "B:568",
      "B:569",
      "B:570",
      "B:571",
      "B:572",
      "B:573",
      "B:574",
      "B:575",
      "B:576",
      "B:577",
      "B:578",
      "B:579",
      "B:580",
      "B:581",
      "B:582",
      "B:583",
      "B:584",
      "B:585",
      "B:586",
      "B:587",
      "B:588",
      "B:589",
      "B:590",
      "B:591",
      "B:592",
      "B:593",
      "B:594",
      "B:595",
      "B:596",
      "B:597",
      "B:598",
      "B:599",
      "B:600",
      "B:601",
      "B:602",
      "B:603",
      "B:604",
      "B:605",
      "B:606",
      "B:607",
      "B:608",
      "B:609",
      "B:610",
      "B:611",
      "B:612",
      "B:613",
      "B:614",
      "B:615",
      "B:616",
      "B:617",
      "B:618",
      "B:619",
      "B:620",
      "B:621",
      "B:622",
      "B:623",
      "B:624",
      "B:625",
      "B:626",
      "B:627",
      "B:628",
      "B:629",
      "B:630",
      "B:631",
      "B:632",
      "B:633",
      "B:634",
      "B:635",
      "B:636",
      "B:637",
      "B:638",
      "B:639",
      "B:640",
      "B:641",
      "B:642",
      "B:643",
      "B:644",
      "B:645",
      "B:646",
      "B:647",
      "B:648",
      "B:649",
      "B:650",
      "B:651",
      "B:652",
      "B:653",
      "B:654",
      "B:655",
      "B:656",
      "B:657",
      "B:658",
      "B:659",
      "B:660",
      "B:661",
      "B:662",
      "B:663",
      "B:664",
      "B:665",
      "B:666",
      "B:667",
      "B:668",
      "B:669",
      "B:670",
      "B:671",
      "B:672",
      "B:673",
      "B:674",
      "B:675",
      "B:676",
      "B:677",
      "B:678",
      "B:679",
      "B:680",
      "B:681",
      "B:682",
      "B:683",
      "B:684",
      "B:685",
      "B:686",
      "B:687",
      "B:688",
      "B:689",
      "B:690",
      "B:691",
      "B:692",
      "B:693",
      "B:694",
      "B:695",
      "B:696",
      "B:697",
      "B:698",
      "B:699",
      "B:700",
      "B:701",
      "B:702",
      "B:703",
      "B:704",
      "B:705",
      "B:706",
      "B:707",
      "B:708",
      "B:709",
      "B:710",
      "B:711",
      "B:712",
      "B:713",
      "B:714",
      "B:715",
      "B:716",
      "B:717",
      "B:718",
      "B:719",
      "B:720",
      "B:721",
      "B:722",
      "B:723",
      "B:724",
      "B:725",
      "B:726",
      "B:727",
      "B:728",
      "B:729",
      "B:730",
      "B:731",
      "B:732",
      "B:733",
      "B:734",
      "B:735",
      "B:736",
      "B:737",
      "B:738",
      "B:739",
      "B:740",
      "B:741",
      "B:742",
      "B:743",
      "B:744",
      "B:745",
      "B:746",
      "B:747",
      "B:748",
      "B:749",
      "B:750",
      "B:751",
      "B:752",
      "B:753",
      "B:754",
      "B:755",
      "B:756",
      "B:757",
      "B:758",
      "B:759",
      "B:760",
      "B:761",
      "B:762",
      "B:763",
      "B:764",
      "B:765",
      "B:766",
      "B:767",
      "B:768",
      "B:769",
      "B:770",
      "B:771",
      "B:772",
      "B:773",
      "B:774"
    ],
    "B:545": [
      "B:404",
      "B:405",
      "B:406",
      "B:407",
      "B:408",
      "B:409",
      "B:410",
      "B:411",
      "B:412",
      "B:413",
      "B:414",
      "B:415",
      "B:416",
      "B:417",
      "B:418",
      "B:419",
      "B:420",
      "B:421",
      "B:422",
      "B:423",
      "B:424",
      "B:425",
      "B:426",
      "B:427",
      "B:428",
      "B:429",
      "B:430",
      "B:431",
      "B:432",
      "B:433",
      "B:434",
      "B:435",
      "B:436",
      "B:437",
      "B:438",
      "B:439",
      "B:440",
      "B:441",
      "B:442",
      "B:443",
      "B:444",
      "B:445",
      "B:446",
      "B:447",
      "B:448",
      "B:449",
      "B:450",
      "B:451",
      "B:452",
      "B:453",
      "B:454",
      "B:455",
      "B:456",
      "B:457",
      "B:458",
      "B:459",
      "B:460",
      "B:461",
      "B:462",
      "B:463",
      "B:464",
      "B:465",
      "B:466",
      "B:467",
      "B:468",
      "B:469",
      "B:470",
      "B:471",
      "B:472",
      "B:473",
      "B:474",
      "B:475",
      "B:476",
      "B:477",
      "B:478",
      "B:479",
      "B:480",
      "B:481",
      "B:482",
      "B:483",
      "B:484",
      "B:485",
      "B:486",
      "B:487",
      "B:488",
      "B:489",
      "B:490",
      "B:491",
      "B:492",
      "B:493",
      "B:494",
      "B:495",
      "B:496",
      "B:497",
      "B:498",
      "B:499",
      "B:500",
      "B:501",
      "B:502",
      "B:503",
      "B:504",
      "B:505",
      "B:506",
      "B:507",
      "B:508",
      "B:509",
      "B:510",
      "B:511",
      "B:512",
      "B:513",
      "B:514",
      "B:515",
      "B:516",
      "B:517",
      "B:518",
      "B:519",
      "B:520",
      "B:521",
      "B:522",
      "B:523",
      "B:524",
      "B:525",
      "B:526",
      "B:527",
      "B:528",
      "B:529",
      "B:530",
      "B:531",
      "B:532",
      "B:533",
      "B:534",
      "B:535",
      "B:536",
      "B:537",
      "B:538",
      "B:539",
      "B:540",
      "B:541",
      "B:542",
      "B:543",
      "B:544",
      "B:546",
      "B:547",
      "B:548",
      "B:549",
      "B:550",
      "B:551",
      "B:552",
      "B:553",
      "B:554",
      "B:555",
      "B:556",
      "B:557",
      "B:558",
      "B:559",
      "B:560",
      "B:561",
      "B:562",
      "B:563",
      "B:564",
      "B:565",
      "B:566",
      "B:567",
      "B:568",
      "B:569",
      "B:570",
      "B:571",
      "B:572",
      "B:573",
      "B:574",
      "B:575",
      "B:576",
      "B:577",
      "B:578",
      "B:579",
      "B:580",
      "B:581",
      "B:582",
      "B:583",
      "B:584",
      "B:585",
      "B:586",
      "B:587",
      "B:588",
      "B:589",
      "B:590",
      "B:591",
      "B:592",
      "B:593",
      "B:594",
      "B:595",
      "B:596",
      "B:597",
      "B:598",
      "B:599",
      "B:600",
      "B:601",
      "B:602",
      "B:603",
      "B:604",
      "B:605",
      "B:606",
      "B:607",
      "B:608",
      "B:609",
      "B:610",
      "B:611",
      "B:612",
      "B:613",
      "B:614",
      "B:615",
      "B:616",
      "B:617",
      "B:618",
      "B:619",
      "B:620",
      "B:621",
      "B:622",
      "B:623",
      "B:624",
      "B:625",
      "B:626",
      "B:627",
      "B:628",
      "B:629",
      "B:630",
      "B:631",
      "B:632",
      "B:633",
      "B:634",
      "B:635",
      "B:636",
      "B:637",
      "B:638",
      "B:639",
      "B:640",
      "B:641",
      "B:642",
      "B:643",
      "B:644",
      "B:645",
      "B:646",
      "B:647",
      "B:648",
      "B:649",
      "B:650",
      "B:651",
      "B:652",
      "B:653",
      "B:654",
      "B:655",
      "B:656",
      "B:657",
      "B:658",
      "B:659",
      "B:660",
      "B:661",
      "B:662",
      "B:663",
      "B:664",
      "B:665",
      "B:666",
      "B:667",
      "B:668",
      "B:669",
      "B:670",
      "B:671",
      "B:672",
      "B:673",
      "B:674",
      "B:675",
      "B:676",
      "B:677",
      "B:678",
      "B:679",
      "B:680",
      "B:681",
      "B:682",
      "B:683",
      "B:684",
      "B:685",
      "B:686",
      "B:687",
      "B:688",
      "B:689",
      "B:690",
      "B:691",
      "B:692",
      "B:693",
      "B:694",
      "B:695",
      "B:696",
      "B:697",
      "B:698",
      "B:699",
      "B:700",
      "B:701",
      "B:702",
      "B:703",
      "B:704",
      "B:705",
      "B:706",
      "B:707",
      "B:708",
      "B:709",
      "B:710",
      "B:711",
      "B:712",
      "B:713",
      "B:714",
      "B:715",
      "B:716",
      "B:717",
      "B:718",
      "B:719",
      "B:720",
      "B:721",
      "B:722",
      "B:723",
      "B:724",
      "B:725",
      "B:726",
      "B:727",
      "B:728",
      "B:729",
      "B:730",
      "B:731",
      "B:732",
      "B:733",
      "B:734",
      "B:735",
      "B:736",
      "B:737",
      "B:738",
      "B:739",
      "B:740",
      "B:741",
      "B:742",
      "B:743",
      "B:744",
      "B:745",
      "B:746",
      "B:747",
      "B:748",
      "B:749",
      "B:750",
      "B:751",
      "B:752",
      "B:753",
      "B:754",
      "B:755",
      "B:756",
      "B:757",
      "B:758",
      "B:759",
      "B:760",
      "B:761",
      "B:762",
      "B:763",
      "B:764",
      "B:765",
      "B:766",
      "B:767",
      "B:768",
      "B:769",
      "B:770",
      "B:771",
      "B:772",
      "B:773",
      "B:774"
    ],
    "B:546": [
      "B:404",
      "B:405",
      "B:406",
      "B:407",
      "B:408",
      "B:409",
      "B:410",
      "B:411",
      "B:412",
      "B:413",
      "B:414",
      "B:415",
      "B:416",
      "B:417",
      "B:418",
      "B:419",
      "B:420",
      "B:421",
      "B:422",
      "B:423",
      "B:424",
      "B:425",
      "B:426",
      "B:427",
      "B:428",
      "B:429",
      "B:430",
      "B:431",
      "B:432",
      "B:433",
      "B:434",
      "B:435",
      "B:436",
      "B:437",
      "B:438",
      "B:439",
      "B:440",
      "B:441",
      "B:442",
      "B:443",
      "B:444",
      "B:445",
      "B:446",
      "B:447",
      "B:448",
      "B:449",
      "B:450",
      "B:451",
      "B:452",
      "B:453",
      "B:454",
      "B:455",
      "B:456",
      "B:457",
      "B:458",
      "B:459",
      "B:460",
      "B:461",
      "B:462",
      "B:463",
      "B:464",
      "B:465",
      "B:466",
      "B:467",
      "B:468",
      "B:469",
      "B:470",
      "B:471",
      "B:472",
      "B:473",
      "B:474",
      "B:475",
      "B:476",
      "B:477",
      "B:478",
      "B:479",
      "B:480",
      "B:481",
      "B:482",
      "B:483",
      "B:484",
      "B:485",
      "B:486",
      "B:487",
      "B:488",
      "B:489",
      "B:490",
      "B:491",
      "B:492",
      "B:493",
      "B:494",
      "B:495",
      "B:496",
      "B:497",
      "B:498",
      "B:499",
      "B:500",
      "B:501",
      "B:502",
      "B:503",
      "B:504",
      "B:505",
      "B:506",
      "B:507",
      "B:508",
      "B:509",
      "B:510",
      "B:511",
      "B:512",
      "B:513",
      "B:514",
      "B:515",
      "B:516",
      "B:517",
      "B:518",
      "B:519",
      "B:520",
      "B:521",
      "B:522",
      "B:523",
      "B:524",
      "B:525",
      "B:526",
      "B:527",
      "B:528",
      "B:529",
      "B:530",
      "B:531",
      "B:532",
      "B:533",
      "B:534",
      "B:535",
      "B:536",
      "B:537",
      "B:538",
      "B:539",
      "B:540",
      "B:541",
      "B:542",
      "B:543",
      "B:544",
      "B:545",
      "B:547",
      "B:548",
      "B:549",
      "B:550",
      "B:551",
      "B:552",
      "B:553",
      "B:554",
      "B:555",
      "B:556",
      "B:557",
      "B:558",
      "B:559",
      "B:560",
      "B:561",
      "B:562",
      "B:563",
      "B:564",
      "B:565",
      "B:566",
      "B:567",
      "B:568",
      "B:569",
      "B:570",
      "B:571",
      "B:572",
      "B:573",
      "B:574",
      "B:575",
      "B:576",
      "B:577",
      "B:578",
      "B:579",
      "B:580",
      "B:581",
      "B:582",
      "B:583",
      "B:584",
      "B:585",
      "B:586",
      "B:587",
      "B:588",
      "B:589",
      "B:590",
      "B:591",
      "B:592",
      "B:593",
      "B:594",
      "B:595",
      "B:596",
      "B:597",
      "B:598",
      "B:599",
      "B:600",
      "B:601",
      "B:602",
      "B:603",
      "B:604",
      "B:605",
      "B:606",
      "B:607",
      "B:608",
      "B:609",
      "B:610",
      "B:611",
      "B:612",
      "B:613",
      "B:614",
      "B:615",
      "B:616",
      "B:617",
      "B:618",
      "B:619",
      "B:620",
      "B:621",
      "B:622",
      "B:623",
      "B:624",
      "B:625",
      "B:626",
      "B:627",
      "B:628",
      "B:629",
      "B:630",
      "B:631",
      "B:632",
      "B:633",
      "B:634",
      "B:635",
      "B:636",
      "B:637",
      "B:638",
      "B:639",
      "B:640",
      "B:641",
      "B:642",
      "B:643",
      "B:644",
      "B:645",
      "B:646",
      "B:647",
      "B:648",
      "B:649",
      "B:650",
      "B:651",
      "B:652",
      "B:653",
      "B:654",
      "B:655",
      "B:656",
      "B:657",
      "B:658",
      "B:659",
      "B:660",
      "B:661",
      "B:662",
      "B:663",
      "B:664",
      "B:665",
      "B:666",
      "B:667",
      "B:668",
      "B:669",
      "B:670",
      "B:671",
      "B:672",
      "B:673",
      "B:674",
      "B:675",
      "B:676",
      "B:677",
      "B:678",
      "B:679",
      "B:680",
      "B:681",
      "B:682",
      "B:683",
      "B:684",
      "B:685",
      "B:686",
      "B:687",
      "B:688",
      "B:689",
      "B:690",
      "B:691",
      "B:692",
      "B:693",
      "B:694",
      "B:695",
      "B:696",
      "B:697",
      "B:698",
      "B:699",
      "B:700",
      "B:701",
      "B:702",
      "B:703",
      "B:704",
      "B:705",
      "B:706",
      "B:707",
      "B:708",
      "B:709",
      "B:710",
      "B:711",
      "B:712",
      "B:713",
      "B:714",
      "B:715",
      "B:716",
      "B:717",
      "B:718",
      "B:719",
      "B:720",
      "B:721",
      "B:722",
      "B:723",
      "B:724",
      "B:725",
      "B:726",
      "B:727",
      "B:728",
      "B:729",
      "B:730",
      "B:731",
      "B:732",
      "B:733",
      "B:734",
      "B:735",
      "B:736",
      "B:737",
      "B:738",
      "B:739",
      "B:740",
      "B:741",
      "B:742",
      "B:743",
      "B:744",
      "B:745",
      "B:746",
      "B:747",
      "B:748",
      "B:749",
      "B:750",
      "B:751",
      "B:752",
      "B:753",
      "B:754",
      "B:755",
      "B:756",
      "B:757",
      "B:758",
      "B:759",
      "B:760",
      "B:761",
      "B:762",
      "B:763",
      "B:764",
      "B:765",
      "B:766",
      "B:767",
      "B:768",
      "B:769",
      "B:770",
      "B:771",
      "B:772",
      "B:773",
      "B:774"
    ],
    "B:547": [
      "B:404",
      "B:405",
      "B:406",
      "B:407",
      "B:408",
      "B:409",
      "B:410",
      "B:411",
      "B:412",
      "B:413",
      "B:414",
      "B:415",
      "B:416",
      "B:417",
      "B:418",
      "B:419",
      "B:420",
      "B:421",
      "B:422",
      "B:423",
      "B:424",
      "B:425",
      "B:426",
      "B:427",
      "B:428",
      "B:429",
      "B:430",
      "B:431",
      "B:432",
      "B:433",
      "B:434",
      "B:435",
      "B:436",
      "B:437",
      "B:438",
      "B:439",
      "B:440",
      "B:441",
      "B:442",
      "B:443",
      "B:444",
      "B:445",
      "B:446",
      "B:447",
      "B:448",
      "B:449",
      "B:450",
      "B:451",
      "B:452",
      "B:453",
      "B:454",
      "B:455",
      "B:456",
      "B:457",
      "B:458",
      "B:459",
      "B:460",
      "B:461",
      "B:462",
      "B:463",
      "B:464",
      "B:465",
      "B:466",
      "B:467",
      "B:468",
      "B:469",
      "B:470",
      "B:471",
      "B:472",
      "B:473",
      "B:474",
      "B:475",
      "B:476",
      "B:477",
      "B:478",
      "B:479",
      "B:480",
      "B:481",
      "B:482",
      "B:483",
      "B:484",
      "B:485",
      "B:486",
      "B:487",
      "B:488",
      "B:489",
      "B:490",
      "B:491",
      "B:492",
      "B:493",
      "B:494",
      "B:495",
      "B:496",
      "B:497",
      "B:498",
      "B:499",
      "B:500",
      "B:501",
      "B:502",
      "B:503",
      "B:504",
      "B:505",
      "B:506",
      "B:507",
      "B:508",
      "B:509",
      "B:510",
      "B:511",
      "B:512",
      "B:513",
      "B:514",
      "B:515",
      "B:516",
      "B:517",
      "B:518",
      "B:519",
      "B:520",
      "B:521",
      "B:522",
      "B:523",
      "B:524",
      "B:525",
      "B:526",
      "B:527",
      "B:528",
      "B:529",
      "B:530",
      "B:531",
      "B:532",
      "B:533",
      "B:534",
      "B:535",
      "B:536",
      "B:537",
      "B:538",
      "B:539",
      "B:540",
      "B:541",
      "B:542",
      "B:543",
      "B:544",
      "B:545",
      "B:546",
      "B:548",
      "B:549",
      "B:550",
      "B:551",
      "B:552",
      "B:553",
      "B:554",
      "B:555",
      "B:556",
      "B:557",
      "B:558",
      "B:559",
      "B:560",
      "B:561",
      "B:562",
      "B:563",
      "B:564",
      "B:565",
      "B:566",
      "B:567",
      "B:568",
      "B:569",
      "B:570",
      "B:571",
      "B:572",
      "B:573",
      "B:574",
      "B:575",
      "B:576",
      "B:577",
      "B:578",
      "B:579",
      "B:580",
      "B:581",
      "B:582",
      "B:583",
      "B:584",
      "B:585",
      "B:586",
      "B:587",
      "B:588",
      "B:589",
      "B:590",
      "B:591",
      "B:592",
      "B:593",
      "B:594",
      "B:595",
      "B:596",
      "B:597",
      "B:598",
      "B:599",
      "B:600",
      "B:601",
      "B:602",
      "B:603",
      "B:604",
      "B:605",
      "B:606",
      "B:607",
      "B:608",
      "B:609",
      "B:610",
      "B:611",
      "B:612",
      "B:613",
      "B:614",
      "B:615",
      "B:616",
      "B:617",
      "B:618",
      "B:619",
      "B:620",
      "B:621",
      "B:622",
      "B:623",
      "B:624",
      "B:625",
      "B:626",
      "B:627",
      "B:628",
      "B:629",
      "B:630",
      "B:631",
      "B:632",
      "B:633",
      "B:634",
      "B:635",
      "B:636",
      "B:637",
      "B:638",
      "B:639",
      "B:640",
      "B:641",
      "B:642",
      "B:643",
      "B:644",
      "B:645",
      "B:646",
      "B:647",
      "B:648",
      "B:649",
      "B:650",
      "B:651",
      "B:652",
      "B:653",
      "B:654",
      "B:655",
      "B:656",
      "B:657",
      "B:658",
      "B:659",
      "B:660",
      "B:661",
      "B:662",
      "B:663",
      "B:664",
      "B:665",
      "B:666",
      "B:667",
      "B:668",
      "B:669",
      "B:670",
      "B:671",
      "B:672",
      "B:673",
      "B:674",
      "B:675",
      "B:676",
      "B:677",
      "B:678",
      "B:679",
      "B:680",
      "B:681",
      "B:682",
      "B:683",
      "B:684",
      "B:685",
      "B:686",
      "B:687",
      "B:688",
      "B:689",
      "B:690",
      "B:691",
      "B:692",
      "B:693",
      "B:694",
      "B:695",
      "B:696",
      "B:697",
      "B:698",
      "B:699",
      "B:700",
      "B:701",
      "B:702",
      "B:703",
      "B:704",
      "B:705",
      "B:706",
      "B:707",
      "B:708",
      "B:709",
      "B:710",
      "B:711",
      "B:712",
      "B:713",
      "B:714",
      "B:715",
      "B:716",
      "B:717",
      "B:718",
      "B:719",
      "B:720",
      "B:721",
      "B:722",
      "B:723",
      "B:724",
      "B:725",
      "B:726",
      "B:727",
      "B:728",
      "B:729",
      "B:730",
      "B:731",
      "B:732",
      "B:733",
      "B:734",
      "B:735",
      "B:736",
      "B:737",
      "B:738",
      "B:739",
      "B:740",
      "B:741",
      "B:742",
      "B:743",
      "B:744",
      "B:745",
      "B:746",
      "B:747",
      "B:748",
      "B:749",
      "B:750",
      "B:751",
      "B:752",
      "B:753",
      "B:754",
      "B:755",
      "B:756",
      "B:757",
      "B:758",
      "B:759",
      "B:760",
      "B:761",
      "B:762",
      "B:763",
      "B:764",
      "B:765",
      "B:766",
      "B:767",
      "B:768",
      "B:769",
      "B:770",
      "B:771",
      "B:772",
      "B:773",
      "B:774"
    ],
    "B:548": [
      "B:404",
      "B:405",
      "B:406",
      "B:407",
      "B:408",
      "B:409",
      "B:410",
      "B:411",
      "B:412",
      "B:413",
      "B:414",
      "B:415",
      "B:416",
      "B:417",
      "B:418",
      "B:419",
      "B:420",
      "B:421",
      "B:422",
      "B:423",
      "B:424",
      "B:425",
      "B:426",
      "B:427",
      "B:428",
      "B:429",
      "B:430",
      "B:431",
      "B:432",
      "B:433",
      "B:434",
      "B:435",
      "B:436",
      "B:437",
      "B:438",
      "B:439",
      "B:440",
      "B:441",
      "B:442",
      "B:443",
      "B:444",
      "B:445",
      "B:446",
      "B:447",
      "B:448",
      "B:449",
      "B:450",
      "B:451",
      "B:452",
      "B:453",
      "B:454",
      "B:455",
      "B:456",
      "B:457",
      "B:458",
      "B:459",
      "B:460",
      "B:461",
      "B:462",
      "B:463",
      "B:464",
      "B:465",
      "B:466",
      "B:467",
      "B:468",
      "B:469",
      "B:470",
      "B:471",
      "B:472",
      "B:473",
      "B:474",
      "B:475",
      "B:476",
      "B:477",
      "B:478",
      "B:479",
      "B:480",
      "B:481",
      "B:482",
      "B:483",
      "B:484",
      "B:485",
      "B:486",
      "B:487",
      "B:488",
      "B:489",
      "B:490",
      "B:491",
      "B:492",
      "B:493",
      "B:494",
      "B:495",
      "B:496",
      "B:497",
      "B:498",
      "B:499",
      "B:500",
      "B:501",
      "B:502",
      "B:503",
      "B:504",
      "B:505",
      "B:506",
      "B:507",
      "B:508",
      "B:509",
      "B:510",
      "B:511",
      "B:512",
      "B:513",
      "B:514",
      "B:515",
      "B:516",
      "B:517",
      "B:518",
      "B:519",
      "B:520",
      "B:521",
      "B:522",
      "B:523",
      "B:524",
      "B:525",
      "B:526",
      "B:527",
      "B:528",
      "B:529",
      "B:530",
      "B:531",
      "B:532",
      "B:533",
      "B:534",
      "B:535",
      "B:536",
      "B:537",
      "B:538",
      "B:539",
      "B:540",
      "B:541",
      "B:542",
      "B:543",
      "B:544",
      "B:545",
      "B:546",
      "B:547",
      "B:549",
      "B:550",
      "B:551",
      "B:552",
      "B:553",
      "B:554",
      "B:555",
      "B:556",
      "B:557",
      "B:558",
      "B:559",
      "B:560",
      "B:561",
      "B:562",
      "B:563",
      "B:564",
      "B:565",
      "B:566",
      "B:567",
      "B:568",
      "B:569",
      "B:570",
      "B:571",
      "B:572",
      "B:573",
      "B:574",
      "B:575",
      "B:576",
      "B:577",
      "B:578",
      "B:579",
      "B:580",
      "B:581",
      "B:582",
      "B:583",
      "B:584",
      "B:585",
      "B:586",
      "B:587",
      "B:588",
      "B:589",
      "B:590",
      "B:591",
      "B:592",
      "B:593",
      "B:594",
      "B:595",
      "B:596",
      "B:597",
      "B:598",
      "B:599",
      "B:600",
      "B:601",
      "B:602",
      "B:603",
      "B:604",
      "B:605",
      "B:606",
      "B:607",
      "B:608",
      "B:609",
      "B:610",
      "B:611",
      "B:612",
      "B:613",
      "B:614",
      "B:615",
      "B:616",
      "B:617",
      "B:618",
      "B:619",
      "B:620",
      "B:621",
      "B:622",
      "B:623",
      "B:624",
      "B:625",
      "B:626",
      "B:627",
      "B:628",
      "B:629",
      "B:630",
      "B:631",
      "B:632",
      "B:633",
      "B:634",
      "B:635",
      "B:636",
      "B:637",
      "B:638",
      "B:639",
      "B:640",
      "B:641",
      "B:642",
      "B:643",
      "B:644",
      "B:645",
      "B:646",
      "B:647",
      "B:648",
      "B:649",
      "B:650",
      "B:651",
      "B:652",
      "B:653",
      "B:654",
      "B:655",
      "B:656",
      "B:657",
      "B:658",
      "B:659",
      "B:660",
      "B:661",
      "B:662",
      "B:663",
      "B:664",
      "B:665",
      "B:666",
      "B:667",
      "B:668",
      "B:669",
      "B:670",
      "B:671",
      "B:672",
      "B:673",
      "B:674",
      "B:675",
      "B:676",
      "B:677",
      "B:678",
      "B:679",
      "B:680",
      "B:681",
      "B:682",
      "B:683",
      "B:684",
      "B:685",
      "B:686",
      "B:687",
      "B:688",
      "B:689",
      "B:690",
      "B:691",
      "B:692",
      "B:693",
      "B:694",
      "B:695",
      "B:696",
      "B:697",
      "B:698",
      "B:699",
      "B:700",
      "B:701",
      "B:702",
      "B:703",
      "B:704",
      "B:705",
      "B:706",
      "B:707",
      "B:708",
      "B:709",
      "B:710",
      "B:711",
      "B:712",
      "B:713",
      "B:714",
      "B:715",
      "B:716",
      "B:717",
      "B:718",
      "B:719",
      "B:720",
      "B:721",
      "B:722",
      "B:723",
      "B:724",
      "B:725",
      "B:726",
      "B:727",
      "B:728",
      "B:729",
      "B:730",
      "B:731",
      "B:732",
      "B:733",
      "B:734",
      "B:735",
      "B:736",
      "B:737",
      "B:738",
      "B:739",
      "B:740",
      "B:741",
      "B:742",
      "B:743",
      "B:744",
      "B:745",
      "B:746",
      "B:747",
      "B:748",
      "B:749",
      "B:750",
      "B:751",
      "B:752",
      "B:753",
      "B:754",
      "B:755",
      "B:756",
      "B:757",
      "B:758",
      "B:759",
      "B:760",
      "B:761",
      "B:762",
      "B:763",
      "B:764",
      "B:765",
      "B:766",
      "B:767",
      "B:768",
      "B:769",
      "B:770",
      "B:771",
      "B:772",
      "B:773",
      "B:774"
    ],
    "B:549": [
      "B:404",
      "B:405",
      "B:406",
      "B:407",
      "B:408",
      "B:409",
      "B:410",
      "B:411",
      "B:412",
      "B:413",
      "B:414",
      "B:415",
      "B:416",
      "B:417",
      "B:418",
      "B:419",
      "B:420",
      "B:421",
      "B:422",
      "B:423",
      "B:424",
      "B:425",
      "B:426",
      "B:427",
      "B:428",
      "B:429",
      "B:430",
      "B:431",
      "B:432",
      "B:433",
      "B:434",
      "B:435",
      "B:436",
      "B:437",
      "B:438",
      "B:439",
      "B:440",
      "B:441",
      "B:442",
      "B:443",
      "B:444",
      "B:445",
      "B:446",
      "B:447",
      "B:448",
      "B:449",
      "B:450",
      "B:451",
      "B:452",
      "B:453",
      "B:454",
      "B:455",
      "B:456",
      "B:457",
      "B:458",
      "B:459",
      "B:460",
      "B:461",
      "B:462",
      "B:463",
      "B:464",
      "B:465",
      "B:466",
      "B:467",
      "B:468",
      "B:469",
      "B:470",
      "B:471",
      "B:472",
      "B:473",
      "B:474",
      "B:475",
      "B:476",
      "B:477",
      "B:478",
      "B:479",
      "B:480",
      "B:481",
      "B:482",
      "B:483",
      "B:484",
      "B:485",
      "B:486",
      "B:487",
      "B:488",
      "B:489",
      "B:490",
      "B:491",
      "B:492",
      "B:493",
      "B:494",
      "B:495",
      "B:496",
      "B:497",
      "B:498",
      "B:499",
      "B:500",
      "B:501",
      "B:502",
      "B:503",
      "B:504",
      "B:505",
      "B:506",
      "B:507",
      "B:508",
      "B:509",
      "B:510",
      "B:511",
      "B:512",
      "B:513",
      "B:514",
      "B:515",
      "B:516",
      "B:517",
      "B:518",
      "B:519",
      "B:520",
      "B:521",
      "B:522",
      "B:523",
      "B:524",
      "B:525",
      "B:526",
      "B:527",
      "B:528",
      "B:529",
      "B:530",
      "B:531",
      "B:532",
      "B:533",
      "B:534",
      "B:535",
      "B:536",
      "B:537",
      "B:538",
      "B:539",
      "B:540",
      "B:541",
      "B:542",
      "B:543",
      "B:544",
      "B:545",
      "B:546",
      "B:547",
      "B:548",
      "B:550",
      "B:551",
      "B:552",
      "B:553",
      "B:554",
      "B:555",
      "B:556",
      "B:557",
      "B:558",
      "B:559",
      "B:560",
      "B:561",
      "B:562",
      "B:563",
      "B:564",
      "B:565",
      "B:566",
      "B:567",
      "B:568",
      "B:569",
      "B:570",
      "B:571",
      "B:572",
      "B:573",
      "B:574",
      "B:575",
      "B:576",
      "B:577",
      "B:578",
      "B:579",
      "B:580",
      "B:581",
      "B:582",
      "B:583",
      "B:584",
      "B:585",
      "B:586",
      "B:587",
      "B:588",
      "B:589",
      "B:590",
      "B:591",
      "B:592",
      "B:593",
      "B:594",
      "B:595",
      "B:596",
      "B:597",
      "B:598",
      "B:599",
      "B:600",
      "B:601",
      "B:602",
      "B:603",
      "B:604",
      "B:605",
      "B:606",
      "B:607",
      "B:608",
      "B:609",
      "B:610",
      "B:611",
      "B:612",
      "B:613",
      "B:614",
      "B:615",
      "B:616",
      "B:617",
      "B:618",
      "B:619",
      "B:620",
      "B:621",
      "B:622",
      "B:623",
      "B:624",
      "B:625",
      "B:626",
      "B:627",
      "B:628",
      "B:629",
      "B:630",
      "B:631",
      "B:632",
      "B:633",
      "B:634",
      "B:635",
      "B:636",
      "B:637",
      "B:638",
      "B:639",
      "B:640",
      "B:641",
      "B:642",
      "B:643",
      "B:644",
      "B:645",
      "B:646",
      "B:647",
      "B:648",
      "B:649",
      "B:650",
      "B:651",
      "B:652",
      "B:653",
      "B:654",
      "B:655",
      "B:656",
      "B:657",
      "B:658",
      "B:659",
      "B:660",
      "B:661",
      "B:662",
      "B:663",
      "B:664",
      "B:665",
      "B:666",
      "B:667",
      "B:668",
      "B:669",
      "B:670",
      "B:671",
      "B:672",
      "B:673",
      "B:674",
      "B:675",
      "B:676",
      "B:677",
      "B:678",
      "B:679",
      "B:680",
      "B:681",
      "B:682",
      "B:683",
      "B:684",
      "B:685",
      "B:686",
      "B:687",
      "B:688",
      "B:689",
      "B:690",
      "B:691",
      "B:692",
      "B:693",
      "B:694",
      "B:695",
      "B:696",
      "B:697",
      "B:698",
      "B:699",
      "B:700",
      "B:701",
      "B:702",
      "B:703",
      "B:704",
      "B:705",
      "B:706",
      "B:707",
      "B:708",
      "B:709",
      "B:710",
      "B:711",
      "B:712",
      "B:713",
      "B:714",
      "B:715",
      "B:716",
      "B:717",
      "B:718",
      "B:719",
      "B:720",
      "B:721",
      "B:722",
      "B:723",
      "B:724",
      "B:725",
      "B:726",
      "B:727",
      "B:728",
      "B:729",
      "B:730",
      "B:731",
      "B:732",
      "B:733",
      "B:734",
      "B:735",
      "B:736",
      "B:737",
      "B:738",
      "B:739",
      "B:740",
      "B:741",
      "B:742",
      "B:743",
      "B:744",
      "B:745",
      "B:746",
      "B:747",
      "B:748",
      "B:749",
      "B:750",
      "B:751",
      "B:752",
      "B:753",
      "B:754",
      "B:755",
      "B:756",
      "B:757",
      "B:758",
      "B:759",
      "B:760",
      "B:761",
      "B:762",
      "B:763",
      "B:764",
      "B:765",
      "B:766",
      "B:767",
      "B:768",
      "B:769",
      "B:770",
      "B:771",
      "B:772",
      "B:773",
      "B:774"
    ],
    "B:550": [
      "B:404",
      "B:405",
      "B:406",
      "B:407",
      "B:408",
      "B:409",
      "B:410",
      "B:411",
      "B:412",
      "B:413",
      "B:414",
      "B:415",
      "B:416",
      "B:417",
      "B:418",
      "B:419",
      "B:420",
      "B:421",
      "B:422",
      "B:423",
      "B:424",
      "B:425",
      "B:426",
      "B:427",
      "B:428",
      "B:429",
      "B:430",
      "B:431",
      "B:432",
      "B:433",
      "B:434",
      "B:435",
      "B:436",
      "B:437",
      "B:438",
      "B:439",
      "B:440",
      "B:441",
      "B:442",
      "B:443",
      "B:444",
      "B:445",
      "B:446",
      "B:447",
      "B:448",
      "B:449",
      "B:450",
      "B:451",
      "B:452",
      "B:453",
      "B:454",
      "B:455",
      "B:456",
      "B:457",
      "B:458",
      "B:459",
      "B:460",
      "B:461",
      "B:462",
      "B:463",
      "B:464",
      "B:465",
      "B:466",
      "B:467",
      "B:468",
      "B:469",
      "B:470",
      "B:471",
      "B:472",
      "B:473",
      "B:474",
      "B:475",
      "B:476",
      "B:477",
      "B:478",
      "B:479",
      "B:480",
      "B:481",
      "B:482",
      "B:483",
      "B:484",
      "B:485",
      "B:486",
      "B:487",
      "B:488",
      "B:489",
      "B:490",
      "B:491",
      "B:492",
      "B:493",
      "B:494",
      "B:495",
      "B:496",
      "B:497",
      "B:498",
      "B:499",
      "B:500",
      "B:501",
      "B:502",
      "B:503",
      "B:504",
      "B:505",
      "B:506",
      "B:507",
      "B:508",
      "B:509",
      "B:510",
      "B:511",
      "B:512",
      "B:513",
      "B:514",
      "B:515",
      "B:516",
      "B:517",
      "B:518",
      "B:519",
      "B:520",
      "B:521",
      "B:522",
      "B:523",
      "B:524",
      "B:525",
      "B:526",
      "B:527",
      "B:528",
      "B:529",
      "B:530",
      "B:531",
      "B:532",
      "B:533",
      "B:534",
      "B:535",
      "B:536",
      "B:537",
      "B:538",
      "B:539",
      "B:540",
      "B:541",
      "B:542",
      "B:543",
      "B:544",
      "B:545",
      "B:546",
      "B:547",
      "B:548",
      "B:549",
      "B:551",
      "B:552",
      "B:553",
      "B:554",
      "B:555",
      "B:556",
      "B:557",
      "B:558",
      "B:559",
      "B:560",
      "B:561",
      "B:562",
      "B:563",
      "B:564",
      "B:565",
      "B:566",
      "B:567",
      "B:568",
      "B:569",
      "B:570",
      "B:571",
      "B:572",
      "B:573",
      "B:574",
      "B:575",
      "B:576",
      "B:577",
      "B:578",
      "B:579",
      "B:580",
      "B:581",
      "B:582",
      "B:583",
      "B:584",
      "B:585",
      "B:586",
      "B:587",
      "B:588",
      "B:589",
      "B:590",
      "B:591",
      "B:592",
      "B:593",
      "B:594",
      "B:595",
      "B:596",
      "B:597",
      "B:598",
      "B:599",
      "B:600",
      "B:601",
      "B:602",
      "B:603",
      "B:604",
      "B:605",
      "B:606",
      "B:607",
      "B:608",
      "B:609",
      "B:610",
      "B:611",
      "B:612",
      "B:613",
      "B:614",
      "B:615",
      "B:616",
      "B:617",
      "B:618",
      "B:619",
      "B:620",
      "B:621",
      "B:622",
      "B:623",
      "B:624",
      "B:625",
      "B:626",
      "B:627",
      "B:628",
      "B:629",
      "B:630",
      "B:631",
      "B:632",
      "B:633",
      "B:634",
      "B:635",
      "B:636",
      "B:637",
      "B:638",
      "B:639",
      "B:640",
      "B:641",
      "B:642",
      "B:643",
      "B:644",
      "B:645",
      "B:646",
      "B:647",
      "B:648",
      "B:649",
      "B:650",
      "B:651",
      "B:652",
      "B:653",
      "B:654",
      "B:655",
      "B:656",
      "B:657",
      "B:658",
      "B:659",
      "B:660",
      "B:661",
      "B:662",
      "B:663",
      "B:664",
      "B:665",
      "B:666",
      "B:667",
      "B:668",
      "B:669",
      "B:670",
      "B:671",
      "B:672",
      "B:673",
      "B:674",
      "B:675",
      "B:676",
      "B:677",
      "B:678",
      "B:679",
      "B:680",
      "B:681",
      "B:682",
      "B:683",
      "B:684",
      "B:685",
      "B:686",
      "B:687",
      "B:688",
      "B:689",
      "B:690",
      "B:691",
      "B:692",
      "B:693",
      "B:694",
      "B:695",
      "B:696",
      "B:697",
      "B:698",
      "B:699",
      "B:700",
      "B:701",
      "B:702",
      "B:703",
      "B:704",
      "B:705",
      "B:706",
      "B:707",
      "B:708",
      "B:709",
      "B:710",
      "B:711",
      "B:712",
      "B:713",
      "B:714",
      "B:715",
      "B:716",
      "B:717",
      "B:718",
      "B:719",
      "B:720",
      "B:721",
      "B:722",
      "B:723",
      "B:724",
      "B:725",
      "B:726",
      "B:727",
      "B:728",
      "B:729",
      "B:730",
      "B:731",
      "B:732",
      "B:733",
      "B:734",
      "B:735",
      "B:736",
      "B:737",
      "B:738",
      "B:739",
      "B:740",
      "B:741",
      "B:742",
      "B:743",
      "B:744",
      "B:745",
      "B:746",
      "B:747",
      "B:748",
      "B:749",
      "B:750",
      "B:751",
      "B:752",
      "B:753",
      "B:754",
      "B:755",
      "B:756",
      "B:757",
      "B:758",
      "B:759",
      "B:760",
      "B:761",
      "B:762",
      "B:763",
      "B:764",
      "B:765",
      "B:766",
      "B:767",
      "B:768",
      "B:769",
      "B:770",
      "B:771",
      "B:772",
      "B:773",
      "B:774"
    ],
    "B:551": [
      "B:404",
      "B:405",
      "B:406",
      "B:407",
      "B:408",
      "B:409",
      "B:410",
      "B:411",
      "B:412",
      "B:413",
      "B:414",
      "B:415",
      "B:416",
      "B:417",
      "B:418",
      "B:419",
      "B:420",
      "B:421",
      "B:422",
      "B:423",
      "B:424",
      "B:425",
      "B:426",
      "B:427",
      "B:428",
      "B:429",
      "B:430",
      "B:431",
      "B:432",
      "B:433",
      "B:434",
      "B:435",
      "B:436",
      "B:437",
      "B:438",
      "B:439",
      "B:440",
      "B:441",
      "B:442",
      "B:443",
      "B:444",
      "B:445",
      "B:446",
      "B:447",
      "B:448",
      "B:449",
      "B:450",
      "B:451",
      "B:452",
      "B:453",
      "B:454",
      "B:455",
      "B:456",
      "B:457",
      "B:458",
      "B:459",
      "B:460",
      "B:461",
      "B:462",
      "B:463",
      "B:464",
      "B:465",
      "B:466",
      "B:467",
      "B:468",
      "B:469",
      "B:470",
      "B:471",
      "B:472",
      "B:473",
      "B:474",
      "B:475",
      "B:476",
      "B:477",
      "B:478",
      "B:479",
      "B:480",
      "B:481",
      "B:482",
      "B:483",
      "B:484",
      "B:485",
      "B:486",
      "B:487",
      "B:488",
      "B:489",
      "B:490",
      "B:491",
      "B:492",
      "B:493",
      "B:494",
      "B:495",
      "B:496",
      "B:497",
      "B:498",
      "B:499",
      "B:500",
      "B:501",
      "B:502",
      "B:503",
      "B:504",
      "B:505",
      "B:506",
      "B:507",
      "B:508",
      "B:509",
      "B:510",
      "B:511",
      "B:512",
      "B:513",
      "B:514",
      "B:515",
      "B:516",
      "B:517",
      "B:518",
      "B:519",
      "B:520",
      "B:521",
      "B:522",
      "B:523",
      "B:524",
      "B:525",
      "B:526",
      "B:527",
      "B:528",
      "B:529",
      "B:530",
      "B:531",
      "B:532",
      "B:533",
      "B:534",
      "B:535",
      "B:536",
      "B:537",
      "B:538",
      "B:539",
      "B:540",
      "B:541",
      "B:542",
      "B:543",
      "B:544",
      "B:545",
      "B:546",
      "B:547",
      "B:548",
      "B:549",
      "B:550",
      "B:552",
      "B:553",
      "B:554",
      "B:555",
      "B:556",
      "B:557",
      "B:558",
      "B:559",
      "B:560",
      "B:561",
      "B:562",
      "B:563",
      "B:564",
      "B:565",
      "B:566",
      "B:567",
      "B:568",
      "B:569",
      "B:570",
      "B:571",
      "B:572",
      "B:573",
      "B:574",
      "B:575",
      "B:576",
      "B:577",
      "B:578",
      "B:579",
      "B:580",
      "B:581",
      "B:582",
      "B:583",
      "B:584",
      "B:585",
      "B:586",
      "B:587",
      "B:588",
      "B:589",
      "B:590",
      "B:591",
      "B:592",
      "B:593",
      "B:594",
      "B:595",
      "B:596",
      "B:597",
      "B:598",
      "B:599",
      "B:600",
      "B:601",
      "B:602",
      "B:603",
      "B:604",
      "B:605",
      "B:606",
      "B:607",
      "B:608",
      "B:609",
      "B:610",
      "B:611",
      "B:612",
      "B:613",
      "B:614",
      "B:615",
      "B:616",
      "B:617",
      "B:618",
      "B:619",
      "B:620",
      "B:621",
      "B:622",
      "B:623",
      "B:624",
      "B:625",
      "B:626",
      "B:627",
      "B:628",
      "B:629",
      "B:630",
      "B:631",
      "B:632",
      "B:633",
      "B:634",
      "B:635",
      "B:636",
      "B:637",
      "B:638",
      "B:639",
      "B:640",
      "B:641",
      "B:642",
      "B:643",
      "B:644",
      "B:645",
      "B:646",
      "B:647",
      "B:648",
      "B:649",
      "B:650",
      "B:651",
      "B:652",
      "B:653",
      "B:654",
      "B:655",
      "B:656",
      "B:657",
      "B:658",
      "B:659",
      "B:660",
      "B:661",
      "B:662",
      "B:663",
      "B:664",
      "B:665",
      "B:666",
      "B:667",
      "B:668",
      "B:669",
      "B:670",
      "B:671",
      "B:672",
      "B:673",
      "B:674",
      "B:675",
      "B:676",
      "B:677",
      "B:678",
      "B:679",
      "B:680",
      "B:681",
      "B:682",
      "B:683",
      "B:684",
      "B:685",
      "B:686",
      "B:687",
      "B:688",
      "B:689",
      "B:690",
      "B:691",
      "B:692",
      "B:693",
      "B:694",
      "B:695",
      "B:696",
      "B:697",
      "B:698",
      "B:699",
      "B:700",
      "B:701",
      "B:702",
      "B:703",
      "B:704",
      "B:705",
      "B:706",
      "B:707",
      "B:708",
      "B:709",
      "B:710",
      "B:711",
      "B:712",
      "B:713",
      "B:714",
      "B:715",
      "B:716",
      "B:717",
      "B:718",
      "B:719",
      "B:720",
      "B:721",
      "B:722",
      "B:723",
      "B:724",
      "B:725",
      "B:726",
      "B:727",
      "B:728",
      "B:729",
      "B:730",
      "B:731",
      "B:732",
      "B:733",
      "B:734",
      "B:735",
      "B:736",
      "B:737",
      "B:738",
      "B:739",
      "B:740",
      "B:741",
      "B:742",
      "B:743",
      "B:744",
      "B:745",
      "B:746",
      "B:747",
      "B:748",
      "B:749",
      "B:750",
      "B:751",
      "B:752",
      "B:753",
      "B:754",
      "B:755",
      "B:756",
      "B:757",
      "B:758",
      "B:759",
      "B:760",
      "B:761",
      "B:762",
      "B:763",
      "B:764",
      "B:765",
      "B:766",
      "B:767",
      "B:768",
      "B:769",
      "B:770",
      "B:771",
      "B:772",
      "B:773",
      "B:774"
    ],
    "B:552": [
      "B:404",
      "B:405",
      "B:406",
      "B:407",
      "B:408",
      "B:409",
      "B:410",
      "B:411",
      "B:412",
      "B:413",
      "B:414",
      "B:415",
      "B:416",
      "B:417",
      "B:418",
      "B:419",
      "B:420",
      "B:421",
      "B:422",
      "B:423",
      "B:424",
      "B:425",
      "B:426",
      "B:427",
      "B:428",
      "B:429",
      "B:430",
      "B:431",
      "B:432",
      "B:433",
      "B:434",
      "B:435",
      "B:436",
      "B:437",
      "B:438",
      "B:439",
      "B:440",
      "B:441",
      "B:442",
      "B:443",
      "B:444",
      "B:445",
      "B:446",
      "B:447",
      "B:448",
      "B:449",
      "B:450",
      "B:451",
      "B:452",
      "B:453",
      "B:454",
      "B:455",
      "B:456",
      "B:457",
      "B:458",
      "B:459",
      "B:460",
      "B:461",
      "B:462",
      "B:463",
      "B:464",
      "B:465",
      "B:466",
      "B:467",
      "B:468",
      "B:469",
      "B:470",
      "B:471",
      "B:472",
      "B:473",
      "B:474",
      "B:475",
      "B:476",
      "B:477",
      "B:478",
      "B:479",
      "B:480",
      "B:481",
      "B:482",
      "B:483",
      "B:484",
      "B:485",
      "B:486",
      "B:487",
      "B:488",
      "B:489",
      "B:490",
      "B:491",
      "B:492",
      "B:493",
      "B:494",
      "B:495",
      "B:496",
      "B:497",
      "B:498",
      "B:499",
      "B:500",
      "B:501",
      "B:502",
      "B:503",
      "B:504",
      "B:505",
      "B:506",
      "B:507",
      "B:508",
      "B:509",
      "B:510",
      "B:511",
      "B:512",
      "B:513",
      "B:514",
      "B:515",
      "B:516",
      "B:517",
      "B:518",
      "B:519",
      "B:520",
      "B:521",
      "B:522",
      "B:523",
      "B:524",
      "B:525",
      "B:526",
      "B:527",
      "B:528",
      "B:529",
      "B:530",
      "B:531",
      "B:532",
      "B:533",
      "B:534",
      "B:535",
      "B:536",
      "B:537",
      "B:538",
      "B:539",
      "B:540",
      "B:541",
      "B:542",
      "B:543",
      "B:544",
      "B:545",
      "B:546",
      "B:547",
      "B:548",
      "B:549",
      "B:550",
      "B:551",
      "B:553",
      "B:554",
      "B:555",
      "B:556",
      "B:557",
      "B:558",
      "B:559",
      "B:560",
      "B:561",
      "B:562",
      "B:563",
      "B:564",
      "B:565",
      "B:566",
      "B:567",
      "B:568",
      "B:569",
      "B:570",
      "B:571",
      "B:572",
      "B:573",
      "B:574",
      "B:575",
      "B:576",
      "B:577",
      "B:578",
      "B:579",
      "B:580",
      "B:581",
      "B:582",
      "B:583",
      "B:584",
      "B:585",
      "B:586",
      "B:587",
      "B:588",
      "B:589",
      "B:590",
      "B:591",
      "B:592",
      "B:593",
      "B:594",
      "B:595",
      "B:596",
      "B:597",
      "B:598",
      "B:599",
      "B:600",
      "B:601",
      "B:602",
      "B:603",
      "B:604",
      "B:605",
      "B:606",
      "B:607",
      "B:608",
      "B:609",
      "B:610",
      "B:611",
      "B:612",
      "B:613",
      "B:614",
      "B:615",
      "B:616",
      "B:617",
      "B:618",
      "B:619",
      "B:620",
      "B:621",
      "B:622",
      "B:623",
      "B:624",
      "B:625",
      "B:626",
      "B:627",
      "B:628",
      "B:629",
      "B:630",
      "B:631",
      "B:632",
      "B:633",
      "B:634",
      "B:635",
      "B:636",
      "B:637",
      "B:638",
      "B:639",
      "B:640",
      "B:641",
      "B:642",
      "B:643",
      "B:644",
      "B:645",
      "B:646",
      "B:647",
      "B:648",
      "B:649",
      "B:650",
      "B:651",
      "B:652",
      "B:653",
      "B:654",
      "B:655",
      "B:656",
      "B:657",
      "B:658",
      "B:659",
      "B:660",
      "B:661",
      "B:662",
      "B:663",
      "B:664",
      "B:665",
      "B:666",
      "B:667",
      "B:668",
      "B:669",
      "B:670",
      "B:671",
      "B:672",
      "B:673",
      "B:674",
      "B:675",
      "B:676",
      "B:677",
      "B:678",
      "B:679",
      "B:680",
      "B:681",
      "B:682",
      "B:683",
      "B:684",
      "B:685",
      "B:686",
      "B:687",
      "B:688",
      "B:689",
      "B:690",
      "B:691",
      "B:692",
      "B:693",
      "B:694",
      "B:695",
      "B:696",
      "B:697",
      "B:698",
      "B:699",
      "B:700",
      "B:701",
      "B:702",
      "B:703",
      "B:704",
      "B:705",
      "B:706",
      "B:707",
      "B:708",
      "B:709",
      "B:710",
      "B:711",
      "B:712",
      "B:713",
      "B:714",
      "B:715",
      "B:716",
      "B:717",
      "B:718",
      "B:719",
      "B:720",
      "B:721",
      "B:722",
      "B:723",
      "B:724",
      "B:725",
      "B:726",
      "B:727",
      "B:728",
      "B:729",
      "B:730",
      "B:731",
      "B:732",
      "B:733",
      "B:734",
      "B:735",
      "B:736",
      "B:737",
      "B:738",
      "B:739",
      "B:740",
      "B:741",
      "B:742",
      "B:743",
      "B:744",
      "B:745",
      "B:746",
      "B:747",
      "B:748",
      "B:749",
      "B:750",
      "B:751",
      "B:752",
      "B:753",
      "B:754",
      "B:755",
      "B:756",
      "B:757",
      "B:758",
      "B:759",
      "B:760",
      "B:761",
      "B:762",
      "B:763",
      "B:764",
      "B:765",
      "B:766",
      "B:767",
      "B:768",
      "B:769",
      "B:770",
      "B:771",
      "B:772",
      "B:773",
      "B:774"
    ],
    "B:553": [
      "B:404",
      "B:405",
      "B:406",
      "B:407",
      "B:408",
      "B:409",
      "B:410",
      "B:411",
      "B:412",
      "B:413",
      "B:414",
      "B:415",
      "B:416",
      "B:417",
      "B:418",
      "B:419",
      "B:420",
      "B:421",
      "B:422",
      "B:423",
      "B:424",
      "B:425",
      "B:426",
      "B:427",
      "B:428",
      "B:429",
      "B:430",
      "B:431",
      "B:432",
      "B:433",
      "B:434",
      "B:435",
      "B:436",
      "B:437",
      "B:438",
      "B:439",
      "B:440",
      "B:441",
      "B:442",
      "B:443",
      "B:444",
      "B:445",
      "B:446",
      "B:447",
      "B:448",
      "B:449",
      "B:450",
      "B:451",
      "B:452",
      "B:453",
      "B:454",
      "B:455",
      "B:456",
      "B:457",
      "B:458",
      "B:459",
      "B:460",
      "B:461",
      "B:462",
      "B:463",
      "B:464",
      "B:465",
      "B:466",
      "B:467",
      "B:468",
      "B:469",
      "B:470",
      "B:471",
      "B:472",
      "B:473",
      "B:474",
      "B:475",
      "B:476",
      "B:477",
      "B:478",
      "B:479",
      "B:480",
      "B:481",
      "B:482",
      "B:483",
      "B:484",
      "B:485",
      "B:486",
      "B:487",
      "B:488",
      "B:489",
      "B:490",
      "B:491",
      "B:492",
      "B:493",
      "B:494",
      "B:495",
      "B:496",
      "B:497",
      "B:498",
      "B:499",
      "B:500",
      "B:501",
      "B:502",
      "B:503",
      "B:504",
      "B:505",
      "B:506",
      "B:507",
      "B:508",
      "B:509",
      "B:510",
      "B:511",
      "B:512",
      "B:513",
      "B:514",
      "B:515",
      "B:516",
      "B:517",
      "B:518",
      "B:519",
      "B:520",
      "B:521",
      "B:522",
      "B:523",
      "B:524",
      "B:525",
      "B:526",
      "B:527",
      "B:528",
      "B:529",
      "B:530",
      "B:531",
      "B:532",
      "B:533",
      "B:534",
      "B:535",
      "B:536",
      "B:537",
      "B:538",
      "B:539",
      "B:540",
      "B:541",
      "B:542",
      "B:543",
      "B:544",
      "B:545",
      "B:546",
      "B:547",
      "B:548",
      "B:549",
      "B:550",
      "B:551",
      "B:552",
      "B:554",
      "B:555",
      "B:556",
      "B:557",
      "B:558",
      "B:559",
      "B:560",
      "B:561",
      "B:562",
      "B:563",
      "B:564",
      "B:565",
      "B:566",
      "B:567",
      "B:568",
      "B:569",
      "B:570",
      "B:571",
      "B:572",
      "B:573",
      "B:574",
      "B:575",
      "B:576",
      "B:577",
      "B:578",
      "B:579",
      "B:580",
      "B:581",
      "B:582",
      "B:583",
      "B:584",
      "B:585",
      "B:586",
      "B:587",
      "B:588",
      "B:589",
      "B:590",
      "B:591",
      "B:592",
      "B:593",
      "B:594",
      "B:595",
      "B:596",
      "B:597",
      "B:598",
      "B:599",
      "B:600",
      "B:601",
      "B:602",
      "B:603",
      "B:604",
      "B:605",
      "B:606",
      "B:607",
      "B:608",
      "B:609",
      "B:610",
      "B:611",
      "B:612",
      "B:613",
      "B:614",
      "B:615",
      "B:616",
      "B:617",
      "B:618",
      "B:619",
      "B:620",
      "B:621",
      "B:622",
      "B:623",
      "B:624",
      "B:625",
      "B:626",
      "B:627",
      "B:628",
      "B:629",
      "B:630",
      "B:631",
      "B:632",
      "B:633",
      "B:634",
      "B:635",
      "B:636",
      "B:637",
      "B:638",
      "B:639",
      "B:640",
      "B:641",
      "B:642",
      "B:643",
      "B:644",
      "B:645",
      "B:646",
      "B:647",
      "B:648",
      "B:649",
      "B:650",
      "B:651",
      "B:652",
      "B:653",
      "B:654",
      "B:655",
      "B:656",
      "B:657",
      "B:658",
      "B:659",
      "B:660",
      "B:661",
      "B:662",
      "B:663",
      "B:664",
      "B:665",
      "B:666",
      "B:667",
      "B:668",
      "B:669",
      "B:670",
      "B:671",
      "B:672",
      "B:673",
      "B:674",
      "B:675",
      "B:676",
      "B:677",
      "B:678",
      "B:679",
      "B:680",
      "B:681",
      "B:682",
      "B:683",
      "B:684",
      "B:685",
      "B:686",
      "B:687",
      "B:688",
      "B:689",
      "B:690",
      "B:691",
      "B:692",
      "B:693",
      "B:694",
      "B:695",
      "B:696",
      "B:697",
      "B:698",
      "B:699",
      "B:700",
      "B:701",
      "B:702",
      "B:703",
      "B:704",
      "B:705",
      "B:706",
      "B:707",
      "B:708",
      "B:709",
      "B:710",
      "B:711",
      "B:712",
      "B:713",
      "B:714",
      "B:715",
      "B:716",
      "B:717",
      "B:718",
      "B:719",
      "B:720",
      "B:721",
      "B:722",
      "B:723",
      "B:724",
      "B:725",
      "B:726",
      "B:727",
      "B:728",
      "B:729",
      "B:730",
      "B:731",
      "B:732",
      "B:733",
      "B:734",
      "B:735",
      "B:736",
      "B:737",
      "B:738",
      "B:739",
      "B:740",
      "B:741",
      "B:742",
      "B:743",
      "B:744",
      "B:745",
      "B:746",
      "B:747",
      "B:748",
      "B:749",
      "B:750",
      "B:751",
      "B:752",
      "B:753",
      "B:754",
      "B:755",
      "B:756",
      "B:757",
      "B:758",
      "B:759",
      "B:760",
      "B:761",
      "B:762",
      "B:763",
      "B:764",
      "B:765",
      "B:766",
      "B:767",
      "B:768",
      "B:769",
      "B:770",
      "B:771",
      "B:772",
      "B:773",
      "B:774"
    ],
    "B:554": [
      "B:404",
      "B:405",
      "B:406",
      "B:407",
      "B:408",
      "B:409",
      "B:410",
      "B:411",
      "B:412",
      "B:413",
      "B:414",
      "B:415",
      "B:416",
      "B:417",
      "B:418",
      "B:419",
      "B:420",
      "B:421",
      "B:422",
      "B:423",
      "B:424",
      "B:425",
      "B:426",
      "B:427",
      "B:428",
      "B:429",
      "B:430",
      "B:431",
      "B:432",
      "B:433",
      "B:434",
      "B:435",
      "B:436",
      "B:437",
      "B:438",
      "B:439",
      "B:440",
      "B:441",
      "B:442",
      "B:443",
      "B:444",
      "B:445",
      "B:446",
      "B:447",
      "B:448",
      "B:449",
      "B:450",
      "B:451",
      "B:452",
      "B:453",
      "B:454",
      "B:455",
      "B:456",
      "B:457",
      "B:458",
      "B:459",
      "B:460",
      "B:461",
      "B:462",
      "B:463",
      "B:464",
      "B:465",
      "B:466",
      "B:467",
      "B:468",
      "B:469",
      "B:470",
      "B:471",
      "B:472",
      "B:473",
      "B:474",
      "B:475",
      "B:476",
      "B:477",
      "B:478",
      "B:479",
      "B:480",
      "B:481",
      "B:482",
      "B:483",
      "B:484",
      "B:485",
      "B:486",
      "B:487",
      "B:488",
      "B:489",
      "B:490",
      "B:491",
      "B:492",
      "B:493",
      "B:494",
      "B:495",
      "B:496",
      "B:497",
      "B:498",
      "B:499",
      "B:500",
      "B:501",
      "B:502",
      "B:503",
      "B:504",
      "B:505",
      "B:506",
      "B:507",
      "B:508",
      "B:509",
      "B:510",
      "B:511",
      "B:512",
      "B:513",
      "B:514",
      "B:515",
      "B:516",
      "B:517",
      "B:518",
      "B:519",
      "B:520",
      "B:521",
      "B:522",
      "B:523",
      "B:524",
      "B:525",
      "B:526",
      "B:527",
      "B:528",
      "B:529",
      "B:530",
      "B:531",
      "B:532",
      "B:533",
      "B:534",
      "B:535",
      "B:536",
      "B:537",
      "B:538",
      "B:539",
      "B:540",
      "B:541",
      "B:542",
      "B:543",
      "B:544",
      "B:545",
      "B:546",
      "B:547",
      "B:548",
      "B:549",
      "B:550",
      "B:551",
      "B:552",
      "B:553",
      "B:555",
      "B:556",
      "B:557",
      "B:558",
      "B:559",
      "B:560",
      "B:561",
      "B:562",
      "B:563",
      "B:564",
      "B:565",
      "B:566",
      "B:567",
      "B:568",
      "B:569",
      "B:570",
      "B:571",
      "B:572",
      "B:573",
      "B:574",
      "B:575",
      "B:576",
      "B:577",
      "B:578",
      "B:579",
      "B:580",
      "B:581",
      "B:582",
      "B:583",
      "B:584",
      "B:585",
      "B:586",
      "B:587",
      "B:588",
      "B:589",
      "B:590",
      "B:591",
      "B:592",
      "B:593",
      "B:594",
      "B:595",
      "B:596",
      "B:597",
      "B:598",
      "B:599",
      "B:600",
      "B:601",
      "B:602",
      "B:603",
      "B:604",
      "B:605",
      "B:606",
      "B:607",
      "B:608",
      "B:609",
      "B:610",
      "B:611",
      "B:612",
      "B:613",
      "B:614",
      "B:615",
      "B:616",
      "B:617",
      "B:618",
      "B:619",
      "B:620",
      "B:621",
      "B:622",
      "B:623",
      "B:624",
      "B:625",
      "B:626",
      "B:627",
      "B:628",
      "B:629",
      "B:630",
      "B:631",
      "B:632",
      "B:633",
      "B:634",
      "B:635",
      "B:636",
      "B:637",
      "B:638",
      "B:639",
      "B:640",
      "B:641",
      "B:642",
      "B:643",
      "B:644",
      "B:645",
      "B:646",
      "B:647",
      "B:648",
      "B:649",
      "B:650",
      "B:651",
      "B:652",
      "B:653",
      "B:654",
      "B:655",
      "B:656",
      "B:657",
      "B:658",
      "B:659",
      "B:660",
      "B:661",
      "B:662",
      "B:663",
      "B:664",
      "B:665",
      "B:666",
      "B:667",
      "B:668",
      "B:669",
      "B:670",
      "B:671",
      "B:672",
      "B:673",
      "B:674",
      "B:675",
      "B:676",
      "B:677",
      "B:678",
      "B:679",
      "B:680",
      "B:681",
      "B:682",
      "B:683",
      "B:684",
      "B:685",
      "B:686",
      "B:687",
      "B:688",
      "B:689",
      "B:690",
      "B:691",
      "B:692",
      "B:693",
      "B:694",
      "B:695",
      "B:696",
      "B:697",
      "B:698",
      "B:699",
      "B:700",
      "B:701",
      "B:702",
      "B:703",
      "B:704",
      "B:705",
      "B:706",
      "B:707",
      "B:708",
      "B:709",
      "B:710",
      "B:711",
      "B:712",
      "B:713",
      "B:714",
      "B:715",
      "B:716",
      "B:717",
      "B:718",
      "B:719",
      "B:720",
      "B:721",
      "B:722",
      "B:723",
      "B:724",
      "B:725",
      "B:726",
      "B:727",
      "B:728",
      "B:729",
      "B:730",
      "B:731",
      "B:732",
      "B:733",
      "B:734",
      "B:735",
      "B:736",
      "B:737",
      "B:738",
      "B:739",
      "B:740",
      "B:741",
      "B:742",
      "B:743",
      "B:744",
      "B:745",
      "B:746",
      "B:747",
      "B:748",
      "B:749",
      "B:750",
      "B:751",
      "B:752",
      "B:753",
      "B:754",
      "B:755",
      "B:756",
      "B:757",
      "B:758",
      "B:759",
      "B:760",
      "B:761",
      "B:762",
      "B:763",
      "B:764",
      "B:765",
      "B:766",
      "B:767",
      "B:768",
      "B:769",
      "B:770",
      "B:771",
      "B:772",
      "B:773",
      "B:774"
    ],
    "B:555": [
      "B:404",
      "B:405",
      "B:406",
      "B:407",
      "B:408",
      "B:409",
      "B:410",
      "B:411",
      "B:412",
      "B:413",
      "B:414",
      "B:415",
      "B:416",
      "B:417",
      "B:418",
      "B:419",
      "B:420",
      "B:421",
      "B:422",
      "B:423",
      "B:424",
      "B:425",
      "B:426",
      "B:427",
      "B:428",
      "B:429",
      "B:430",
      "B:431",
      "B:432",
      "B:433",
      "B:434",
      "B:435",
      "B:436",
      "B:437",
      "B:438",
      "B:439",
      "B:440",
      "B:441",
      "B:442",
      "B:443",
      "B:444",
      "B:445",
      "B:446",
      "B:447",
      "B:448",
      "B:449",
      "B:450",
      "B:451",
      "B:452",
      "B:453",
      "B:454",
      "B:455",
      "B:456",
      "B:457",
      "B:458",
      "B:459",
      "B:460",
      "B:461",
      "B:462",
      "B:463",
      "B:464",
      "B:465",
      "B:466",
      "B:467",
      "B:468",
      "B:469",
      "B:470",
      "B:471",
      "B:472",
      "B:473",
      "B:474",
      "B:475",
      "B:476",
      "B:477",
      "B:478",
      "B:479",
      "B:480",
      "B:481",
      "B:482",
      "B:483",
      "B:484",
      "B:485",
      "B:486",
      "B:487",
      "B:488",
      "B:489",
      "B:490",
      "B:491",
      "B:492",
      "B:493",
      "B:494",
      "B:495",
      "B:496",
      "B:497",
      "B:498",
      "B:499",
      "B:500",
      "B:501",
      "B:502",
      "B:503",
      "B:504",
      "B:505",
      "B:506",
      "B:507",
      "B:508",
      "B:509",
      "B:510",
      "B:511",
      "B:512",
      "B:513",
      "B:514",
      "B:515",
      "B:516",
      "B:517",
      "B:518",
      "B:519",
      "B:520",
      "B:521",
      "B:522",
      "B:523",
      "B:524",
      "B:525",
      "B:526",
      "B:527",
      "B:528",
      "B:529",
      "B:530",
      "B:531",
      "B:532",
      "B:533",
      "B:534",
      "B:535",
      "B:536",
      "B:537",
      "B:538",
      "B:539",
      "B:540",
      "B:541",
      "B:542",
      "B:543",
      "B:544",
      "B:545",
      "B:546",
      "B:547",
      "B:548",
      "B:549",
      "B:550",
      "B:551",
      "B:552",
      "B:553",
      "B:554",
      "B:556",
      "B:557",
      "B:558",
      "B:559",
      "B:560",
      "B:561",
      "B:562",
      "B:563",
      "B:564",
      "B:565",
      "B:566",
      "B:567",
      "B:568",
      "B:569",
      "B:570",
      "B:571",
      "B:572",
      "B:573",
      "B:574",
      "B:575",
      "B:576",
      "B:577",
      "B:578",
      "B:579",
      "B:580",
      "B:581",
      "B:582",
      "B:583",
      "B:584",
      "B:585",
      "B:586",
      "B:587",
      "B:588",
      "B:589",
      "B:590",
      "B:591",
      "B:592",
      "B:593",
      "B:594",
      "B:595",
      "B:596",
      "B:597",
      "B:598",
      "B:599",
      "B:600",
      "B:601",
      "B:602",
      "B:603",
      "B:604",
      "B:605",
      "B:606",
      "B:607",
      "B:608",
      "B:609",
      "B:610",
      "B:611",
      "B:612",
      "B:613",
      "B:614",
      "B:615",
      "B:616",
      "B:617",
      "B:618",
      "B:619",
      "B:620",
      "B:621",
      "B:622",
      "B:623",
      "B:624",
      "B:625",
      "B:626",
      "B:627",
      "B:628",
      "B:629",
      "B:630",
      "B:631",
      "B:632",
      "B:633",
      "B:634",
      "B:635",
      "B:636",
      "B:637",
      "B:638",
      "B:639",
      "B:640",
      "B:641",
      "B:642",
      "B:643",
      "B:644",
      "B:645",
      "B:646",
      "B:647",
      "B:648",
      "B:649",
      "B:650",
      "B:651",
      "B:652",
      "B:653",
      "B:654",
      "B:655",
      "B:656",
      "B:657",
      "B:658",
      "B:659",
      "B:660",
      "B:661",
      "B:662",
      "B:663",
      "B:664",
      "B:665",
      "B:666",
      "B:667",
      "B:668",
      "B:669",
      "B:670",
      "B:671",
      "B:672",
      "B:673",
      "B:674",
      "B:675",
      "B:676",
      "B:677",
      "B:678",
      "B:679",
      "B:680",
      "B:681",
      "B:682",
      "B:683",
      "B:684",
      "B:685",
      "B:686",
      "B:687",
      "B:688",
      "B:689",
      "B:690",
      "B:691",
      "B:692",
      "B:693",
      "B:694",
      "B:695",
      "B:696",
      "B:697",
      "B:698",
      "B:699",
      "B:700",
      "B:701",
      "B:702",
      "B:703",
      "B:704",
      "B:705",
      "B:706",
      "B:707",
      "B:708",
      "B:709",
      "B:710",
      "B:711",
      "B:712",
      "B:713",
      "B:714",
      "B:715",
      "B:716",
      "B:717",
      "B:718",
      "B:719",
      "B:720",
      "B:721",
      "B:722",
      "B:723",
      "B:724",
      "B:725",
      "B:726",
      "B:727",
      "B:728",
      "B:729",
      "B:730",
      "B:731",
      "B:732",
      "B:733",
      "B:734",
      "B:735",
      "B:736",
      "B:737",
      "B:738",
      "B:739",
      "B:740",
      "B:741",
      "B:742",
      "B:743",
      "B:744",
      "B:745",
      "B:746",
      "B:747",
      "B:748",
      "B:749",
      "B:750",
      "B:751",
      "B:752",
      "B:753",
      "B:754",
      "B:755",
      "B:756",
      "B:757",
      "B:758",
      "B:759",
      "B:760",
      "B:761",
      "B:762",
      "B:763",
      "B:764",
      "B:765",
      "B:766",
      "B:767",
      "B:768",
      "B:769",
      "B:770",
      "B:771",
      "B:772",
      "B:773",
      "B:774"
    ],
    "B:556": [
      "B:404",
      "B:405",
      "B:406",
      "B:407",
      "B:408",
      "B:409",
      "B:410",
      "B:411",
      "B:412",
      "B:413",
      "B:414",
      "B:415",
      "B:416",
      "B:417",
      "B:418",
      "B:419",
      "B:420",
      "B:421",
      "B:422",
      "B:423",
      "B:424",
      "B:425",
      "B:426",
      "B:427",
      "B:428",
      "B:429",
      "B:430",
      "B:431",
      "B:432",
      "B:433",
      "B:434",
      "B:435",
      "B:436",
      "B:437",
      "B:438",
      "B:439",
      "B:440",
      "B:441",
      "B:442",
      "B:443",
      "B:444",
      "B:445",
      "B:446",
      "B:447",
      "B:448",
      "B:449",
      "B:450",
      "B:451",
      "B:452",
      "B:453",
      "B:454",
      "B:455",
      "B:456",
      "B:457",
      "B:458",
      "B:459",
      "B:460",
      "B:461",
      "B:462",
      "B:463",
      "B:464",
      "B:465",
      "B:466",
      "B:467",
      "B:468",
      "B:469",
      "B:470",
      "B:471",
      "B:472",
      "B:473",
      "B:474",
      "B:475",
      "B:476",
      "B:477",
      "B:478",
      "B:479",
      "B:480",
      "B:481",
      "B:482",
      "B:483",
      "B:484",
      "B:485",
      "B:486",
      "B:487",
      "B:488",
      "B:489",
      "B:490",
      "B:491",
      "B:492",
      "B:493",
      "B:494",
      "B:495",
      "B:496",
      "B:497",
      "B:498",
      "B:499",
      "B:500",
      "B:501",
      "B:502",
      "B:503",
      "B:504",
      "B:505",
      "B:506",
      "B:507",
      "B:508",
      "B:509",
      "B:510",
      "B:511",
      "B:512",
      "B:513",
      "B:514",
      "B:515",
      "B:516",
      "B:517",
      "B:518",
      "B:519",
      "B:520",
      "B:521",
      "B:522",
      "B:523",
      "B:524",
      "B:525",
      "B:526",
      "B:527",
      "B:528",
      "B:529",
      "B:530",
      "B:531",
      "B:532",
      "B:533",
      "B:534",
      "B:535",
      "B:536",
      "B:537",
      "B:538",
      "B:539",
      "B:540",
      "B:541",
      "B:542",
      "B:543",
      "B:544",
      "B:545",
      "B:546",
      "B:547",
      "B:548",
      "B:549",
      "B:550",
      "B:551",
      "B:552",
      "B:553",
      "B:554",
      "B:555",
      "B:557",
      "B:558",
      "B:559",
      "B:560",
      "B:561",
      "B:562",
      "B:563",
      "B:564",
      "B:565",
      "B:566",
      "B:567",
      "B:568",
      "B:569",
      "B:570",
      "B:571",
      "B:572",
      "B:573",
      "B:574",
      "B:575",
      "B:576",
      "B:577",
      "B:578",
      "B:579",
      "B:580",
      "B:581",
      "B:582",
      "B:583",
      "B:584",
      "B:585",
      "B:586",
      "B:587",
      "B:588",
      "B:589",
      "B:590",
      "B:591",
      "B:592",
      "B:593",
      "B:594",
      "B:595",
      "B:596",
      "B:597",
      "B:598",
      "B:599",
      "B:600",
      "B:601",
      "B:602",
      "B:603",
      "B:604",
      "B:605",
      "B:606",
      "B:607",
      "B:608",
      "B:609",
      "B:610",
      "B:611",
      "B:612",
      "B:613",
      "B:614",
      "B:615",
      "B:616",
      "B:617",
      "B:618",
      "B:619",
      "B:620",
      "B:621",
      "B:622",
      "B:623",
      "B:624",
      "B:625",
      "B:626",
      "B:627",
      "B:628",
      "B:629",
      "B:630",
      "B:631",
      "B:632",
      "B:633",
      "B:634",
      "B:635",
      "B:636",
      "B:637",
      "B:638",
      "B:639",
      "B:640",
      "B:641",
      "B:642",
      "B:643",
      "B:644",
      "B:645",
      "B:646",
      "B:647",
      "B:648",
      "B:649",
      "B:650",
      "B:651",
      "B:652",
      "B:653",
      "B:654",
      "B:655",
      "B:656",
      "B:657",
      "B:658",
      "B:659",
      "B:660",
      "B:661",
      "B:662",
      "B:663",
      "B:664",
      "B:665",
      "B:666",
      "B:667",
      "B:668",
      "B:669",
      "B:670",
      "B:671",
      "B:672",
      "B:673",
      "B:674",
      "B:675",
      "B:676",
      "B:677",
      "B:678",
      "B:679",
      "B:680",
      "B:681",
      "B:682",
      "B:683",
      "B:684",
      "B:685",
      "B:686",
      "B:687",
      "B:688",
      "B:689",
      "B:690",
      "B:691",
      "B:692",
      "B:693",
      "B:694",
      "B:695",
      "B:696",
      "B:697",
      "B:698",
      "B:699",
      "B:700",
      "B:701",
      "B:702",
      "B:703",
      "B:704",
      "B:705",
      "B:706",
      "B:707",
      "B:708",
      "B:709",
      "B:710",
      "B:711",
      "B:712",
      "B:713",
      "B:714",
      "B:715",
      "B:716",
      "B:717",
      "B:718",
      "B:719",
      "B:720",
      "B:721",
      "B:722",
      "B:723",
      "B:724",
      "B:725",
      "B:726",
      "B:727",
      "B:728",
      "B:729",
      "B:730",
      "B:731",
      "B:732",
      "B:733",
      "B:734",
      "B:735",
      "B:736",
      "B:737",
      "B:738",
      "B:739",
      "B:740",
      "B:741",
      "B:742",
      "B:743",
      "B:744",
      "B:745",
      "B:746",
      "B:747",
      "B:748",
      "B:749",
      "B:750",
      "B:751",
      "B:752",
      "B:753",
      "B:754",
      "B:755",
      "B:756",
      "B:757",
      "B:758",
      "B:759",
      "B:760",
      "B:761",
      "B:762",
      "B:763",
      "B:764",
      "B:765",
      "B:766",
      "B:767",
      "B:768",
      "B:769",
      "B:770",
      "B:771",
      "B:772",
      "B:773",
      "B:774"
    ],
    "B:557": [
      "B:404",
      "B:405",
      "B:406",
      "B:407",
      "B:408",
      "B:409",
      "B:410",
      "B:411",
      "B:412",
      "B:413",
      "B:414",
      "B:415",
      "B:416",
      "B:417",
      "B:418",
      "B:419",
      "B:420",
      "B:421",
      "B:422",
      "B:423",
      "B:424",
      "B:425",
      "B:426",
      "B:427",
      "B:428",
      "B:429",
      "B:430",
      "B:431",
      "B:432",
      "B:433",
      "B:434",
      "B:435",
      "B:436",
      "B:437",
      "B:438",
      "B:439",
      "B:440",
      "B:441",
      "B:442",
      "B:443",
      "B:444",
      "B:445",
      "B:446",
      "B:447",
      "B:448",
      "B:449",
      "B:450",
      "B:451",
      "B:452",
      "B:453",
      "B:454",
      "B:455",
      "B:456",
      "B:457",
      "B:458",
      "B:459",
      "B:460",
      "B:461",
      "B:462",
      "B:463",
      "B:464",
      "B:465",
      "B:466",
      "B:467",
      "B:468",
      "B:469",
      "B:470",
      "B:471",
      "B:472",
      "B:473",
      "B:474",
      "B:475",
      "B:476",
      "B:477",
      "B:478",
      "B:479",
      "B:480",
      "B:481",
      "B:482",
      "B:483",
      "B:484",
      "B:485",
      "B:486",
      "B:487",
      "B:488",
      "B:489",
      "B:490",
      "B:491",
      "B:492",
      "B:493",
      "B:494",
      "B:495",
      "B:496",
      "B:497",
      "B:498",
      "B:499",
      "B:500",
      "B:501",
      "B:502",
      "B:503",
      "B:504",
      "B:505",
      "B:506",
      "B:507",
      "B:508",
      "B:509",
      "B:510",
      "B:511",
      "B:512",
      "B:513",
      "B:514",
      "B:515",
      "B:516",
      "B:517",
      "B:518",
      "B:519",
      "B:520",
      "B:521",
      "B:522",
      "B:523",
      "B:524",
      "B:525",
      "B:526",
      "B:527",
      "B:528",
      "B:529",
      "B:530",
      "B:531",
      "B:532",
      "B:533",
      "B:534",
      "B:535",
      "B:536",
      "B:537",
      "B:538",
      "B:539",
      "B:540",
      "B:541",
      "B:542",
      "B:543",
      "B:544",
      "B:545",
      "B:546",
      "B:547",
      "B:548",
      "B:549",
      "B:550",
      "B:551",
      "B:552",
      "B:553",
      "B:554",
      "B:555",
      "B:556",
      "B:558",
      "B:559",
      "B:560",
      "B:561",
      "B:562",
      "B:563",
      "B:564",
      "B:565",
      "B:566",
      "B:567",
      "B:568",
      "B:569",
      "B:570",
      "B:571",
      "B:572",
      "B:573",
      "B:574",
      "B:575",
      "B:576",
      "B:577",
      "B:578",
      "B:579",
      "B:580",
      "B:581",
      "B:582",
      "B:583",
      "B:584",
      "B:585",
      "B:586",
      "B:587",
      "B:588",
      "B:589",
      "B:590",
      "B:591",
      "B:592",
      "B:593",
      "B:594",
      "B:595",
      "B:596",
      "B:597",
      "B:598",
      "B:599",
      "B:600",
      "B:601",
      "B:602",
      "B:603",
      "B:604",
      "B:605",
      "B:606",
      "B:607",
      "B:608",
      "B:609",
      "B:610",
      "B:611",
      "B:612",
      "B:613",
      "B:614",
      "B:615",
      "B:616",
      "B:617",
      "B:618",
      "B:619",
      "B:620",
      "B:621",
      "B:622",
      "B:623",
      "B:624",
      "B:625",
      "B:626",
      "B:627",
      "B:628",
      "B:629",
      "B:630",
      "B:631",
      "B:632",
      "B:633",
      "B:634",
      "B:635",
      "B:636",
      "B:637",
      "B:638",
      "B:639",
      "B:640",
      "B:641",
      "B:642",
      "B:643",
      "B:644",
      "B:645",
      "B:646",
      "B:647",
      "B:648",
      "B:649",
      "B:650",
      "B:651",
      "B:652",
      "B:653",
      "B:654",
      "B:655",
      "B:656",
      "B:657",
      "B:658",
      "B:659",
      "B:660",
      "B:661",
      "B:662",
      "B:663",
      "B:664",
      "B:665",
      "B:666",
      "B:667",
      "B:668",
      "B:669",
      "B:670",
      "B:671",
      "B:672",
      "B:673",
      "B:674",
      "B:675",
      "B:676",
      "B:677",
      "B:678",
      "B:679",
      "B:680",
      "B:681",
      "B:682",
      "B:683",
      "B:684",
      "B:685",
      "B:686",
      "B:687",
      "B:688",
      "B:689",
      "B:690",
      "B:691",
      "B:692",
      "B:693",
      "B:694",
      "B:695",
      "B:696",
      "B:697",
      "B:698",
      "B:699",
      "B:700",
      "B:701",
      "B:702",
      "B:703",
      "B:704",
      "B:705",
      "B:706",
      "B:707",
      "B:708",
      "B:709",
      "B:710",
      "B:711",
      "B:712",
      "B:713",
      "B:714",
      "B:715",
      "B:716",
      "B:717",
      "B:718",
      "B:719",
      "B:720",
      "B:721",
      "B:722",
      "B:723",
      "B:724",
      "B:725",
      "B:726",
      "B:727",
      "B:728",
      "B:729",
      "B:730",
      "B:731",
      "B:732",
      "B:733",
      "B:734",
      "B:735",
      "B:736",
      "B:737",
      "B:738",
      "B:739",
      "B:740",
      "B:741",
      "B:742",
      "B:743",
      "B:744",
      "B:745",
      "B:746",
      "B:747",
      "B:748",
      "B:749",
      "B:750",
      "B:751",
      "B:752",
      "B:753",
      "B:754",
      "B:755",
      "B:756",
      "B:757",
      "B:758",
      "B:759",
      "B:760",
      "B:761",
      "B:762",
      "B:763",
      "B:764",
      "B:765",
      "B:766",
      "B:767",
      "B:768",
      "B:769",
      "B:770",
      "B:771",
      "B:772",
      "B:773",
      "B:774"
    ],
    "B:558": [
      "B:404",
      "B:405",
      "B:406",
      "B:407",
      "B:408",
      "B:409",
      "B:410",
      "B:411",
      "B:412",
      "B:413",
      "B:414",
      "B:415",
      "B:416",
      "B:417",
      "B:418",
      "B:419",
      "B:420",
      "B:421",
      "B:422",
      "B:423",
      "B:424",
      "B:425",
      "B:426",
      "B:427",
      "B:428",
      "B:429",
      "B:430",
      "B:431",
      "B:432",
      "B:433",
      "B:434",
      "B:435",
      "B:436",
      "B:437",
      "B:438",
      "B:439",
      "B:440",
      "B:441",
      "B:442",
      "B:443",
      "B:444",
      "B:445",
      "B:446",
      "B:447",
      "B:448",
      "B:449",
      "B:450",
      "B:451",
      "B:452",
      "B:453",
      "B:454",
      "B:455",
      "B:456",
      "B:457",
      "B:458",
      "B:459",
      "B:460",
      "B:461",
      "B:462",
      "B:463",
      "B:464",
      "B:465",
      "B:466",
      "B:467",
      "B:468",
      "B:469",
      "B:470",
      "B:471",
      "B:472",
      "B:473",
      "B:474",
      "B:475",
      "B:476",
      "B:477",
      "B:478",
      "B:479",
      "B:480",
      "B:481",
      "B:482",
      "B:483",
      "B:484",
      "B:485",
      "B:486",
      "B:487",
      "B:488",
      "B:489",
      "B:490",
      "B:491",
      "B:492",
      "B:493",
      "B:494",
      "B:495",
      "B:496",
      "B:497",
      "B:498",
      "B:499",
      "B:500",
      "B:501",
      "B:502",
      "B:503",
      "B:504",
      "B:505",
      "B:506",
      "B:507",
      "B:508",
      "B:509",
      "B:510",
      "B:511",
      "B:512",
      "B:513",
      "B:514",
      "B:515",
      "B:516",
      "B:517",
      "B:518",
      "B:519",
      "B:520",
      "B:521",
      "B:522",
      "B:523",
      "B:524",
      "B:525",
      "B:526",
      "B:527",
      "B:528",
      "B:529",
      "B:530",
      "B:531",
      "B:532",
      "B:533",
      "B:534",
      "B:535",
      "B:536",
      "B:537",
      "B:538",
      "B:539",
      "B:540",
      "B:541",
      "B:542",
      "B:543",
      "B:544",
      "B:545",
      "B:546",
      "B:547",
      "B:548",
      "B:549",
      "B:550",
      "B:551",
      "B:552",
      "B:553",
      "B:554",
      "B:555",
      "B:556",
      "B:557",
      "B:559",
      "B:560",
      "B:561",
      "B:562",
      "B:563",
      "B:564",
      "B:565",
      "B:566",
      "B:567",
      "B:568",
      "B:569",
      "B:570",
      "B:571",
      "B:572",
      "B:573",
      "B:574",
      "B:575",
      "B:576",
      "B:577",
      "B:578",
      "B:579",
      "B:580",
      "B:581",
      "B:582",
      "B:583",
      "B:584",
      "B:585",
      "B:586",
      "B:587",
      "B:588",
      "B:589",
      "B:590",
      "B:591",
      "B:592",
      "B:593",
      "B:594",
      "B:595",
      "B:596",
      "B:597",
      "B:598",
      "B:599",
      "B:600",
      "B:601",
      "B:602",
      "B:603",
      "B:604",
      "B:605",
      "B:606",
      "B:607",
      "B:608",
      "B:609",
      "B:610",
      "B:611",
      "B:612",
      "B:613",
      "B:614",
      "B:615",
      "B:616",
      "B:617",
      "B:618",
      "B:619",
      "B:620",
      "B:621",
      "B:622",
      "B:623",
      "B:624",
      "B:625",
      "B:626",
      "B:627",
      "B:628",
      "B:629",
      "B:630",
      "B:631",
      "B:632",
      "B:633",
      "B:634",
      "B:635",
      "B:636",
      "B:637",
      "B:638",
      "B:639",
      "B:640",
      "B:641",
      "B:642",
      "B:643",
      "B:644",
      "B:645",
      "B:646",
      "B:647",
      "B:648",
      "B:649",
      "B:650",
      "B:651",
      "B:652",
      "B:653",
      "B:654",
      "B:655",
      "B:656",
      "B:657",
      "B:658",
      "B:659",
      "B:660",
      "B:661",
      "B:662",
      "B:663",
      "B:664",
      "B:665",
      "B:666",
      "B:667",
      "B:668",
      "B:669",
      "B:670",
      "B:671",
      "B:672",
      "B:673",
      "B:674",
      "B:675",
      "B:676",
      "B:677",
      "B:678",
      "B:679",
      "B:680",
      "B:681",
      "B:682",
      "B:683",
      "B:684",
      "B:685",
      "B:686",
      "B:687",
      "B:688",
      "B:689",
      "B:690",
      "B:691",
      "B:692",
      "B:693",
      "B:694",
      "B:695",
      "B:696",
      "B:697",
      "B:698",
      "B:699",
      "B:700",
      "B:701",
      "B:702",
      "B:703",
      "B:704",
      "B:705",
      "B:706",
      "B:707",
      "B:708",
      "B:709",
      "B:710",
      "B:711",
      "B:712",
      "B:713",
      "B:714",
      "B:715",
      "B:716",
      "B:717",
      "B:718",
      "B:719",
      "B:720",
      "B:721",
      "B:722",
      "B:723",
      "B:724",
      "B:725",
      "B:726",
      "B:727",
      "B:728",
      "B:729",
      "B:730",
      "B:731",
      "B:732",
      "B:733",
      "B:734",
      "B:735",
      "B:736",
      "B:737",
      "B:738",
      "B:739",
      "B:740",
      "B:741",
      "B:742",
      "B:743",
      "B:744",
      "B:745",
      "B:746",
      "B:747",
      "B:748",
      "B:749",
      "B:750",
      "B:751",
      "B:752",
      "B:753",
      "B:754",
      "B:755",
      "B:756",
      "B:757",
      "B:758",
      "B:759",
      "B:760",
      "B:761",
      "B:762",
      "B:763",
      "B:764",
      "B:765",
      "B:766",
      "B:767",
      "B:768",
      "B:769",
      "B:770",
      "B:771",
      "B:772",
      "B:773",
      "B:774"
    ],
    "B:559": [
      "B:404",
      "B:405",
      "B:406",
      "B:407",
      "B:408",
      "B:409",
      "B:410",
      "B:411",
      "B:412",
      "B:413",
      "B:414",
      "B:415",
      "B:416",
      "B:417",
      "B:418",
      "B:419",
      "B:420",
      "B:421",
      "B:422",
      "B:423",
      "B:424",
      "B:425",
      "B:426",
      "B:427",
      "B:428",
      "B:429",
      "B:430",
      "B:431",
      "B:432",
      "B:433",
      "B:434",
      "B:435",
      "B:436",
      "B:437",
      "B:438",
      "B:439",
      "B:440",
      "B:441",
      "B:442",
      "B:443",
      "B:444",
      "B:445",
      "B:446",
      "B:447",
      "B:448",
      "B:449",
      "B:450",
      "B:451",
      "B:452",
      "B:453",
      "B:454",
      "B:455",
      "B:456",
      "B:457",
      "B:458",
      "B:459",
      "B:460",
      "B:461",
      "B:462",
      "B:463",
      "B:464",
      "B:465",
      "B:466",
      "B:467",
      "B:468",
      "B:469",
      "B:470",
      "B:471",
      "B:472",
      "B:473",
      "B:474",
      "B:475",
      "B:476",
      "B:477",
      "B:478",
      "B:479",
      "B:480",
      "B:481",
      "B:482",
      "B:483",
      "B:484",
      "B:485",
      "B:486",
      "B:487",
      "B:488",
      "B:489",
      "B:490",
      "B:491",
      "B:492",
      "B:493",
      "B:494",
      "B:495",
      "B:496",
      "B:497",
      "B:498",
      "B:499",
      "B:500",
      "B:501",
      "B:502",
      "B:503",
      "B:504",
      "B:505",
      "B:506",
      "B:507",
      "B:508",
      "B:509",
      "B:510",
      "B:511",
      "B:512",
      "B:513",
      "B:514",
      "B:515",
      "B:516",
      "B:517",
      "B:518",
      "B:519",
      "B:520",
      "B:521",
      "B:522",
      "B:523",
      "B:524",
      "B:525",
      "B:526",
      "B:527",
      "B:528",
      "B:529",
      "B:530",
      "B:531",
      "B:532",
      "B:533",
      "B:534",
      "B:535",
      "B:536",
      "B:537",
      "B:538",
      "B:539",
      "B:540",
      "B:541",
      "B:542",
      "B:543",
      "B:544",
      "B:545",
      "B:546",
      "B:547",
      "B:548",
      "B:549",
      "B:550",
      "B:551",
      "B:552",
      "B:553",
      "B:554",
      "B:555",
      "B:556",
      "B:557",
      "B:558",
      "B:560",
      "B:561",
      "B:562",
      "B:563",
      "B:564",
      "B:565",
      "B:566",
      "B:567",
      "B:568",
      "B:569",
      "B:570",
      "B:571",
      "B:572",
      "B:573",
      "B:574",
      "B:575",
      "B:576",
      "B:577",
      "B:578",
      "B:579",
      "B:580",
      "B:581",
      "B:582",
      "B:583",
      "B:584",
      "B:585",
      "B:586",
      "B:587",
      "B:588",
      "B:589",
      "B:590",
      "B:591",
      "B:592",
      "B:593",
      "B:594",
      "B:595",
      "B:596",
      "B:597",
      "B:598",
      "B:599",
      "B:600",
      "B:601",
      "B:602",
      "B:603",
      "B:604",
      "B:605",
      "B:606",
      "B:607",
      "B:608",
      "B:609",
      "B:610",
      "B:611",
      "B:612",
      "B:613",
      "B:614",
      "B:615",
      "B:616",
      "B:617",
      "B:618",
      "B:619",
      "B:620",
      "B:621",
      "B:622",
      "B:623",
      "B:624",
      "B:625",
      "B:626",
      "B:627",
      "B:628",
      "B:629",
      "B:630",
      "B:631",
      "B:632",
      "B:633",
      "B:634",
      "B:635",
      "B:636",
      "B:637",
      "B:638",
      "B:639",
      "B:640",
      "B:641",
      "B:642",
      "B:643",
      "B:644",
      "B:645",
      "B:646",
      "B:647",
      "B:648",
      "B:649",
      "B:650",
      "B:651",
      "B:652",
      "B:653",
      "B:654",
      "B:655",
      "B:656",
      "B:657",
      "B:658",
      "B:659",
      "B:660",
      "B:661",
      "B:662",
      "B:663",
      "B:664",
      "B:665",
      "B:666",
      "B:667",
      "B:668",
      "B:669",
      "B:670",
      "B:671",
      "B:672",
      "B:673",
      "B:674",
      "B:675",
      "B:676",
      "B:677",
      "B:678",
      "B:679",
      "B:680",
      "B:681",
      "B:682",
      "B:683",
      "B:684",
      "B:685",
      "B:686",
      "B:687",
      "B:688",
      "B:689",
      "B:690",
      "B:691",
      "B:692",
      "B:693",
      "B:694",
      "B:695",
      "B:696",
      "B:697",
      "B:698",
      "B:699",
      "B:700",
      "B:701",
      "B:702",
      "B:703",
      "B:704",
      "B:705",
      "B:706",
      "B:707",
      "B:708",
      "B:709",
      "B:710",
      "B:711",
      "B:712",
      "B:713",
      "B:714",
      "B:715",
      "B:716",
      "B:717",
      "B:718",
      "B:719",
      "B:720",
      "B:721",
      "B:722",
      "B:723",
      "B:724",
      "B:725",
      "B:726",
      "B:727",
      "B:728",
      "B:729",
      "B:730",
      "B:731",
      "B:732",
      "B:733",
      "B:734",
      "B:735",
      "B:736",
      "B:737",
      "B:738",
      "B:739",
      "B:740",
      "B:741",
      "B:742",
      "B:743",
      "B:744",
      "B:745",
      "B:746",
      "B:747",
      "B:748",
      "B:749",
      "B:750",
      "B:751",
      "B:752",
      "B:753",
      "B:754",
      "B:755",
      "B:756",
      "B:757",
      "B:758",
      "B:759",
      "B:760",
      "B:761",
      "B:762",
      "B:763",
      "B:764",
      "B:765",
      "B:766",
      "B:767",
      "B:768",
      "B:769",
      "B:770",
      "B:771",
      "B:772",
      "B:773",
      "B:774"
    ],
    "B:560": [
      "B:404",
      "B:405",
      "B:406",
      "B:407",
      "B:408",
      "B:409",
      "B:410",
      "B:411",
      "B:412",
      "B:413",
      "B:414",
      "B:415",
      "B:416",
      "B:417",
      "B:418",
      "B:419",
      "B:420",
      "B:421",
      "B:422",
      "B:423",
      "B:424",
      "B:425",
      "B:426",
      "B:427",
      "B:428",
      "B:429",
      "B:430",
      "B:431",
      "B:432",
      "B:433",
      "B:434",
      "B:435",
      "B:436",
      "B:437",
      "B:438",
      "B:439",
      "B:440",
      "B:441",
      "B:442",
      "B:443",
      "B:444",
      "B:445",
      "B:446",
      "B:447",
      "B:448",
      "B:449",
      "B:450",
      "B:451",
      "B:452",
      "B:453",
      "B:454",
      "B:455",
      "B:456",
      "B:457",
      "B:458",
      "B:459",
      "B:460",
      "B:461",
      "B:462",
      "B:463",
      "B:464",
      "B:465",
      "B:466",
      "B:467",
      "B:468",
      "B:469",
      "B:470",
      "B:471",
      "B:472",
      "B:473",
      "B:474",
      "B:475",
      "B:476",
      "B:477",
      "B:478",
      "B:479",
      "B:480",
      "B:481",
      "B:482",
      "B:483",
      "B:484",
      "B:485",
      "B:486",
      "B:487",
      "B:488",
      "B:489",
      "B:490",
      "B:491",
      "B:492",
      "B:493",
      "B:494",
      "B:495",
      "B:496",
      "B:497",
      "B:498",
      "B:499",
      "B:500",
      "B:501",
      "B:502",
      "B:503",
      "B:504",
      "B:505",
      "B:506",
      "B:507",
      "B:508",
      "B:509",
      "B:510",
      "B:511",
      "B:512",
      "B:513",
      "B:514",
      "B:515",
      "B:516",
      "B:517",
      "B:518",
      "B:519",
      "B:520",
      "B:521",
      "B:522",
      "B:523",
      "B:524",
      "B:525",
      "B:526",
      "B:527",
      "B:528",
      "B:529",
      "B:530",
      "B:531",
      "B:532",
      "B:533",
      "B:534",
      "B:535",
      "B:536",
      "B:537",
      "B:538",
      "B:539",
      "B:540",
      "B:541",
      "B:542",
      "B:543",
      "B:544",
      "B:545",
      "B:546",
      "B:547",
      "B:548",
      "B:549",
      "B:550",
      "B:551",
      "B:552",
      "B:553",
      "B:554",
      "B:555",
      "B:556",
      "B:557",
      "B:558",
      "B:559",
      "B:561",
      "B:562",
      "B:563",
      "B:564",
      "B:565",
      "B:566",
      "B:567",
      "B:568",
      "B:569",
      "B:570",
      "B:571",
      "B:572",
      "B:573",
      "B:574",
      "B:575",
      "B:576",
      "B:577",
      "B:578",
      "B:579",
      "B:580",
      "B:581",
      "B:582",
      "B:583",
      "B:584",
      "B:585",
      "B:586",
      "B:587",
      "B:588",
      "B:589",
      "B:590",
      "B:591",
      "B:592",
      "B:593",
      "B:594",
      "B:595",
      "B:596",
      "B:597",
      "B:598",
      "B:599",
      "B:600",
      "B:601",
      "B:602",
      "B:603",
      "B:604",
      "B:605",
      "B:606",
      "B:607",
      "B:608",
      "B:609",
      "B:610",
      "B:611",
      "B:612",
      "B:613",
      "B:614",
      "B:615",
      "B:616",
      "B:617",
      "B:618",
      "B:619",
      "B:620",
      "B:621",
      "B:622",
      "B:623",
      "B:624",
      "B:625",
      "B:626",
      "B:627",
      "B:628",
      "B:629",
      "B:630",
      "B:631",
      "B:632",
      "B:633",
      "B:634",
      "B:635",
      "B:636",
      "B:637",
      "B:638",
      "B:639",
      "B:640",
      "B:641",
      "B:642",
      "B:643",
      "B:644",
      "B:645",
      "B:646",
      "B:647",
      "B:648",
      "B:649",
      "B:650",
      "B:651",
      "B:652",
      "B:653",
      "B:654",
      "B:655",
      "B:656",
      "B:657",
      "B:658",
      "B:659",
      "B:660",
      "B:661",
      "B:662",
      "B:663",
      "B:664",
      "B:665",
      "B:666",
      "B:667",
      "B:668",
      "B:669",
      "B:670",
      "B:671",
      "B:672",
      "B:673",
      "B:674",
      "B:675",
      "B:676",
      "B:677",
      "B:678",
      "B:679",
      "B:680",
      "B:681",
      "B:682",
      "B:683",
      "B:684",
      "B:685",
      "B:686",
      "B:687",
      "B:688",
      "B:689",
      "B:690",
      "B:691",
      "B:692",
      "B:693",
      "B:694",
      "B:695",
      "B:696",
      "B:697",
      "B:698",
      "B:699",
      "B:700",
      "B:701",
      "B:702",
      "B:703",
      "B:704",
      "B:705",
      "B:706",
      "B:707",
      "B:708",
      "B:709",
      "B:710",
      "B:711",
      "B:712",
      "B:713",
      "B:714",
      "B:715",
      "B:716",
      "B:717",
      "B:718",
      "B:719",
      "B:720",
      "B:721",
      "B:722",
      "B:723",
      "B:724",
      "B:725",
      "B:726",
      "B:727",
      "B:728",
      "B:729",
      "B:730",
      "B:731",
      "B:732",
      "B:733",
      "B:734",
      "B:735",
      "B:736",
      "B:737",
      "B:738",
      "B:739",
      "B:740",
      "B:741",
      "B:742",
      "B:743",
      "B:744",
      "B:745",
      "B:746",
      "B:747",
      "B:748",
      "B:749",
      "B:750",
      "B:751",
      "B:752",
      "B:753",
      "B:754",
      "B:755",
      "B:756",
      "B:757",
      "B:758",
      "B:759",
      "B:760",
      "B:761",
      "B:762",
      "B:763",
      "B:764",
      "B:765",
      "B:766",
      "B:767",
      "B:768",
      "B:769",
      "B:770",
      "B:771",
      "B:772",
      "B:773",
      "B:774"
    ],
    "B:561": [
      "B:404",
      "B:405",
      "B:406",
      "B:407",
      "B:408",
      "B:409",
      "B:410",
      "B:411",
      "B:412",
      "B:413",
      "B:414",
      "B:415",
      "B:416",
      "B:417",
      "B:418",
      "B:419",
      "B:420",
      "B:421",
      "B:422",
      "B:423",
      "B:424",
      "B:425",
      "B:426",
      "B:427",
      "B:428",
      "B:429",
      "B:430",
      "B:431",
      "B:432",
      "B:433",
      "B:434",
      "B:435",
      "B:436",
      "B:437",
      "B:438",
      "B:439",
      "B:440",
      "B:441",
      "B:442",
      "B:443",
      "B:444",
      "B:445",
      "B:446",
      "B:447",
      "B:448",
      "B:449",
      "B:450",
      "B:451",
      "B:452",
      "B:453",
      "B:454",
      "B:455",
      "B:456",
      "B:457",
      "B:458",
      "B:459",
      "B:460",
      "B:461",
      "B:462",
      "B:463",
      "B:464",
      "B:465",
      "B:466",
      "B:467",
      "B:468",
      "B:469",
      "B:470",
      "B:471",
      "B:472",
      "B:473",
      "B:474",
      "B:475",
      "B:476",
      "B:477",
      "B:478",
      "B:479",
      "B:480",
      "B:481",
      "B:482",
      "B:483",
      "B:484",
      "B:485",
      "B:486",
      "B:487",
      "B:488",
      "B:489",
      "B:490",
      "B:491",
      "B:492",
      "B:493",
      "B:494",
      "B:495",
      "B:496",
      "B:497",
      "B:498",
      "B:499",
      "B:500",
      "B:501",
      "B:502",
      "B:503",
      "B:504",
      "B:505",
      "B:506",
      "B:507",
      "B:508",
      "B:509",
      "B:510",
      "B:511",
      "B:512",
      "B:513",
      "B:514",
      "B:515",
      "B:516",
      "B:517",
      "B:518",
      "B:519",
      "B:520",
      "B:521",
      "B:522",
      "B:523",
      "B:524",
      "B:525",
      "B:526",
      "B:527",
      "B:528",
      "B:529",
      "B:530",
      "B:531",
      "B:532",
      "B:533",
      "B:534",
      "B:535",
      "B:536",
      "B:537",
      "B:538",
      "B:539",
      "B:540",
      "B:541",
      "B:542",
      "B:543",
      "B:544",
      "B:545",
      "B:546",
      "B:547",
      "B:548",
      "B:549",
      "B:550",
      "B:551",
      "B:552",
      "B:553",
      "B:554",
      "B:555",
      "B:556",
      "B:557",
      "B:558",
      "B:559",
      "B:560",
      "B:562",
      "B:563",
      "B:564",
      "B:565",
      "B:566",
      "B:567",
      "B:568",
      "B:569",
      "B:570",
      "B:571",
      "B:572",
      "B:573",
      "B:574",
      "B:575",
      "B:576",
      "B:577",
      "B:578",
      "B:579",
      "B:580",
      "B:581",
      "B:582",
      "B:583",
      "B:584",
      "B:585",
      "B:586",
      "B:587",
      "B:588",
      "B:589",
      "B:590",
      "B:591",
      "B:592",
      "B:593",
      "B:594",
      "B:595",
      "B:596",
      "B:597",
      "B:598",
      "B:599",
      "B:600",
      "B:601",
      "B:602",
      "B:603",
      "B:604",
      "B:605",
      "B:606",
      "B:607",
      "B:608",
      "B:609",
      "B:610",
      "B:611",
      "B:612",
      "B:613",
      "B:614",
      "B:615",
      "B:616",
      "B:617",
      "B:618",
      "B:619",
      "B:620",
      "B:621",
      "B:622",
      "B:623",
      "B:624",
      "B:625",
      "B:626",
      "B:627",
      "B:628",
      "B:629",
      "B:630",
      "B:631",
      "B:632",
      "B:633",
      "B:634",
      "B:635",
      "B:636",
      "B:637",
      "B:638",
      "B:639",
      "B:640",
      "B:641",
      "B:642",
      "B:643",
      "B:644",
      "B:645",
      "B:646",
      "B:647",
      "B:648",
      "B:649",
      "B:650",
      "B:651",
      "B:652",
      "B:653",
      "B:654",
      "B:655",
      "B:656",
      "B:657",
      "B:658",
      "B:659",
      "B:660",
      "B:661",
      "B:662",
      "B:663",
      "B:664",
      "B:665",
      "B:666",
      "B:667",
      "B:668",
      "B:669",
      "B:670",
      "B:671",
      "B:672",
      "B:673",
      "B:674",
      "B:675",
      "B:676",
      "B:677",
      "B:678",
      "B:679",
      "B:680",
      "B:681",
      "B:682",
      "B:683",
      "B:684",
      "B:685",
      "B:686",
      "B:687",
      "B:688",
      "B:689",
      "B:690",
      "B:691",
      "B:692",
      "B:693",
      "B:694",
      "B:695",
      "B:696",
      "B:697",
      "B:698",
      "B:699",
      "B:700",
      "B:701",
      "B:702",
      "B:703",
      "B:704",
      "B:705",
      "B:706",
      "B:707",
      "B:708",
      "B:709",
      "B:710",
      "B:711",
      "B:712",
      "B:713",
      "B:714",
      "B:715",
      "B:716",
      "B:717",
      "B:718",
      "B:719",
      "B:720",
      "B:721",
      "B:722",
      "B:723",
      "B:724",
      "B:725",
      "B:726",
      "B:727",
      "B:728",
      "B:729",
      "B:730",
      "B:731",
      "B:732",
      "B:733",
      "B:734",
      "B:735",
      "B:736",
      "B:737",
      "B:738",
      "B:739",
      "B:740",
      "B:741",
      "B:742",
      "B:743",
      "B:744",
      "B:745",
      "B:746",
      "B:747",
      "B:748",
      "B:749",
      "B:750",
      "B:751",
      "B:752",
      "B:753",
      "B:754",
      "B:755",
      "B:756",
      "B:757",
      "B:758",
      "B:759",
      "B:760",
      "B:761",
      "B:762",
      "B:763",
      "B:764",
      "B:765",
      "B:766",
      "B:767",
      "B:768",
      "B:769",
      "B:770",
      "B:771",
      "B:772",
      "B:773",
      "B:774"
    ],
    "B:562": [
      "B:404",
      "B:405",
      "B:406",
      "B:407",
      "B:408",
      "B:409",
      "B:410",
      "B:411",
      "B:412",
      "B:413",
      "B:414",
      "B:415",
      "B:416",
      "B:417",
      "B:418",
      "B:419",
      "B:420",
      "B:421",
      "B:422",
      "B:423",
      "B:424",
      "B:425",
      "B:426",
      "B:427",
      "B:428",
      "B:429",
      "B:430",
      "B:431",
      "B:432",
      "B:433",
      "B:434",
      "B:435",
      "B:436",
      "B:437",
      "B:438",
      "B:439",
      "B:440",
      "B:441",
      "B:442",
      "B:443",
      "B:444",
      "B:445",
      "B:446",
      "B:447",
      "B:448",
      "B:449",
      "B:450",
      "B:451",
      "B:452",
      "B:453",
      "B:454",
      "B:455",
      "B:456",
      "B:457",
      "B:458",
      "B:459",
      "B:460",
      "B:461",
      "B:462",
      "B:463",
      "B:464",
      "B:465",
      "B:466",
      "B:467",
      "B:468",
      "B:469",
      "B:470",
      "B:471",
      "B:472",
      "B:473",
      "B:474",
      "B:475",
      "B:476",
      "B:477",
      "B:478",
      "B:479",
      "B:480",
      "B:481",
      "B:482",
      "B:483",
      "B:484",
      "B:485",
      "B:486",
      "B:487",
      "B:488",
      "B:489",
      "B:490",
      "B:491",
      "B:492",
      "B:493",
      "B:494",
      "B:495",
      "B:496",
      "B:497",
      "B:498",
      "B:499",
      "B:500",
      "B:501",
      "B:502",
      "B:503",
      "B:504",
      "B:505",
      "B:506",
      "B:507",
      "B:508",
      "B:509",
      "B:510",
      "B:511",
      "B:512",
      "B:513",
      "B:514",
      "B:515",
      "B:516",
      "B:517",
      "B:518",
      "B:519",
      "B:520",
      "B:521",
      "B:522",
      "B:523",
      "B:524",
      "B:525",
      "B:526",
      "B:527",
      "B:528",
      "B:529",
      "B:530",
      "B:531",
      "B:532",
      "B:533",
      "B:534",
      "B:535",
      "B:536",
      "B:537",
      "B:538",
      "B:539",
      "B:540",
      "B:541",
      "B:542",
      "B:543",
      "B:544",
      "B:545",
      "B:546",
      "B:547",
      "B:548",
      "B:549",
      "B:550",
      "B:551",
      "B:552",
      "B:553",
      "B:554",
      "B:555",
      "B:556",
      "B:557",
      "B:558",
      "B:559",
      "B:560",
      "B:561",
      "B:563",
      "B:564",
      "B:565",
      "B:566",
      "B:567",
      "B:568",
      "B:569",
      "B:570",
      "B:571",
      "B:572",
      "B:573",
      "B:574",
      "B:575",
      "B:576",
      "B:577",
      "B:578",
      "B:579",
      "B:580",
      "B:581",
      "B:582",
      "B:583",
      "B:584",
      "B:585",
      "B:586",
      "B:587",
      "B:588",
      "B:589",
      "B:590",
      "B:591",
      "B:592",
      "B:593",
      "B:594",
      "B:595",
      "B:596",
      "B:597",
      "B:598",
      "B:599",
      "B:600",
      "B:601",
      "B:602",
      "B:603",
      "B:604",
      "B:605",
      "B:606",
      "B:607",
      "B:608",
      "B:609",
      "B:610",
      "B:611",
      "B:612",
      "B:613",
      "B:614",
      "B:615",
      "B:616",
      "B:617",
      "B:618",
      "B:619",
      "B:620",
      "B:621",
      "B:622",
      "B:623",
      "B:624",
      "B:625",
      "B:626",
      "B:627",
      "B:628",
      "B:629",
      "B:630",
      "B:631",
      "B:632",
      "B:633",
      "B:634",
      "B:635",
      "B:636",
      "B:637",
      "B:638",
      "B:639",
      "B:640",
      "B:641",
      "B:642",
      "B:643",
      "B:644",
      "B:645",
      "B:646",
      "B:647",
      "B:648",
      "B:649",
      "B:650",
      "B:651",
      "B:652",
      "B:653",
      "B:654",
      "B:655",
      "B:656",
      "B:657",
      "B:658",
      "B:659",
      "B:660",
      "B:661",
      "B:662",
      "B:663",
      "B:664",
      "B:665",
      "B:666",
      "B:667",
      "B:668",
      "B:669",
      "B:670",
      "B:671",
      "B:672",
      "B:673",
      "B:674",
      "B:675",
      "B:676",
      "B:677",
      "B:678",
      "B:679",
      "B:680",
      "B:681",
      "B:682",
      "B:683",
      "B:684",
      "B:685",
      "B:686",
      "B:687",
      "B:688",
      "B:689",
      "B:690",
      "B:691",
      "B:692",
      "B:693",
      "B:694",
      "B:695",
      "B:696",
      "B:697",
      "B:698",
      "B:699",
      "B:700",
      "B:701",
      "B:702",
      "B:703",
      "B:704",
      "B:705",
      "B:706",
      "B:707",
      "B:708",
      "B:709",
      "B:710",
      "B:711",
      "B:712",
      "B:713",
      "B:714",
      "B:715",
      "B:716",
      "B:717",
      "B:718",
      "B:719",
      "B:720",
      "B:721",
      "B:722",
      "B:723",
      "B:724",
      "B:725",
      "B:726",
      "B:727",
      "B:728",
      "B:729",
      "B:730",
      "B:731",
      "B:732",
      "B:733",
      "B:734",
      "B:735",
      "B:736",
      "B:737",
      "B:738",
      "B:739",
      "B:740",
      "B:741",
      "B:742",
      "B:743",
      "B:744",
      "B:745",
      "B:746",
      "B:747",
      "B:748",
      "B:749",
      "B:750",
      "B:751",
      "B:752",
      "B:753",
      "B:754",
      "B:755",
      "B:756",
      "B:757",
      "B:758",
      "B:759",
      "B:760",
      "B:761",
      "B:762",
      "B:763",
      "B:764",
      "B:765",
      "B:766",
      "B:767",
      "B:768",
      "B:769",
      "B:770",
      "B:771",
      "B:772",
      "B:773",
      "B:774"
    ],
    "B:563": [
      "B:404",
      "B:405",
      "B:406",
      "B:407",
      "B:408",
      "B:409",
      "B:410",
      "B:411",
      "B:412",
      "B:413",
      "B:414",
      "B:415",
      "B:416",
      "B:417",
      "B:418",
      "B:419",
      "B:420",
      "B:421",
      "B:422",
      "B:423",
      "B:424",
      "B:425",
      "B:426",
      "B:427",
      "B:428",
      "B:429",
      "B:430",
      "B:431",
      "B:432",
      "B:433",
      "B:434",
      "B:435",
      "B:436",
      "B:437",
      "B:438",
      "B:439",
      "B:440",
      "B:441",
      "B:442",
      "B:443",
      "B:444",
      "B:445",
      "B:446",
      "B:447",
      "B:448",
      "B:449",
      "B:450",
      "B:451",
      "B:452",
      "B:453",
      "B:454",
      "B:455",
      "B:456",
      "B:457",
      "B:458",
      "B:459",
      "B:460",
      "B:461",
      "B:462",
      "B:463",
      "B:464",
      "B:465",
      "B:466",
      "B:467",
      "B:468",
      "B:469",
      "B:470",
      "B:471",
      "B:472",
      "B:473",
      "B:474",
      "B:475",
      "B:476",
      "B:477",
      "B:478",
      "B:479",
      "B:480",
      "B:481",
      "B:482",
      "B:483",
      "B:484",
      "B:485",
      "B:486",
      "B:487",
      "B:488",
      "B:489",
      "B:490",
      "B:491",
      "B:492",
      "B:493",
      "B:494",
      "B:495",
      "B:496",
      "B:497",
      "B:498",
      "B:499",
      "B:500",
      "B:501",
      "B:502",
      "B:503",
      "B:504",
      "B:505",
      "B:506",
      "B:507",
      "B:508",
      "B:509",
      "B:510",
      "B:511",
      "B:512",
      "B:513",
      "B:514",
      "B:515",
      "B:516",
      "B:517",
      "B:518",
      "B:519",
      "B:520",
      "B:521",
      "B:522",
      "B:523",
      "B:524",
      "B:525",
      "B:526",
      "B:527",
      "B:528",
      "B:529",
      "B:530",
      "B:531",
      "B:532",
      "B:533",
      "B:534",
      "B:535",
      "B:536",
      "B:537",
      "B:538",
      "B:539",
      "B:540",
      "B:541",
      "B:542",
      "B:543",
      "B:544",
      "B:545",
      "B:546",
      "B:547",
      "B:548",
      "B:549",
      "B:550",
      "B:551",
      "B:552",
      "B:553",
      "B:554",
      "B:555",
      "B:556",
      "B:557",
      "B:558",
      "B:559",
      "B:560",
      "B:561",
      "B:562",
      "B:564",
      "B:565",
      "B:566",
      "B:567",
      "B:568",
      "B:569",
      "B:570",
      "B:571",
      "B:572",
      "B:573",
      "B:574",
      "B:575",
      "B:576",
      "B:577",
      "B:578",
      "B:579",
      "B:580",
      "B:581",
      "B:582",
      "B:583",
      "B:584",
      "B:585",
      "B:586",
      "B:587",
      "B:588",
      "B:589",
      "B:590",
      "B:591",
      "B:592",
      "B:593",
      "B:594",
      "B:595",
      "B:596",
      "B:597",
      "B:598",
      "B:599",
      "B:600",
      "B:601",
      "B:602",
      "B:603",
      "B:604",
      "B:605",
      "B:606",
      "B:607",
      "B:608",
      "B:609",
      "B:610",
      "B:611",
      "B:612",
      "B:613",
      "B:614",
      "B:615",
      "B:616",
      "B:617",
      "B:618",
      "B:619",
      "B:620",
      "B:621",
      "B:622",
      "B:623",
      "B:624",
      "B:625",
      "B:626",
      "B:627",
      "B:628",
      "B:629",
      "B:630",
      "B:631",
      "B:632",
      "B:633",
      "B:634",
      "B:635",
      "B:636",
      "B:637",
      "B:638",
      "B:639",
      "B:640",
      "B:641",
      "B:642",
      "B:643",
      "B:644",
      "B:645",
      "B:646",
      "B:647",
      "B:648",
      "B:649",
      "B:650",
      "B:651",
      "B:652",
      "B:653",
      "B:654",
      "B:655",
      "B:656",
      "B:657",
      "B:658",
      "B:659",
      "B:660",
      "B:661",
      "B:662",
      "B:663",
      "B:664",
      "B:665",
      "B:666",
      "B:667",
      "B:668",
      "B:669",
      "B:670",
      "B:671",
      "B:672",
      "B:673",
      "B:674",
      "B:675",
      "B:676",
      "B:677",
      "B:678",
      "B:679",
      "B:680",
      "B:681",
      "B:682",
      "B:683",
      "B:684",
      "B:685",
      "B:686",
      "B:687",
      "B:688",
      "B:689",
      "B:690",
      "B:691",
      "B:692",
      "B:693",
      "B:694",
      "B:695",
      "B:696",
      "B:697",
      "B:698",
      "B:699",
      "B:700",
      "B:701",
      "B:702",
      "B:703",
      "B:704",
      "B:705",
      "B:706",
      "B:707",
      "B:708",
      "B:709",
      "B:710",
      "B:711",
      "B:712",
      "B:713",
      "B:714",
      "B:715",
      "B:716",
      "B:717",
      "B:718",
      "B:719",
      "B:720",
      "B:721",
      "B:722",
      "B:723",
      "B:724",
      "B:725",
      "B:726",
      "B:727",
      "B:728",
      "B:729",
      "B:730",
      "B:731",
      "B:732",
      "B:733",
      "B:734",
      "B:735",
      "B:736",
      "B:737",
      "B:738",
      "B:739",
      "B:740",
      "B:741",
      "B:742",
      "B:743",
      "B:744",
      "B:745",
      "B:746",
      "B:747",
      "B:748",
      "B:749",
      "B:750",
      "B:751",
      "B:752",
      "B:753",
      "B:754",
      "B:755",
      "B:756",
      "B:757",
      "B:758",
      "B:759",
      "B:760",
      "B:761",
      "B:762",
      "B:763",
      "B:764",
      "B:765",
      "B:766",
      "B:767",
      "B:768",
      "B:769",
      "B:770",
      "B:771",
      "B:772",
      "B:773",
      "B:774"
    ],
    "B:564": [
      "B:404",
      "B:405",
      "B:406",
      "B:407",
      "B:408",
      "B:409",
      "B:410",
      "B:411",
      "B:412",
      "B:413",
      "B:414",
      "B:415",
      "B:416",
      "B:417",
      "B:418",
      "B:419",
      "B:420",
      "B:421",
      "B:422",
      "B:423",
      "B:424",
      "B:425",
      "B:426",
      "B:427",
      "B:428",
      "B:429",
      "B:430",
      "B:431",
      "B:432",
      "B:433",
      "B:434",
      "B:435",
      "B:436",
      "B:437",
      "B:438",
      "B:439",
      "B:440",
      "B:441",
      "B:442",
      "B:443",
      "B:444",
      "B:445",
      "B:446",
      "B:447",
      "B:448",
      "B:449",
      "B:450",
      "B:451",
      "B:452",
      "B:453",
      "B:454",
      "B:455",
      "B:456",
      "B:457",
      "B:458",
      "B:459",
      "B:460",
      "B:461",
      "B:462",
      "B:463",
      "B:464",
      "B:465",
      "B:466",
      "B:467",
      "B:468",
      "B:469",
      "B:470",
      "B:471",
      "B:472",
      "B:473",
      "B:474",
      "B:475",
      "B:476",
      "B:477",
      "B:478",
      "B:479",
      "B:480",
      "B:481",
      "B:482",
      "B:483",
      "B:484",
      "B:485",
      "B:486",
      "B:487",
      "B:488",
      "B:489",
      "B:490",
      "B:491",
      "B:492",
      "B:493",
      "B:494",
      "B:495",
      "B:496",
      "B:497",
      "B:498",
      "B:499",
      "B:500",
      "B:501",
      "B:502",
      "B:503",
      "B:504",
      "B:505",
      "B:506",
      "B:507",
      "B:508",
      "B:509",
      "B:510",
      "B:511",
      "B:512",
      "B:513",
      "B:514",
      "B:515",
      "B:516",
      "B:517",
      "B:518",
      "B:519",
      "B:520",
      "B:521",
      "B:522",
      "B:523",
      "B:524",
      "B:525",
      "B:526",
      "B:527",
      "B:528",
      "B:529",
      "B:530",
      "B:531",
      "B:532",
      "B:533",
      "B:534",
      "B:535",
      "B:536",
      "B:537",
      "B:538",
      "B:539",
      "B:540",
      "B:541",
      "B:542",
      "B:543",
      "B:544",
      "B:545",
      "B:546",
      "B:547",
      "B:548",
      "B:549",
      "B:550",
      "B:551",
      "B:552",
      "B:553",
      "B:554",
      "B:555",
      "B:556",
      "B:557",
      "B:558",
      "B:559",
      "B:560",
      "B:561",
      "B:562",
      "B:563",
      "B:565",
      "B:566",
      "B:567",
      "B:568",
      "B:569",
      "B:570",
      "B:571",
      "B:572",
      "B:573",
      "B:574",
      "B:575",
      "B:576",
      "B:577",
      "B:578",
      "B:579",
      "B:580",
      "B:581",
      "B:582",
      "B:583",
      "B:584",
      "B:585",
      "B:586",
      "B:587",
      "B:588",
      "B:589",
      "B:590",
      "B:591",
      "B:592",
      "B:593",
      "B:594",
      "B:595",
      "B:596",
      "B:597",
      "B:598",
      "B:599",
      "B:600",
      "B:601",
      "B:602",
      "B:603",
      "B:604",
      "B:605",
      "B:606",
      "B:607",
      "B:608",
      "B:609",
      "B:610",
      "B:611",
      "B:612",
      "B:613",
      "B:614",
      "B:615",
      "B:616",
      "B:617",
      "B:618",
      "B:619",
      "B:620",
      "B:621",
      "B:622",
      "B:623",
      "B:624",
      "B:625",
      "B:626",
      "B:627",
      "B:628",
      "B:629",
      "B:630",
      "B:631",
      "B:632",
      "B:633",
      "B:634",
      "B:635",
      "B:636",
      "B:637",
      "B:638",
      "B:639",
      "B:640",
      "B:641",
      "B:642",
      "B:643",
      "B:644",
      "B:645",
      "B:646",
      "B:647",
      "B:648",
      "B:649",
      "B:650",
      "B:651",
      "B:652",
      "B:653",
      "B:654",
      "B:655",
      "B:656",
      "B:657",
      "B:658",
      "B:659",
      "B:660",
      "B:661",
      "B:662",
      "B:663",
      "B:664",
      "B:665",
      "B:666",
      "B:667",
      "B:668",
      "B:669",
      "B:670",
      "B:671",
      "B:672",
      "B:673",
      "B:674",
      "B:675",
      "B:676",
      "B:677",
      "B:678",
      "B:679",
      "B:680",
      "B:681",
      "B:682",
      "B:683",
      "B:684",
      "B:685",
      "B:686",
      "B:687",
      "B:688",
      "B:689",
      "B:690",
      "B:691",
      "B:692",
      "B:693",
      "B:694",
      "B:695",
      "B:696",
      "B:697",
      "B:698",
      "B:699",
      "B:700",
      "B:701",
      "B:702",
      "B:703",
      "B:704",
      "B:705",
      "B:706",
      "B:707",
      "B:708",
      "B:709",
      "B:710",
      "B:711",
      "B:712",
      "B:713",
      "B:714",
      "B:715",
      "B:716",
      "B:717",
      "B:718",
      "B:719",
      "B:720",
      "B:721",
      "B:722",
      "B:723",
      "B:724",
      "B:725",
      "B:726",
      "B:727",
      "B:728",
      "B:729",
      "B:730",
      "B:731",
      "B:732",
      "B:733",
      "B:734",
      "B:735",
      "B:736",
      "B:737",
      "B:738",
      "B:739",
      "B:740",
      "B:741",
      "B:742",
      "B:743",
      "B:744",
      "B:745",
      "B:746",
      "B:747",
      "B:748",
      "B:749",
      "B:750",
      "B:751",
      "B:752",
      "B:753",
      "B:754",
      "B:755",
      "B:756",
      "B:757",
      "B:758",
      "B:759",
      "B:760",
      "B:761",
      "B:762",
      "B:763",
      "B:764",
      "B:765",
      "B:766",
      "B:767",
      "B:768",
      "B:769",
      "B:770",
      "B:771",
      "B:772",
      "B:773",
      "B:774"
    ],
    "B:565": [
      "B:404",
      "B:405",
      "B:406",
      "B:407",
      "B:408",
      "B:409",
      "B:410",
      "B:411",
      "B:412",
      "B:413",
      "B:414",
      "B:415",
      "B:416",
      "B:417",
      "B:418",
      "B:419",
      "B:420",
      "B:421",
      "B:422",
      "B:423",
      "B:424",
      "B:425",
      "B:426",
      "B:427",
      "B:428",
      "B:429",
      "B:430",
      "B:431",
      "B:432",
      "B:433",
      "B:434",
      "B:435",
      "B:436",
      "B:437",
      "B:438",
      "B:439",
      "B:440",
      "B:441",
      "B:442",
      "B:443",
      "B:444",
      "B:445",
      "B:446",
      "B:447",
      "B:448",
      "B:449",
      "B:450",
      "B:451",
      "B:452",
      "B:453",
      "B:454",
      "B:455",
      "B:456",
      "B:457",
      "B:458",
      "B:459",
      "B:460",
      "B:461",
      "B:462",
      "B:463",
      "B:464",
      "B:465",
      "B:466",
      "B:467",
      "B:468",
      "B:469",
      "B:470",
      "B:471",
      "B:472",
      "B:473",
      "B:474",
      "B:475",
      "B:476",
      "B:477",
      "B:478",
      "B:479",
      "B:480",
      "B:481",
      "B:482",
      "B:483",
      "B:484",
      "B:485",
      "B:486",
      "B:487",
      "B:488",
      "B:489",
      "B:490",
      "B:491",
      "B:492",
      "B:493",
      "B:494",
      "B:495",
      "B:496",
      "B:497",
      "B:498",
      "B:499",
      "B:500",
      "B:501",
      "B:502",
      "B:503",
      "B:504",
      "B:505",
      "B:506",
      "B:507",
      "B:508",
      "B:509",
      "B:510",
      "B:511",
      "B:512",
      "B:513",
      "B:514",
      "B:515",
      "B:516",
      "B:517",
      "B:518",
      "B:519",
      "B:520",
      "B:521",
      "B:522",
      "B:523",
      "B:524",
      "B:525",
      "B:526",
      "B:527",
      "B:528",
      "B:529",
      "B:530",
      "B:531",
      "B:532",
      "B:533",
      "B:534",
      "B:535",
      "B:536",
      "B:537",
      "B:538",
      "B:539",
      "B:540",
      "B:541",
      "B:542",
      "B:543",
      "B:544",
      "B:545",
      "B:546",
      "B:547",
      "B:548",
      "B:549",
      "B:550",
      "B:551",
      "B:552",
      "B:553",
      "B:554",
      "B:555",
      "B:556",
      "B:557",
      "B:558",
      "B:559",
      "B:560",
      "B:561",
      "B:562",
      "B:563",
      "B:564",
      "B:566",
      "B:567",
      "B:568",
      "B:569",
      "B:570",
      "B:571",
      "B:572",
      "B:573",
      "B:574",
      "B:575",
      "B:576",
      "B:577",
      "B:578",
      "B:579",
      "B:580",
      "B:581",
      "B:582",
      "B:583",
      "B:584",
      "B:585",
      "B:586",
      "B:587",
      "B:588",
      "B:589",
      "B:590",
      "B:591",
      "B:592",
      "B:593",
      "B:594",
      "B:595",
      "B:596",
      "B:597",
      "B:598",
      "B:599",
      "B:600",
      "B:601",
      "B:602",
      "B:603",
      "B:604",
      "B:605",
      "B:606",
      "B:607",
      "B:608",
      "B:609",
      "B:610",
      "B:611",
      "B:612",
      "B:613",
      "B:614",
      "B:615",
      "B:616",
      "B:617",
      "B:618",
      "B:619",
      "B:620",
      "B:621",
      "B:622",
      "B:623",
      "B:624",
      "B:625",
      "B:626",
      "B:627",
      "B:628",
      "B:629",
      "B:630",
      "B:631",
      "B:632",
      "B:633",
      "B:634",
      "B:635",
      "B:636",
      "B:637",
      "B:638",
      "B:639",
      "B:640",
      "B:641",
      "B:642",
      "B:643",
      "B:644",
      "B:645",
      "B:646",
      "B:647",
      "B:648",
      "B:649",
      "B:650",
      "B:651",
      "B:652",
      "B:653",
      "B:654",
      "B:655",
      "B:656",
      "B:657",
      "B:658",
      "B:659",
      "B:660",
      "B:661",
      "B:662",
      "B:663",
      "B:664",
      "B:665",
      "B:666",
      "B:667",
      "B:668",
      "B:669",
      "B:670",
      "B:671",
      "B:672",
      "B:673",
      "B:674",
      "B:675",
      "B:676",
      "B:677",
      "B:678",
      "B:679",
      "B:680",
      "B:681",
      "B:682",
      "B:683",
      "B:684",
      "B:685",
      "B:686",
      "B:687",
      "B:688",
      "B:689",
      "B:690",
      "B:691",
      "B:692",
      "B:693",
      "B:694",
      "B:695",
      "B:696",
      "B:697",
      "B:698",
      "B:699",
      "B:700",
      "B:701",
      "B:702",
      "B:703",
      "B:704",
      "B:705",
      "B:706",
      "B:707",
      "B:708",
      "B:709",
      "B:710",
      "B:711",
      "B:712",
      "B:713",
      "B:714",
      "B:715",
      "B:716",
      "B:717",
      "B:718",
      "B:719",
      "B:720",
      "B:721",
      "B:722",
      "B:723",
      "B:724",
      "B:725",
      "B:726",
      "B:727",
      "B:728",
      "B:729",
      "B:730",
      "B:731",
      "B:732",
      "B:733",
      "B:734",
      "B:735",
      "B:736",
      "B:737",
      "B:738",
      "B:739",
      "B:740",
      "B:741",
      "B:742",
      "B:743",
      "B:744",
      "B:745",
      "B:746",
      "B:747",
      "B:748",
      "B:749",
      "B:750",
      "B:751",
      "B:752",
      "B:753",
      "B:754",
      "B:755",
      "B:756",
      "B:757",
      "B:758",
      "B:759",
      "B:760",
      "B:761",
      "B:762",
      "B:763",
      "B:764",
      "B:765",
      "B:766",
      "B:767",
      "B:768",
      "B:769",
      "B:770",
      "B:771",
      "B:772",
      "B:773",
      "B:774"
    ],
    "B:566": [
      "B:404",
      "B:405",
      "B:406",
      "B:407",
      "B:408",
      "B:409",
      "B:410",
      "B:411",
      "B:412",
      "B:413",
      "B:414",
      "B:415",
      "B:416",
      "B:417",
      "B:418",
      "B:419",
      "B:420",
      "B:421",
      "B:422",
      "B:423",
      "B:424",
      "B:425",
      "B:426",
      "B:427",
      "B:428",
      "B:429",
      "B:430",
      "B:431",
      "B:432",
      "B:433",
      "B:434",
      "B:435",
      "B:436",
      "B:437",
      "B:438",
      "B:439",
      "B:440",
      "B:441",
      "B:442",
      "B:443",
      "B:444",
      "B:445",
      "B:446",
      "B:447",
      "B:448",
      "B:449",
      "B:450",
      "B:451",
      "B:452",
      "B:453",
      "B:454",
      "B:455",
      "B:456",
      "B:457",
      "B:458",
      "B:459",
      "B:460",
      "B:461",
      "B:462",
      "B:463",
      "B:464",
      "B:465",
      "B:466",
      "B:467",
      "B:468",
      "B:469",
      "B:470",
      "B:471",
      "B:472",
      "B:473",
      "B:474",
      "B:475",
      "B:476",
      "B:477",
      "B:478",
      "B:479",
      "B:480",
      "B:481",
      "B:482",
      "B:483",
      "B:484",
      "B:485",
      "B:486",
      "B:487",
      "B:488",
      "B:489",
      "B:490",
      "B:491",
      "B:492",
      "B:493",
      "B:494",
      "B:495",
      "B:496",
      "B:497",
      "B:498",
      "B:499",
      "B:500",
      "B:501",
      "B:502",
      "B:503",
      "B:504",
      "B:505",
      "B:506",
      "B:507",
      "B:508",
      "B:509",
      "B:510",
      "B:511",
      "B:512",
      "B:513",
      "B:514",
      "B:515",
      "B:516",
      "B:517",
      "B:518",
      "B:519",
      "B:520",
      "B:521",
      "B:522",
      "B:523",
      "B:524",
      "B:525",
      "B:526",
      "B:527",
      "B:528",
      "B:529",
      "B:530",
      "B:531",
      "B:532",
      "B:533",
      "B:534",
      "B:535",
      "B:536",
      "B:537",
      "B:538",
      "B:539",
      "B:540",
      "B:541",
      "B:542",
      "B:543",
      "B:544",
      "B:545",
      "B:546",
      "B:547",
      "B:548",
      "B:549",
      "B:550",
      "B:551",
      "B:552",
      "B:553",
      "B:554",
      "B:555",
      "B:556",
      "B:557",
      "B:558",
      "B:559",
      "B:560",
      "B:561",
      "B:562",
      "B:563",
      "B:564",
      "B:565",
      "B:567",
      "B:568",
      "B:569",
      "B:570",
      "B:571",
      "B:572",
      "B:573",
      "B:574",
      "B:575",
      "B:576",
      "B:577",
      "B:578",
      "B:579",
      "B:580",
      "B:581",
      "B:582",
      "B:583",
      "B:584",
      "B:585",
      "B:586",
      "B:587",
      "B:588",
      "B:589",
      "B:590",
      "B:591",
      "B:592",
      "B:593",
      "B:594",
      "B:595",
      "B:596",
      "B:597",
      "B:598",
      "B:599",
      "B:600",
      "B:601",
      "B:602",
      "B:603",
      "B:604",
      "B:605",
      "B:606",
      "B:607",
      "B:608",
      "B:609",
      "B:610",
      "B:611",
      "B:612",
      "B:613",
      "B:614",
      "B:615",
      "B:616",
      "B:617",
      "B:618",
      "B:619",
      "B:620",
      "B:621",
      "B:622",
      "B:623",
      "B:624",
      "B:625",
      "B:626",
      "B:627",
      "B:628",
      "B:629",
      "B:630",
      "B:631",
      "B:632",
      "B:633",
      "B:634",
      "B:635",
      "B:636",
      "B:637",
      "B:638",
      "B:639",
      "B:640",
      "B:641",
      "B:642",
      "B:643",
      "B:644",
      "B:645",
      "B:646",
      "B:647",
      "B:648",
      "B:649",
      "B:650",
      "B:651",
      "B:652",
      "B:653",
      "B:654",
      "B:655",
      "B:656",
      "B:657",
      "B:658",
      "B:659",
      "B:660",
      "B:661",
      "B:662",
      "B:663",
      "B:664",
      "B:665",
      "B:666",
      "B:667",
      "B:668",
      "B:669",
      "B:670",
      "B:671",
      "B:672",
      "B:673",
      "B:674",
      "B:675",
      "B:676",
      "B:677",
      "B:678",
      "B:679",
      "B:680",
      "B:681",
      "B:682",
      "B:683",
      "B:684",
      "B:685",
      "B:686",
      "B:687",
      "B:688",
      "B:689",
      "B:690",
      "B:691",
      "B:692",
      "B:693",
      "B:694",
      "B:695",
      "B:696",
      "B:697",
      "B:698",
      "B:699",
      "B:700",
      "B:701",
      "B:702",
      "B:703",
      "B:704",
      "B:705",
      "B:706",
      "B:707",
      "B:708",
      "B:709",
      "B:710",
      "B:711",
      "B:712",
      "B:713",
      "B:714",
      "B:715",
      "B:716",
      "B:717",
      "B:718",
      "B:719",
      "B:720",
      "B:721",
      "B:722",
      "B:723",
      "B:724",
      "B:725",
      "B:726",
      "B:727",
      "B:728",
      "B:729",
      "B:730",
      "B:731",
      "B:732",
      "B:733",
      "B:734",
      "B:735",
      "B:736",
      "B:737",
      "B:738",
      "B:739",
      "B:740",
      "B:741",
      "B:742",
      "B:743",
      "B:744",
      "B:745",
      "B:746",
      "B:747",
      "B:748",
      "B:749",
      "B:750",
      "B:751",
      "B:752",
      "B:753",
      "B:754",
      "B:755",
      "B:756",
      "B:757",
      "B:758",
      "B:759",
      "B:760",
      "B:761",
      "B:762",
      "B:763",
      "B:764",
      "B:765",
      "B:766",
      "B:767",
      "B:768",
      "B:769",
      "B:770",
      "B:771",
      "B:772",
      "B:773",
      "B:774"
    ],
    "B:567": [
      "B:404",
      "B:405",
      "B:406",
      "B:407",
      "B:408",
      "B:409",
      "B:410",
      "B:411",
      "B:412",
      "B:413",
      "B:414",
      "B:415",
      "B:416",
      "B:417",
      "B:418",
      "B:419",
      "B:420",
      "B:421",
      "B:422",
      "B:423",
      "B:424",
      "B:425",
      "B:426",
      "B:427",
      "B:428",
      "B:429",
      "B:430",
      "B:431",
      "B:432",
      "B:433",
      "B:434",
      "B:435",
      "B:436",
      "B:437",
      "B:438",
      "B:439",
      "B:440",
      "B:441",
      "B:442",
      "B:443",
      "B:444",
      "B:445",
      "B:446",
      "B:447",
      "B:448",
      "B:449",
      "B:450",
      "B:451",
      "B:452",
      "B:453",
      "B:454",
      "B:455",
      "B:456",
      "B:457",
      "B:458",
      "B:459",
      "B:460",
      "B:461",
      "B:462",
      "B:463",
      "B:464",
      "B:465",
      "B:466",
      "B:467",
      "B:468",
      "B:469",
      "B:470",
      "B:471",
      "B:472",
      "B:473",
      "B:474",
      "B:475",
      "B:476",
      "B:477",
      "B:478",
      "B:479",
      "B:480",
      "B:481",
      "B:482",
      "B:483",
      "B:484",
      "B:485",
      "B:486",
      "B:487",
      "B:488",
      "B:489",
      "B:490",
      "B:491",
      "B:492",
      "B:493",
      "B:494",
      "B:495",
      "B:496",
      "B:497",
      "B:498",
      "B:499",
      "B:500",
      "B:501",
      "B:502",
      "B:503",
      "B:504",
      "B:505",
      "B:506",
      "B:507",
      "B:508",
      "B:509",
      "B:510",
      "B:511",
      "B:512",
      "B:513",
      "B:514",
      "B:515",
      "B:516",
      "B:517",
      "B:518",
      "B:519",
      "B:520",
      "B:521",
      "B:522",
      "B:523",
      "B:524",
      "B:525",
      "B:526",
      "B:527",
      "B:528",
      "B:529",
      "B:530",
      "B:531",
      "B:532",
      "B:533",
      "B:534",
      "B:535",
      "B:536",
      "B:537",
      "B:538",
      "B:539",
      "B:540",
      "B:541",
      "B:542",
      "B:543",
      "B:544",
      "B:545",
      "B:546",
      "B:547",
      "B:548",
      "B:549",
      "B:550",
      "B:551",
      "B:552",
      "B:553",
      "B:554",
      "B:555",
      "B:556",
      "B:557",
      "B:558",
      "B:559",
      "B:560",
      "B:561",
      "B:562",
      "B:563",
      "B:564",
      "B:565",
      "B:566",
      "B:568",
      "B:569",
      "B:570",
      "B:571",
      "B:572",
      "B:573",
      "B:574",
      "B:575",
      "B:576",
      "B:577",
      "B:578",
      "B:579",
      "B:580",
      "B:581",
      "B:582",
      "B:583",
      "B:584",
      "B:585",
      "B:586",
      "B:587",
      "B:588",
      "B:589",
      "B:590",
      "B:591",
      "B:592",
      "B:593",
      "B:594",
      "B:595",
      "B:596",
      "B:597",
      "B:598",
      "B:599",
      "B:600",
      "B:601",
      "B:602",
      "B:603",
      "B:604",
      "B:605",
      "B:606",
      "B:607",
      "B:608",
      "B:609",
      "B:610",
      "B:611",
      "B:612",
      "B:613",
      "B:614",
      "B:615",
      "B:616",
      "B:617",
      "B:618",
      "B:619",
      "B:620",
      "B:621",
      "B:622",
      "B:623",
      "B:624",
      "B:625",
      "B:626",
      "B:627",
      "B:628",
      "B:629",
      "B:630",
      "B:631",
      "B:632",
      "B:633",
      "B:634",
      "B:635",
      "B:636",
      "B:637",
      "B:638",
      "B:639",
      "B:640",
      "B:641",
      "B:642",
      "B:643",
      "B:644",
      "B:645",
      "B:646",
      "B:647",
      "B:648",
      "B:649",
      "B:650",
      "B:651",
      "B:652",
      "B:653",
      "B:654",
      "B:655",
      "B:656",
      "B:657",
      "B:658",
      "B:659",
      "B:660",
      "B:661",
      "B:662",
      "B:663",
      "B:664",
      "B:665",
      "B:666",
      "B:667",
      "B:668",
      "B:669",
      "B:670",
      "B:671",
      "B:672",
      "B:673",
      "B:674",
      "B:675",
      "B:676",
      "B:677",
      "B:678",
      "B:679",
      "B:680",
      "B:681",
      "B:682",
      "B:683",
      "B:684",
      "B:685",
      "B:686",
      "B:687",
      "B:688",
      "B:689",
      "B:690",
      "B:691",
      "B:692",
      "B:693",
      "B:694",
      "B:695",
      "B:696",
      "B:697",
      "B:698",
      "B:699",
      "B:700",
      "B:701",
      "B:702",
      "B:703",
      "B:704",
      "B:705",
      "B:706",
      "B:707",
      "B:708",
      "B:709",
      "B:710",
      "B:711",
      "B:712",
      "B:713",
      "B:714",
      "B:715",
      "B:716",
      "B:717",
      "B:718",
      "B:719",
      "B:720",
      "B:721",
      "B:722",
      "B:723",
      "B:724",
      "B:725",
      "B:726",
      "B:727",
      "B:728",
      "B:729",
      "B:730",
      "B:731",
      "B:732",
      "B:733",
      "B:734",
      "B:735",
      "B:736",
      "B:737",
      "B:738",
      "B:739",
      "B:740",
      "B:741",
      "B:742",
      "B:743",
      "B:744",
      "B:745",
      "B:746",
      "B:747",
      "B:748",
      "B:749",
      "B:750",
      "B:751",
      "B:752",
      "B:753",
      "B:754",
      "B:755",
      "B:756",
      "B:757",
      "B:758",
      "B:759",
      "B:760",
      "B:761",
      "B:762",
      "B:763",
      "B:764",
      "B:765",
      "B:766",
      "B:767",
      "B:768",
      "B:769",
      "B:770",
      "B:771",
      "B:772",
      "B:773",
      "B:774"
    ],
    "B:568": [
      "B:404",
      "B:405",
      "B:406",
      "B:407",
      "B:408",
      "B:409",
      "B:410",
      "B:411",
      "B:412",
      "B:413",
      "B:414",
      "B:415",
      "B:416",
      "B:417",
      "B:418",
      "B:419",
      "B:420",
      "B:421",
      "B:422",
      "B:423",
      "B:424",
      "B:425",
      "B:426",
      "B:427",
      "B:428",
      "B:429",
      "B:430",
      "B:431",
      "B:432",
      "B:433",
      "B:434",
      "B:435",
      "B:436",
      "B:437",
      "B:438",
      "B:439",
      "B:440",
      "B:441",
      "B:442",
      "B:443",
      "B:444",
      "B:445",
      "B:446",
      "B:447",
      "B:448",
      "B:449",
      "B:450",
      "B:451",
      "B:452",
      "B:453",
      "B:454",
      "B:455",
      "B:456",
      "B:457",
      "B:458",
      "B:459",
      "B:460",
      "B:461",
      "B:462",
      "B:463",
      "B:464",
      "B:465",
      "B:466",
      "B:467",
      "B:468",
      "B:469",
      "B:470",
      "B:471",
      "B:472",
      "B:473",
      "B:474",
      "B:475",
      "B:476",
      "B:477",
      "B:478",
      "B:479",
      "B:480",
      "B:481",
      "B:482",
      "B:483",
      "B:484",
      "B:485",
      "B:486",
      "B:487",
      "B:488",
      "B:489",
      "B:490",
      "B:491",
      "B:492",
      "B:493",
      "B:494",
      "B:495",
      "B:496",
      "B:497",
      "B:498",
      "B:499",
      "B:500",
      "B:501",
      "B:502",
      "B:503",
      "B:504",
      "B:505",
      "B:506",
      "B:507",
      "B:508",
      "B:509",
      "B:510",
      "B:511",
      "B:512",
      "B:513",
      "B:514",
      "B:515",
      "B:516",
      "B:517",
      "B:518",
      "B:519",
      "B:520",
      "B:521",
      "B:522",
      "B:523",
      "B:524",
      "B:525",
      "B:526",
      "B:527",
      "B:528",
      "B:529",
      "B:530",
      "B:531",
      "B:532",
      "B:533",
      "B:534",
      "B:535",
      "B:536",
      "B:537",
      "B:538",
      "B:539",
      "B:540",
      "B:541",
      "B:542",
      "B:543",
      "B:544",
      "B:545",
      "B:546",
      "B:547",
      "B:548",
      "B:549",
      "B:550",
      "B:551",
      "B:552",
      "B:553",
      "B:554",
      "B:555",
      "B:556",
      "B:557",
      "B:558",
      "B:559",
      "B:560",
      "B:561",
      "B:562",
      "B:563",
      "B:564",
      "B:565",
      "B:566",
      "B:567",
      "B:569",
      "B:570",
      "B:571",
      "B:572",
      "B:573",
      "B:574",
      "B:575",
      "B:576",
      "B:577",
      "B:578",
      "B:579",
      "B:580",
      "B:581",
      "B:582",
      "B:583",
      "B:584",
      "B:585",
      "B:586",
      "B:587",
      "B:588",
      "B:589",
      "B:590",
      "B:591",
      "B:592",
      "B:593",
      "B:594",
      "B:595",
      "B:596",
      "B:597",
      "B:598",
      "B:599",
      "B:600",
      "B:601",
      "B:602",
      "B:603",
      "B:604",
      "B:605",
      "B:606",
      "B:607",
      "B:608",
      "B:609",
      "B:610",
      "B:611",
      "B:612",
      "B:613",
      "B:614",
      "B:615",
      "B:616",
      "B:617",
      "B:618",
      "B:619",
      "B:620",
      "B:621",
      "B:622",
      "B:623",
      "B:624",
      "B:625",
      "B:626",
      "B:627",
      "B:628",
      "B:629",
      "B:630",
      "B:631",
      "B:632",
      "B:633",
      "B:634",
      "B:635",
      "B:636",
      "B:637",
      "B:638",
      "B:639",
      "B:640",
      "B:641",
      "B:642",
      "B:643",
      "B:644",
      "B:645",
      "B:646",
      "B:647",
      "B:648",
      "B:649",
      "B:650",
      "B:651",
      "B:652",
      "B:653",
      "B:654",
      "B:655",
      "B:656",
      "B:657",
      "B:658",
      "B:659",
      "B:660",
      "B:661",
      "B:662",
      "B:663",
      "B:664",
      "B:665",
      "B:666",
      "B:667",
      "B:668",
      "B:669",
      "B:670",
      "B:671",
      "B:672",
      "B:673",
      "B:674",
      "B:675",
      "B:676",
      "B:677",
      "B:678",
      "B:679",
      "B:680",
      "B:681",
      "B:682",
      "B:683",
      "B:684",
      "B:685",
      "B:686",
      "B:687",
      "B:688",
      "B:689",
      "B:690",
      "B:691",
      "B:692",
      "B:693",
      "B:694",
      "B:695",
      "B:696",
      "B:697",
      "B:698",
      "B:699",
      "B:700",
      "B:701",
      "B:702",
      "B:703",
      "B:704",
      "B:705",
      "B:706",
      "B:707",
      "B:708",
      "B:709",
      "B:710",
      "B:711",
      "B:712",
      "B:713",
      "B:714",
      "B:715",
      "B:716",
      "B:717",
      "B:718",
      "B:719",
      "B:720",
      "B:721",
      "B:722",
      "B:723",
      "B:724",
      "B:725",
      "B:726",
      "B:727",
      "B:728",
      "B:729",
      "B:730",
      "B:731",
      "B:732",
      "B:733",
      "B:734",
      "B:735",
      "B:736",
      "B:737",
      "B:738",
      "B:739",
      "B:740",
      "B:741",
      "B:742",
      "B:743",
      "B:744",
      "B:745",
      "B:746",
      "B:747",
      "B:748",
      "B:749",
      "B:750",
      "B:751",
      "B:752",
      "B:753",
      "B:754",
      "B:755",
      "B:756",
      "B:757",
      "B:758",
      "B:759",
      "B:760",
      "B:761",
      "B:762",
      "B:763",
      "B:764",
      "B:765",
      "B:766",
      "B:767",
      "B:768",
      "B:769",
      "B:770",
      "B:771",
      "B:772",
      "B:773",
      "B:774"
    ],
    "B:569": [
      "B:404",
      "B:405",
      "B:406",
      "B:407",
      "B:408",
      "B:409",
      "B:410",
      "B:411",
      "B:412",
      "B:413",
      "B:414",
      "B:415",
      "B:416",
      "B:417",
      "B:418",
      "B:419",
      "B:420",
      "B:421",
      "B:422",
      "B:423",
      "B:424",
      "B:425",
      "B:426",
      "B:427",
      "B:428",
      "B:429",
      "B:430",
      "B:431",
      "B:432",
      "B:433",
      "B:434",
      "B:435",
      "B:436",
      "B:437",
      "B:438",
      "B:439",
      "B:440",
      "B:441",
      "B:442",
      "B:443",
      "B:444",
      "B:445",
      "B:446",
      "B:447",
      "B:448",
      "B:449",
      "B:450",
      "B:451",
      "B:452",
      "B:453",
      "B:454",
      "B:455",
      "B:456",
      "B:457",
      "B:458",
      "B:459",
      "B:460",
      "B:461",
      "B:462",
      "B:463",
      "B:464",
      "B:465",
      "B:466",
      "B:467",
      "B:468",
      "B:469",
      "B:470",
      "B:471",
      "B:472",
      "B:473",
      "B:474",
      "B:475",
      "B:476",
      "B:477",
      "B:478",
      "B:479",
      "B:480",
      "B:481",
      "B:482",
      "B:483",
      "B:484",
      "B:485",
      "B:486",
      "B:487",
      "B:488",
      "B:489",
      "B:490",
      "B:491",
      "B:492",
      "B:493",
      "B:494",
      "B:495",
      "B:496",
      "B:497",
      "B:498",
      "B:499",
      "B:500",
      "B:501",
      "B:502",
      "B:503",
      "B:504",
      "B:505",
      "B:506",
      "B:507",
      "B:508",
      "B:509",
      "B:510",
      "B:511",
      "B:512",
      "B:513",
      "B:514",
      "B:515",
      "B:516",
      "B:517",
      "B:518",
      "B:519",
      "B:520",
      "B:521",
      "B:522",
      "B:523",
      "B:524",
      "B:525",
      "B:526",
      "B:527",
      "B:528",
      "B:529",
      "B:530",
      "B:531",
      "B:532",
      "B:533",
      "B:534",
      "B:535",
      "B:536",
      "B:537",
      "B:538",
      "B:539",
      "B:540",
      "B:541",
      "B:542",
      "B:543",
      "B:544",
      "B:545",
      "B:546",
      "B:547",
      "B:548",
      "B:549",
      "B:550",
      "B:551",
      "B:552",
      "B:553",
      "B:554",
      "B:555",
      "B:556",
      "B:557",
      "B:558",
      "B:559",
      "B:560",
      "B:561",
      "B:562",
      "B:563",
      "B:564",
      "B:565",
      "B:566",
      "B:567",
      "B:568",
      "B:570",
      "B:571",
      "B:572",
      "B:573",
      "B:574",
      "B:575",
      "B:576",
      "B:577",
      "B:578",
      "B:579",
      "B:580",
      "B:581",
      "B:582",
      "B:583",
      "B:584",
      "B:585",
      "B:586",
      "B:587",
      "B:588",
      "B:589",
      "B:590",
      "B:591",
      "B:592",
      "B:593",
      "B:594",
      "B:595",
      "B:596",
      "B:597",
      "B:598",
      "B:599",
      "B:600",
      "B:601",
      "B:602",
      "B:603",
      "B:604",
      "B:605",
      "B:606",
      "B:607",
      "B:608",
      "B:609",
      "B:610",
      "B:611",
      "B:612",
      "B:613",
      "B:614",
      "B:615",
      "B:616",
      "B:617",
      "B:618",
      "B:619",
      "B:620",
      "B:621",
      "B:622",
      "B:623",
      "B:624",
      "B:625",
      "B:626",
      "B:627",
      "B:628",
      "B:629",
      "B:630",
      "B:631",
      "B:632",
      "B:633",
      "B:634",
      "B:635",
      "B:636",
      "B:637",
      "B:638",
      "B:639",
      "B:640",
      "B:641",
      "B:642",
      "B:643",
      "B:644",
      "B:645",
      "B:646",
      "B:647",
      "B:648",
      "B:649",
      "B:650",
      "B:651",
      "B:652",
      "B:653",
      "B:654",
      "B:655",
      "B:656",
      "B:657",
      "B:658",
      "B:659",
      "B:660",
      "B:661",
      "B:662",
      "B:663",
      "B:664",
      "B:665",
      "B:666",
      "B:667",
      "B:668",
      "B:669",
      "B:670",
      "B:671",
      "B:672",
      "B:673",
      "B:674",
      "B:675",
      "B:676",
      "B:677",
      "B:678",
      "B:679",
      "B:680",
      "B:681",
      "B:682",
      "B:683",
      "B:684",
      "B:685",
      "B:686",
      "B:687",
      "B:688",
      "B:689",
      "B:690",
      "B:691",
      "B:692",
      "B:693",
      "B:694",
      "B:695",
      "B:696",
      "B:697",
      "B:698",
      "B:699",
      "B:700",
      "B:701",
      "B:702",
      "B:703",
      "B:704",
      "B:705",
      "B:706",
      "B:707",
      "B:708",
      "B:709",
      "B:710",
      "B:711",
      "B:712",
      "B:713",
      "B:714",
      "B:715",
      "B:716",
      "B:717",
      "B:718",
      "B:719",
      "B:720",
      "B:721",
      "B:722",
      "B:723",
      "B:724",
      "B:725",
      "B:726",
      "B:727",
      "B:728",
      "B:729",
      "B:730",
      "B:731",
      "B:732",
      "B:733",
      "B:734",
      "B:735",
      "B:736",
      "B:737",
      "B:738",
      "B:739",
      "B:740",
      "B:741",
      "B:742",
      "B:743",
      "B:744",
      "B:745",
      "B:746",
      "B:747",
      "B:748",
      "B:749",
      "B:750",
      "B:751",
      "B:752",
      "B:753",
      "B:754",
      "B:755",
      "B:756",
      "B:757",
      "B:758",
      "B:759",
      "B:760",
      "B:761",
      "B:762",
      "B:763",
      "B:764",
      "B:765",
      "B:766",
      "B:767",
      "B:768",
      "B:769",
      "B:770",
      "B:771",
      "B:772",
      "B:773",
      "B:774"
    ],
    "B:570": [
      "B:404",
      "B:405",
      "B:406",
      "B:407",
      "B:408",
      "B:409",
      "B:410",
      "B:411",
      "B:412",
      "B:413",
      "B:414",
      "B:415",
      "B:416",
      "B:417",
      "B:418",
      "B:419",
      "B:420",
      "B:421",
      "B:422",
      "B:423",
      "B:424",
      "B:425",
      "B:426",
      "B:427",
      "B:428",
      "B:429",
      "B:430",
      "B:431",
      "B:432",
      "B:433",
      "B:434",
      "B:435",
      "B:436",
      "B:437",
      "B:438",
      "B:439",
      "B:440",
      "B:441",
      "B:442",
      "B:443",
      "B:444",
      "B:445",
      "B:446",
      "B:447",
      "B:448",
      "B:449",
      "B:450",
      "B:451",
      "B:452",
      "B:453",
      "B:454",
      "B:455",
      "B:456",
      "B:457",
      "B:458",
      "B:459",
      "B:460",
      "B:461",
      "B:462",
      "B:463",
      "B:464",
      "B:465",
      "B:466",
      "B:467",
      "B:468",
      "B:469",
      "B:470",
      "B:471",
      "B:472",
      "B:473",
      "B:474",
      "B:475",
      "B:476",
      "B:477",
      "B:478",
      "B:479",
      "B:480",
      "B:481",
      "B:482",
      "B:483",
      "B:484",
      "B:485",
      "B:486",
      "B:487",
      "B:488",
      "B:489",
      "B:490",
      "B:491",
      "B:492",
      "B:493",
      "B:494",
      "B:495",
      "B:496",
      "B:497",
      "B:498",
      "B:499",
      "B:500",
      "B:501",
      "B:502",
      "B:503",
      "B:504",
      "B:505",
      "B:506",
      "B:507",
      "B:508",
      "B:509",
      "B:510",
      "B:511",
      "B:512",
      "B:513",
      "B:514",
      "B:515",
      "B:516",
      "B:517",
      "B:518",
      "B:519",
      "B:520",
      "B:521",
      "B:522",
      "B:523",
      "B:524",
      "B:525",
      "B:526",
      "B:527",
      "B:528",
      "B:529",
      "B:530",
      "B:531",
      "B:532",
      "B:533",
      "B:534",
      "B:535",
      "B:536",
      "B:537",
      "B:538",
      "B:539",
      "B:540",
      "B:541",
      "B:542",
      "B:543",
      "B:544",
      "B:545",
      "B:546",
      "B:547",
      "B:548",
      "B:549",
      "B:550",
      "B:551",
      "B:552",
      "B:553",
      "B:554",
      "B:555",
      "B:556",
      "B:557",
      "B:558",
      "B:559",
      "B:560",
      "B:561",
      "B:562",
      "B:563",
      "B:564",
      "B:565",
      "B:566",
      "B:567",
      "B:568",
      "B:569",
      "B:571",
      "B:572",
      "B:573",
      "B:574",
      "B:575",
      "B:576",
      "B:577",
      "B:578",
      "B:579",
      "B:580",
      "B:581",
      "B:582",
      "B:583",
      "B:584",
      "B:585",
      "B:586",
      "B:587",
      "B:588",
      "B:589",
      "B:590",
      "B:591",
      "B:592",
      "B:593",
      "B:594",
      "B:595",
      "B:596",
      "B:597",
      "B:598",
      "B:599",
      "B:600",
      "B:601",
      "B:602",
      "B:603",
      "B:604",
      "B:605",
      "B:606",
      "B:607",
      "B:608",
      "B:609",
      "B:610",
      "B:611",
      "B:612",
      "B:613",
      "B:614",
      "B:615",
      "B:616",
      "B:617",
      "B:618",
      "B:619",
      "B:620",
      "B:621",
      "B:622",
      "B:623",
      "B:624",
      "B:625",
      "B:626",
      "B:627",
      "B:628",
      "B:629",
      "B:630",
      "B:631",
      "B:632",
      "B:633",
      "B:634",
      "B:635",
      "B:636",
      "B:637",
      "B:638",
      "B:639",
      "B:640",
      "B:641",
      "B:642",
      "B:643",
      "B:644",
      "B:645",
      "B:646",
      "B:647",
      "B:648",
      "B:649",
      "B:650",
      "B:651",
      "B:652",
      "B:653",
      "B:654",
      "B:655",
      "B:656",
      "B:657",
      "B:658",
      "B:659",
      "B:660",
      "B:661",
      "B:662",
      "B:663",
      "B:664",
      "B:665",
      "B:666",
      "B:667",
      "B:668",
      "B:669",
      "B:670",
      "B:671",
      "B:672",
      "B:673",
      "B:674",
      "B:675",
      "B:676",
      "B:677",
      "B:678",
      "B:679",
      "B:680",
      "B:681",
      "B:682",
      "B:683",
      "B:684",
      "B:685",
      "B:686",
      "B:687",
      "B:688",
      "B:689",
      "B:690",
      "B:691",
      "B:692",
      "B:693",
      "B:694",
      "B:695",
      "B:696",
      "B:697",
      "B:698",
      "B:699",
      "B:700",
      "B:701",
      "B:702",
      "B:703",
      "B:704",
      "B:705",
      "B:706",
      "B:707",
      "B:708",
      "B:709",
      "B:710",
      "B:711",
      "B:712",
      "B:713",
      "B:714",
      "B:715",
      "B:716",
      "B:717",
      "B:718",
      "B:719",
      "B:720",
      "B:721",
      "B:722",
      "B:723",
      "B:724",
      "B:725",
      "B:726",
      "B:727",
      "B:728",
      "B:729",
      "B:730",
      "B:731",
      "B:732",
      "B:733",
      "B:734",
      "B:735",
      "B:736",
      "B:737",
      "B:738",
      "B:739",
      "B:740",
      "B:741",
      "B:742",
      "B:743",
      "B:744",
      "B:745",
      "B:746",
      "B:747",
      "B:748",
      "B:749",
      "B:750",
      "B:751",
      "B:752",
      "B:753",
      "B:754",
      "B:755",
      "B:756",
      "B:757",
      "B:758",
      "B:759",
      "B:760",
      "B:761",
      "B:762",
      "B:763",
      "B:764",
      "B:765",
      "B:766",
      "B:767",
      "B:768",
      "B:769",
      "B:770",
      "B:771",
      "B:772",
      "B:773",
      "B:774"
    ],
    "B:571": [
      "B:404",
      "B:405",
      "B:406",
      "B:407",
      "B:408",
      "B:409",
      "B:410",
      "B:411",
      "B:412",
      "B:413",
      "B:414",
      "B:415",
      "B:416",
      "B:417",
      "B:418",
      "B:419",
      "B:420",
      "B:421",
      "B:422",
      "B:423",
      "B:424",
      "B:425",
      "B:426",
      "B:427",
      "B:428",
      "B:429",
      "B:430",
      "B:431",
      "B:432",
      "B:433",
      "B:434",
      "B:435",
      "B:436",
      "B:437",
      "B:438",
      "B:439",
      "B:440",
      "B:441",
      "B:442",
      "B:443",
      "B:444",
      "B:445",
      "B:446",
      "B:447",
      "B:448",
      "B:449",
      "B:450",
      "B:451",
      "B:452",
      "B:453",
      "B:454",
      "B:455",
      "B:456",
      "B:457",
      "B:458",
      "B:459",
      "B:460",
      "B:461",
      "B:462",
      "B:463",
      "B:464",
      "B:465",
      "B:466",
      "B:467",
      "B:468",
      "B:469",
      "B:470",
      "B:471",
      "B:472",
      "B:473",
      "B:474",
      "B:475",
      "B:476",
      "B:477",
      "B:478",
      "B:479",
      "B:480",
      "B:481",
      "B:482",
      "B:483",
      "B:484",
      "B:485",
      "B:486",
      "B:487",
      "B:488",
      "B:489",
      "B:490",
      "B:491",
      "B:492",
      "B:493",
      "B:494",
      "B:495",
      "B:496",
      "B:497",
      "B:498",
      "B:499",
      "B:500",
      "B:501",
      "B:502",
      "B:503",
      "B:504",
      "B:505",
      "B:506",
      "B:507",
      "B:508",
      "B:509",
      "B:510",
      "B:511",
      "B:512",
      "B:513",
      "B:514",
      "B:515",
      "B:516",
      "B:517",
      "B:518",
      "B:519",
      "B:520",
      "B:521",
      "B:522",
      "B:523",
      "B:524",
      "B:525",
      "B:526",
      "B:527",
      "B:528",
      "B:529",
      "B:530",
      "B:531",
      "B:532",
      "B:533",
      "B:534",
      "B:535",
      "B:536",
      "B:537",
      "B:538",
      "B:539",
      "B:540",
      "B:541",
      "B:542",
      "B:543",
      "B:544",
      "B:545",
      "B:546",
      "B:547",
      "B:548",
      "B:549",
      "B:550",
      "B:551",
      "B:552",
      "B:553",
      "B:554",
      "B:555",
      "B:556",
      "B:557",
      "B:558",
      "B:559",
      "B:560",
      "B:561",
      "B:562",
      "B:563",
      "B:564",
      "B:565",
      "B:566",
      "B:567",
      "B:568",
      "B:569",
      "B:570",
      "B:572",
      "B:573",
      "B:574",
      "B:575",
      "B:576",
      "B:577",
      "B:578",
      "B:579",
      "B:580",
      "B:581",
      "B:582",
      "B:583",
      "B:584",
      "B:585",
      "B:586",
      "B:587",
      "B:588",
      "B:589",
      "B:590",
      "B:591",
      "B:592",
      "B:593",
      "B:594",
      "B:595",
      "B:596",
      "B:597",
      "B:598",
      "B:599",
      "B:600",
      "B:601",
      "B:602",
      "B:603",
      "B:604",
      "B:605",
      "B:606",
      "B:607",
      "B:608",
      "B:609",
      "B:610",
      "B:611",
      "B:612",
      "B:613",
      "B:614",
      "B:615",
      "B:616",
      "B:617",
      "B:618",
      "B:619",
      "B:620",
      "B:621",
      "B:622",
      "B:623",
      "B:624",
      "B:625",
      "B:626",
      "B:627",
      "B:628",
      "B:629",
      "B:630",
      "B:631",
      "B:632",
      "B:633",
      "B:634",
      "B:635",
      "B:636",
      "B:637",
      "B:638",
      "B:639",
      "B:640",
      "B:641",
      "B:642",
      "B:643",
      "B:644",
      "B:645",
      "B:646",
      "B:647",
      "B:648",
      "B:649",
      "B:650",
      "B:651",
      "B:652",
      "B:653",
      "B:654",
      "B:655",
      "B:656",
      "B:657",
      "B:658",
      "B:659",
      "B:660",
      "B:661",
      "B:662",
      "B:663",
      "B:664",
      "B:665",
      "B:666",
      "B:667",
      "B:668",
      "B:669",
      "B:670",
      "B:671",
      "B:672",
      "B:673",
      "B:674",
      "B:675",
      "B:676",
      "B:677",
      "B:678",
      "B:679",
      "B:680",
      "B:681",
      "B:682",
      "B:683",
      "B:684",
      "B:685",
      "B:686",
      "B:687",
      "B:688",
      "B:689",
      "B:690",
      "B:691",
      "B:692",
      "B:693",
      "B:694",
      "B:695",
      "B:696",
      "B:697",
      "B:698",
      "B:699",
      "B:700",
      "B:701",
      "B:702",
      "B:703",
      "B:704",
      "B:705",
      "B:706",
      "B:707",
      "B:708",
      "B:709",
      "B:710",
      "B:711",
      "B:712",
      "B:713",
      "B:714",
      "B:715",
      "B:716",
      "B:717",
      "B:718",
      "B:719",
      "B:720",
      "B:721",
      "B:722",
      "B:723",
      "B:724",
      "B:725",
      "B:726",
      "B:727",
      "B:728",
      "B:729",
      "B:730",
      "B:731",
      "B:732",
      "B:733",
      "B:734",
      "B:735",
      "B:736",
      "B:737",
      "B:738",
      "B:739",
      "B:740",
      "B:741",
      "B:742",
      "B:743",
      "B:744",
      "B:745",
      "B:746",
      "B:747",
      "B:748",
      "B:749",
      "B:750",
      "B:751",
      "B:752",
      "B:753",
      "B:754",
      "B:755",
      "B:756",
      "B:757",
      "B:758",
      "B:759",
      "B:760",
      "B:761",
      "B:762",
      "B:763",
      "B:764",
      "B:765",
      "B:766",
      "B:767",
      "B:768",
      "B:769",
      "B:770",
      "B:771",
      "B:772",
      "B:773",
      "B:774"
    ],
    "B:572": [
      "B:404",
      "B:405",
      "B:406",
      "B:407",
      "B:408",
      "B:409",
      "B:410",
      "B:411",
      "B:412",
      "B:413",
      "B:414",
      "B:415",
      "B:416",
      "B:417",
      "B:418",
      "B:419",
      "B:420",
      "B:421",
      "B:422",
      "B:423",
      "B:424",
      "B:425",
      "B:426",
      "B:427",
      "B:428",
      "B:429",
      "B:430",
      "B:431",
      "B:432",
      "B:433",
      "B:434",
      "B:435",
      "B:436",
      "B:437",
      "B:438",
      "B:439",
      "B:440",
      "B:441",
      "B:442",
      "B:443",
      "B:444",
      "B:445",
      "B:446",
      "B:447",
      "B:448",
      "B:449",
      "B:450",
      "B:451",
      "B:452",
      "B:453",
      "B:454",
      "B:455",
      "B:456",
      "B:457",
      "B:458",
      "B:459",
      "B:460",
      "B:461",
      "B:462",
      "B:463",
      "B:464",
      "B:465",
      "B:466",
      "B:467",
      "B:468",
      "B:469",
      "B:470",
      "B:471",
      "B:472",
      "B:473",
      "B:474",
      "B:475",
      "B:476",
      "B:477",
      "B:478",
      "B:479",
      "B:480",
      "B:481",
      "B:482",
      "B:483",
      "B:484",
      "B:485",
      "B:486",
      "B:487",
      "B:488",
      "B:489",
      "B:490",
      "B:491",
      "B:492",
      "B:493",
      "B:494",
      "B:495",
      "B:496",
      "B:497",
      "B:498",
      "B:499",
      "B:500",
      "B:501",
      "B:502",
      "B:503",
      "B:504",
      "B:505",
      "B:506",
      "B:507",
      "B:508",
      "B:509",
      "B:510",
      "B:511",
      "B:512",
      "B:513",
      "B:514",
      "B:515",
      "B:516",
      "B:517",
      "B:518",
      "B:519",
      "B:520",
      "B:521",
      "B:522",
      "B:523",
      "B:524",
      "B:525",
      "B:526",
      "B:527",
      "B:528",
      "B:529",
      "B:530",
      "B:531",
      "B:532",
      "B:533",
      "B:534",
      "B:535",
      "B:536",
      "B:537",
      "B:538",
      "B:539",
      "B:540",
      "B:541",
      "B:542",
      "B:543",
      "B:544",
      "B:545",
      "B:546",
      "B:547",
      "B:548",
      "B:549",
      "B:550",
      "B:551",
      "B:552",
      "B:553",
      "B:554",
      "B:555",
      "B:556",
      "B:557",
      "B:558",
      "B:559",
      "B:560",
      "B:561",
      "B:562",
      "B:563",
      "B:564",
      "B:565",
      "B:566",
      "B:567",
      "B:568",
      "B:569",
      "B:570",
      "B:571",
      "B:573",
      "B:574",
      "B:575",
      "B:576",
      "B:577",
      "B:578",
      "B:579",
      "B:580",
      "B:581",
      "B:582",
      "B:583",
      "B:584",
      "B:585",
      "B:586",
      "B:587",
      "B:588",
      "B:589",
      "B:590",
      "B:591",
      "B:592",
      "B:593",
      "B:594",
      "B:595",
      "B:596",
      "B:597",
      "B:598",
      "B:599",
      "B:600",
      "B:601",
      "B:602",
      "B:603",
      "B:604",
      "B:605",
      "B:606",
      "B:607",
      "B:608",
      "B:609",
      "B:610",
      "B:611",
      "B:612",
      "B:613",
      "B:614",
      "B:615",
      "B:616",
      "B:617",
      "B:618",
      "B:619",
      "B:620",
      "B:621",
      "B:622",
      "B:623",
      "B:624",
      "B:625",
      "B:626",
      "B:627",
      "B:628",
      "B:629",
      "B:630",
      "B:631",
      "B:632",
      "B:633",
      "B:634",
      "B:635",
      "B:636",
      "B:637",
      "B:638",
      "B:639",
      "B:640",
      "B:641",
      "B:642",
      "B:643",
      "B:644",
      "B:645",
      "B:646",
      "B:647",
      "B:648",
      "B:649",
      "B:650",
      "B:651",
      "B:652",
      "B:653",
      "B:654",
      "B:655",
      "B:656",
      "B:657",
      "B:658",
      "B:659",
      "B:660",
      "B:661",
      "B:662",
      "B:663",
      "B:664",
      "B:665",
      "B:666",
      "B:667",
      "B:668",
      "B:669",
      "B:670",
      "B:671",
      "B:672",
      "B:673",
      "B:674",
      "B:675",
      "B:676",
      "B:677",
      "B:678",
      "B:679",
      "B:680",
      "B:681",
      "B:682",
      "B:683",
      "B:684",
      "B:685",
      "B:686",
      "B:687",
      "B:688",
      "B:689",
      "B:690",
      "B:691",
      "B:692",
      "B:693",
      "B:694",
      "B:695",
      "B:696",
      "B:697",
      "B:698",
      "B:699",
      "B:700",
      "B:701",
      "B:702",
      "B:703",
      "B:704",
      "B:705",
      "B:706",
      "B:707",
      "B:708",
      "B:709",
      "B:710",
      "B:711",
      "B:712",
      "B:713",
      "B:714",
      "B:715",
      "B:716",
      "B:717",
      "B:718",
      "B:719",
      "B:720",
      "B:721",
      "B:722",
      "B:723",
      "B:724",
      "B:725",
      "B:726",
      "B:727",
      "B:728",
      "B:729",
      "B:730",
      "B:731",
      "B:732",
      "B:733",
      "B:734",
      "B:735",
      "B:736",
      "B:737",
      "B:738",
      "B:739",
      "B:740",
      "B:741",
      "B:742",
      "B:743",
      "B:744",
      "B:745",
      "B:746",
      "B:747",
      "B:748",
      "B:749",
      "B:750",
      "B:751",
      "B:752",
      "B:753",
      "B:754",
      "B:755",
      "B:756",
      "B:757",
      "B:758",
      "B:759",
      "B:760",
      "B:761",
      "B:762",
      "B:763",
      "B:764",
      "B:765",
      "B:766",
      "B:767",
      "B:768",
      "B:769",
      "B:770",
      "B:771",
      "B:772",
      "B:773",
      "B:774"
    ],
    "B:573": [
      "B:404",
      "B:405",
      "B:406",
      "B:407",
      "B:408",
      "B:409",
      "B:410",
      "B:411",
      "B:412",
      "B:413",
      "B:414",
      "B:415",
      "B:416",
      "B:417",
      "B:418",
      "B:419",
      "B:420",
      "B:421",
      "B:422",
      "B:423",
      "B:424",
      "B:425",
      "B:426",
      "B:427",
      "B:428",
      "B:429",
      "B:430",
      "B:431",
      "B:432",
      "B:433",
      "B:434",
      "B:435",
      "B:436",
      "B:437",
      "B:438",
      "B:439",
      "B:440",
      "B:441",
      "B:442",
      "B:443",
      "B:444",
      "B:445",
      "B:446",
      "B:447",
      "B:448",
      "B:449",
      "B:450",
      "B:451",
      "B:452",
      "B:453",
      "B:454",
      "B:455",
      "B:456",
      "B:457",
      "B:458",
      "B:459",
      "B:460",
      "B:461",
      "B:462",
      "B:463",
      "B:464",
      "B:465",
      "B:466",
      "B:467",
      "B:468",
      "B:469",
      "B:470",
      "B:471",
      "B:472",
      "B:473",
      "B:474",
      "B:475",
      "B:476",
      "B:477",
      "B:478",
      "B:479",
      "B:480",
      "B:481",
      "B:482",
      "B:483",
      "B:484",
      "B:485",
      "B:486",
      "B:487",
      "B:488",
      "B:489",
      "B:490",
      "B:491",
      "B:492",
      "B:493",
      "B:494",
      "B:495",
      "B:496",
      "B:497",
      "B:498",
      "B:499",
      "B:500",
      "B:501",
      "B:502",
      "B:503",
      "B:504",
      "B:505",
      "B:506",
      "B:507",
      "B:508",
      "B:509",
      "B:510",
      "B:511",
      "B:512",
      "B:513",
      "B:514",
      "B:515",
      "B:516",
      "B:517",
      "B:518",
      "B:519",
      "B:520",
      "B:521",
      "B:522",
      "B:523",
      "B:524",
      "B:525",
      "B:526",
      "B:527",
      "B:528",
      "B:529",
      "B:530",
      "B:531",
      "B:532",
      "B:533",
      "B:534",
      "B:535",
      "B:536",
      "B:537",
      "B:538",
      "B:539",
      "B:540",
      "B:541",
      "B:542",
      "B:543",
      "B:544",
      "B:545",
      "B:546",
      "B:547",
      "B:548",
      "B:549",
      "B:550",
      "B:551",
      "B:552",
      "B:553",
      "B:554",
      "B:555",
      "B:556",
      "B:557",
      "B:558",
      "B:559",
      "B:560",
      "B:561",
      "B:562",
      "B:563",
      "B:564",
      "B:565",
      "B:566",
      "B:567",
      "B:568",
      "B:569",
      "B:570",
      "B:571",
      "B:572",
      "B:574",
      "B:575",
      "B:576",
      "B:577",
      "B:578",
      "B:579",
      "B:580",
      "B:581",
      "B:582",
      "B:583",
      "B:584",
      "B:585",
      "B:586",
      "B:587",
      "B:588",
      "B:589",
      "B:590",
      "B:591",
      "B:592",
      "B:593",
      "B:594",
      "B:595",
      "B:596",
      "B:597",
      "B:598",
      "B:599",
      "B:600",
      "B:601",
      "B:602",
      "B:603",
      "B:604",
      "B:605",
      "B:606",
      "B:607",
      "B:608",
      "B:609",
      "B:610",
      "B:611",
      "B:612",
      "B:613",
      "B:614",
      "B:615",
      "B:616",
      "B:617",
      "B:618",
      "B:619",
      "B:620",
      "B:621",
      "B:622",
      "B:623",
      "B:624",
      "B:625",
      "B:626",
      "B:627",
      "B:628",
      "B:629",
      "B:630",
      "B:631",
      "B:632",
      "B:633",
      "B:634",
      "B:635",
      "B:636",
      "B:637",
      "B:638",
      "B:639",
      "B:640",
      "B:641",
      "B:642",
      "B:643",
      "B:644",
      "B:645",
      "B:646",
      "B:647",
      "B:648",
      "B:649",
      "B:650",
      "B:651",
      "B:652",
      "B:653",
      "B:654",
      "B:655",
      "B:656",
      "B:657",
      "B:658",
      "B:659",
      "B:660",
      "B:661",
      "B:662",
      "B:663",
      "B:664",
      "B:665",
      "B:666",
      "B:667",
      "B:668",
      "B:669",
      "B:670",
      "B:671",
      "B:672",
      "B:673",
      "B:674",
      "B:675",
      "B:676",
      "B:677",
      "B:678",
      "B:679",
      "B:680",
      "B:681",
      "B:682",
      "B:683",
      "B:684",
      "B:685",
      "B:686",
      "B:687",
      "B:688",
      "B:689",
      "B:690",
      "B:691",
      "B:692",
      "B:693",
      "B:694",
      "B:695",
      "B:696",
      "B:697",
      "B:698",
      "B:699",
      "B:700",
      "B:701",
      "B:702",
      "B:703",
      "B:704",
      "B:705",
      "B:706",
      "B:707",
      "B:708",
      "B:709",
      "B:710",
      "B:711",
      "B:712",
      "B:713",
      "B:714",
      "B:715",
      "B:716",
      "B:717",
      "B:718",
      "B:719",
      "B:720",
      "B:721",
      "B:722",
      "B:723",
      "B:724",
      "B:725",
      "B:726",
      "B:727",
      "B:728",
      "B:729",
      "B:730",
      "B:731",
      "B:732",
      "B:733",
      "B:734",
      "B:735",
      "B:736",
      "B:737",
      "B:738",
      "B:739",
      "B:740",
      "B:741",
      "B:742",
      "B:743",
      "B:744",
      "B:745",
      "B:746",
      "B:747",
      "B:748",
      "B:749",
      "B:750",
      "B:751",
      "B:752",
      "B:753",
      "B:754",
      "B:755",
      "B:756",
      "B:757",
      "B:758",
      "B:759",
      "B:760",
      "B:761",
      "B:762",
      "B:763",
      "B:764",
      "B:765",
      "B:766",
      "B:767",
      "B:768",
      "B:769",
      "B:770",
      "B:771",
      "B:772",
      "B:773",
      "B:774"
    ],
    "B:574": [
      "B:404",
      "B:405",
      "B:406",
      "B:407",
      "B:408",
      "B:409",
      "B:410",
      "B:411",
      "B:412",
      "B:413",
      "B:414",
      "B:415",
      "B:416",
      "B:417",
      "B:418",
      "B:419",
      "B:420",
      "B:421",
      "B:422",
      "B:423",
      "B:424",
      "B:425",
      "B:426",
      "B:427",
      "B:428",
      "B:429",
      "B:430",
      "B:431",
      "B:432",
      "B:433",
      "B:434",
      "B:435",
      "B:436",
      "B:437",
      "B:438",
      "B:439",
      "B:440",
      "B:441",
      "B:442",
      "B:443",
      "B:444",
      "B:445",
      "B:446",
      "B:447",
      "B:448",
      "B:449",
      "B:450",
      "B:451",
      "B:452",
      "B:453",
      "B:454",
      "B:455",
      "B:456",
      "B:457",
      "B:458",
      "B:459",
      "B:460",
      "B:461",
      "B:462",
      "B:463",
      "B:464",
      "B:465",
      "B:466",
      "B:467",
      "B:468",
      "B:469",
      "B:470",
      "B:471",
      "B:472",
      "B:473",
      "B:474",
      "B:475",
      "B:476",
      "B:477",
      "B:478",
      "B:479",
      "B:480",
      "B:481",
      "B:482",
      "B:483",
      "B:484",
      "B:485",
      "B:486",
      "B:487",
      "B:488",
      "B:489",
      "B:490",
      "B:491",
      "B:492",
      "B:493",
      "B:494",
      "B:495",
      "B:496",
      "B:497",
      "B:498",
      "B:499",
      "B:500",
      "B:501",
      "B:502",
      "B:503",
      "B:504",
      "B:505",
      "B:506",
      "B:507",
      "B:508",
      "B:509",
      "B:510",
      "B:511",
      "B:512",
      "B:513",
      "B:514",
      "B:515",
      "B:516",
      "B:517",
      "B:518",
      "B:519",
      "B:520",
      "B:521",
      "B:522",
      "B:523",
      "B:524",
      "B:525",
      "B:526",
      "B:527",
      "B:528",
      "B:529",
      "B:530",
      "B:531",
      "B:532",
      "B:533",
      "B:534",
      "B:535",
      "B:536",
      "B:537",
      "B:538",
      "B:539",
      "B:540",
      "B:541",
      "B:542",
      "B:543",
      "B:544",
      "B:545",
      "B:546",
      "B:547",
      "B:548",
      "B:549",
      "B:550",
      "B:551",
      "B:552",
      "B:553",
      "B:554",
      "B:555",
      "B:556",
      "B:557",
      "B:558",
      "B:559",
      "B:560",
      "B:561",
      "B:562",
      "B:563",
      "B:564",
      "B:565",
      "B:566",
      "B:567",
      "B:568",
      "B:569",
      "B:570",
      "B:571",
      "B:572",
      "B:573",
      "B:575",
      "B:576",
      "B:577",
      "B:578",
      "B:579",
      "B:580",
      "B:581",
      "B:582",
      "B:583",
      "B:584",
      "B:585",
      "B:586",
      "B:587",
      "B:588",
      "B:589",
      "B:590",
      "B:591",
      "B:592",
      "B:593",
      "B:594",
      "B:595",
      "B:596",
      "B:597",
      "B:598",
      "B:599",
      "B:600",
      "B:601",
      "B:602",
      "B:603",
      "B:604",
      "B:605",
      "B:606",
      "B:607",
      "B:608",
      "B:609",
      "B:610",
      "B:611",
      "B:612",
      "B:613",
      "B:614",
      "B:615",
      "B:616",
      "B:617",
      "B:618",
      "B:619",
      "B:620",
      "B:621",
      "B:622",
      "B:623",
      "B:624",
      "B:625",
      "B:626",
      "B:627",
      "B:628",
      "B:629",
      "B:630",
      "B:631",
      "B:632",
      "B:633",
      "B:634",
      "B:635",
      "B:636",
      "B:637",
      "B:638",
      "B:639",
      "B:640",
      "B:641",
      "B:642",
      "B:643",
      "B:644",
      "B:645",
      "B:646",
      "B:647",
      "B:648",
      "B:649",
      "B:650",
      "B:651",
      "B:652",
      "B:653",
      "B:654",
      "B:655",
      "B:656",
      "B:657",
      "B:658",
      "B:659",
      "B:660",
      "B:661",
      "B:662",
      "B:663",
      "B:664",
      "B:665",
      "B:666",
      "B:667",
      "B:668",
      "B:669",
      "B:670",
      "B:671",
      "B:672",
      "B:673",
      "B:674",
      "B:675",
      "B:676",
      "B:677",
      "B:678",
      "B:679",
      "B:680",
      "B:681",
      "B:682",
      "B:683",
      "B:684",
      "B:685",
      "B:686",
      "B:687",
      "B:688",
      "B:689",
      "B:690",
      "B:691",
      "B:692",
      "B:693",
      "B:694",
      "B:695",
      "B:696",
      "B:697",
      "B:698",
      "B:699",
      "B:700",
      "B:701",
      "B:702",
      "B:703",
      "B:704",
      "B:705",
      "B:706",
      "B:707",
      "B:708",
      "B:709",
      "B:710",
      "B:711",
      "B:712",
      "B:713",
      "B:714",
      "B:715",
      "B:716",
      "B:717",
      "B:718",
      "B:719",
      "B:720",
      "B:721",
      "B:722",
      "B:723",
      "B:724",
      "B:725",
      "B:726",
      "B:727",
      "B:728",
      "B:729",
      "B:730",
      "B:731",
      "B:732",
      "B:733",
      "B:734",
      "B:735",
      "B:736",
      "B:737",
      "B:738",
      "B:739",
      "B:740",
      "B:741",
      "B:742",
      "B:743",
      "B:744",
      "B:745",
      "B:746",
      "B:747",
      "B:748",
      "B:749",
      "B:750",
      "B:751",
      "B:752",
      "B:753",
      "B:754",
      "B:755",
      "B:756",
      "B:757",
      "B:758",
      "B:759",
      "B:760",
      "B:761",
      "B:762",
      "B:763",
      "B:764",
      "B:765",
      "B:766",
      "B:767",
      "B:768",
      "B:769",
      "B:770",
      "B:771",
      "B:772",
      "B:773",
      "B:774"
    ],
    "B:575": [
      "B:404",
      "B:405",
      "B:406",
      "B:407",
      "B:408",
      "B:409",
      "B:410",
      "B:411",
      "B:412",
      "B:413",
      "B:414",
      "B:415",
      "B:416",
      "B:417",
      "B:418",
      "B:419",
      "B:420",
      "B:421",
      "B:422",
      "B:423",
      "B:424",
      "B:425",
      "B:426",
      "B:427",
      "B:428",
      "B:429",
      "B:430",
      "B:431",
      "B:432",
      "B:433",
      "B:434",
      "B:435",
      "B:436",
      "B:437",
      "B:438",
      "B:439",
      "B:440",
      "B:441",
      "B:442",
      "B:443",
      "B:444",
      "B:445",
      "B:446",
      "B:447",
      "B:448",
      "B:449",
      "B:450",
      "B:451",
      "B:452",
      "B:453",
      "B:454",
      "B:455",
      "B:456",
      "B:457",
      "B:458",
      "B:459",
      "B:460",
      "B:461",
      "B:462",
      "B:463",
      "B:464",
      "B:465",
      "B:466",
      "B:467",
      "B:468",
      "B:469",
      "B:470",
      "B:471",
      "B:472",
      "B:473",
      "B:474",
      "B:475",
      "B:476",
      "B:477",
      "B:478",
      "B:479",
      "B:480",
      "B:481",
      "B:482",
      "B:483",
      "B:484",
      "B:485",
      "B:486",
      "B:487",
      "B:488",
      "B:489",
      "B:490",
      "B:491",
      "B:492",
      "B:493",
      "B:494",
      "B:495",
      "B:496",
      "B:497",
      "B:498",
      "B:499",
      "B:500",
      "B:501",
      "B:502",
      "B:503",
      "B:504",
      "B:505",
      "B:506",
      "B:507",
      "B:508",
      "B:509",
      "B:510",
      "B:511",
      "B:512",
      "B:513",
      "B:514",
      "B:515",
      "B:516",
      "B:517",
      "B:518",
      "B:519",
      "B:520",
      "B:521",
      "B:522",
      "B:523",
      "B:524",
      "B:525",
      "B:526",
      "B:527",
      "B:528",
      "B:529",
      "B:530",
      "B:531",
      "B:532",
      "B:533",
      "B:534",
      "B:535",
      "B:536",
      "B:537",
      "B:538",
      "B:539",
      "B:540",
      "B:541",
      "B:542",
      "B:543",
      "B:544",
      "B:545",
      "B:546",
      "B:547",
      "B:548",
      "B:549",
      "B:550",
      "B:551",
      "B:552",
      "B:553",
      "B:554",
      "B:555",
      "B:556",
      "B:557",
      "B:558",
      "B:559",
      "B:560",
      "B:561",
      "B:562",
      "B:563",
      "B:564",
      "B:565",
      "B:566",
      "B:567",
      "B:568",
      "B:569",
      "B:570",
      "B:571",
      "B:572",
      "B:573",
      "B:574",
      "B:576",
      "B:577",
      "B:578",
      "B:579",
      "B:580",
      "B:581",
      "B:582",
      "B:583",
      "B:584",
      "B:585",
      "B:586",
      "B:587",
      "B:588",
      "B:589",
      "B:590",
      "B:591",
      "B:592",
      "B:593",
      "B:594",
      "B:595",
      "B:596",
      "B:597",
      "B:598",
      "B:599",
      "B:600",
      "B:601",
      "B:602",
      "B:603",
      "B:604",
      "B:605",
      "B:606",
      "B:607",
      "B:608",
      "B:609",
      "B:610",
      "B:611",
      "B:612",
      "B:613",
      "B:614",
      "B:615",
      "B:616",
      "B:617",
      "B:618",
      "B:619",
      "B:620",
      "B:621",
      "B:622",
      "B:623",
      "B:624",
      "B:625",
      "B:626",
      "B:627",
      "B:628",
      "B:629",
      "B:630",
      "B:631",
      "B:632",
      "B:633",
      "B:634",
      "B:635",
      "B:636",
      "B:637",
      "B:638",
      "B:639",
      "B:640",
      "B:641",
      "B:642",
      "B:643",
      "B:644",
      "B:645",
      "B:646",
      "B:647",
      "B:648",
      "B:649",
      "B:650",
      "B:651",
      "B:652",
      "B:653",
      "B:654",
      "B:655",
      "B:656",
      "B:657",
      "B:658",
      "B:659",
      "B:660",
      "B:661",
      "B:662",
      "B:663",
      "B:664",
      "B:665",
      "B:666",
      "B:667",
      "B:668",
      "B:669",
      "B:670",
      "B:671",
      "B:672",
      "B:673",
      "B:674",
      "B:675",
      "B:676",
      "B:677",
      "B:678",
      "B:679",
      "B:680",
      "B:681",
      "B:682",
      "B:683",
      "B:684",
      "B:685",
      "B:686",
      "B:687",
      "B:688",
      "B:689",
      "B:690",
      "B:691",
      "B:692",
      "B:693",
      "B:694",
      "B:695",
      "B:696",
      "B:697",
      "B:698",
      "B:699",
      "B:700",
      "B:701",
      "B:702",
      "B:703",
      "B:704",
      "B:705",
      "B:706",
      "B:707",
      "B:708",
      "B:709",
      "B:710",
      "B:711",
      "B:712",
      "B:713",
      "B:714",
      "B:715",
      "B:716",
      "B:717",
      "B:718",
      "B:719",
      "B:720",
      "B:721",
      "B:722",
      "B:723",
      "B:724",
      "B:725",
      "B:726",
      "B:727",
      "B:728",
      "B:729",
      "B:730",
      "B:731",
      "B:732",
      "B:733",
      "B:734",
      "B:735",
      "B:736",
      "B:737",
      "B:738",
      "B:739",
      "B:740",
      "B:741",
      "B:742",
      "B:743",
      "B:744",
      "B:745",
      "B:746",
      "B:747",
      "B:748",
      "B:749",
      "B:750",
      "B:751",
      "B:752",
      "B:753",
      "B:754",
      "B:755",
      "B:756",
      "B:757",
      "B:758",
      "B:759",
      "B:760",
      "B:761",
      "B:762",
      "B:763",
      "B:764",
      "B:765",
      "B:766",
      "B:767",
      "B:768",
      "B:769",
      "B:770",
      "B:771",
      "B:772",
      "B:773",
      "B:774"
    ],
    "B:576": [
      "B:404",
      "B:405",
      "B:406",
      "B:407",
      "B:408",
      "B:409",
      "B:410",
      "B:411",
      "B:412",
      "B:413",
      "B:414",
      "B:415",
      "B:416",
      "B:417",
      "B:418",
      "B:419",
      "B:420",
      "B:421",
      "B:422",
      "B:423",
      "B:424",
      "B:425",
      "B:426",
      "B:427",
      "B:428",
      "B:429",
      "B:430",
      "B:431",
      "B:432",
      "B:433",
      "B:434",
      "B:435",
      "B:436",
      "B:437",
      "B:438",
      "B:439",
      "B:440",
      "B:441",
      "B:442",
      "B:443",
      "B:444",
      "B:445",
      "B:446",
      "B:447",
      "B:448",
      "B:449",
      "B:450",
      "B:451",
      "B:452",
      "B:453",
      "B:454",
      "B:455",
      "B:456",
      "B:457",
      "B:458",
      "B:459",
      "B:460",
      "B:461",
      "B:462",
      "B:463",
      "B:464",
      "B:465",
      "B:466",
      "B:467",
      "B:468",
      "B:469",
      "B:470",
      "B:471",
      "B:472",
      "B:473",
      "B:474",
      "B:475",
      "B:476",
      "B:477",
      "B:478",
      "B:479",
      "B:480",
      "B:481",
      "B:482",
      "B:483",
      "B:484",
      "B:485",
      "B:486",
      "B:487",
      "B:488",
      "B:489",
      "B:490",
      "B:491",
      "B:492",
      "B:493",
      "B:494",
      "B:495",
      "B:496",
      "B:497",
      "B:498",
      "B:499",
      "B:500",
      "B:501",
      "B:502",
      "B:503",
      "B:504",
      "B:505",
      "B:506",
      "B:507",
      "B:508",
      "B:509",
      "B:510",
      "B:511",
      "B:512",
      "B:513",
      "B:514",
      "B:515",
      "B:516",
      "B:517",
      "B:518",
      "B:519",
      "B:520",
      "B:521",
      "B:522",
      "B:523",
      "B:524",
      "B:525",
      "B:526",
      "B:527",
      "B:528",
      "B:529",
      "B:530",
      "B:531",
      "B:532",
      "B:533",
      "B:534",
      "B:535",
      "B:536",
      "B:537",
      "B:538",
      "B:539",
      "B:540",
      "B:541",
      "B:542",
      "B:543",
      "B:544",
      "B:545",
      "B:546",
      "B:547",
      "B:548",
      "B:549",
      "B:550",
      "B:551",
      "B:552",
      "B:553",
      "B:554",
      "B:555",
      "B:556",
      "B:557",
      "B:558",
      "B:559",
      "B:560",
      "B:561",
      "B:562",
      "B:563",
      "B:564",
      "B:565",
      "B:566",
      "B:567",
      "B:568",
      "B:569",
      "B:570",
      "B:571",
      "B:572",
      "B:573",
      "B:574",
      "B:575",
      "B:577",
      "B:578",
      "B:579",
      "B:580",
      "B:581",
      "B:582",
      "B:583",
      "B:584",
      "B:585",
      "B:586",
      "B:587",
      "B:588",
      "B:589",
      "B:590",
      "B:591",
      "B:592",
      "B:593",
      "B:594",
      "B:595",
      "B:596",
      "B:597",
      "B:598",
      "B:599",
      "B:600",
      "B:601",
      "B:602",
      "B:603",
      "B:604",
      "B:605",
      "B:606",
      "B:607",
      "B:608",
      "B:609",
      "B:610",
      "B:611",
      "B:612",
      "B:613",
      "B:614",
      "B:615",
      "B:616",
      "B:617",
      "B:618",
      "B:619",
      "B:620",
      "B:621",
      "B:622",
      "B:623",
      "B:624",
      "B:625",
      "B:626",
      "B:627",
      "B:628",
      "B:629",
      "B:630",
      "B:631",
      "B:632",
      "B:633",
      "B:634",
      "B:635",
      "B:636",
      "B:637",
      "B:638",
      "B:639",
      "B:640",
      "B:641",
      "B:642",
      "B:643",
      "B:644",
      "B:645",
      "B:646",
      "B:647",
      "B:648",
      "B:649",
      "B:650",
      "B:651",
      "B:652",
      "B:653",
      "B:654",
      "B:655",
      "B:656",
      "B:657",
      "B:658",
      "B:659",
      "B:660",
      "B:661",
      "B:662",
      "B:663",
      "B:664",
      "B:665",
      "B:666",
      "B:667",
      "B:668",
      "B:669",
      "B:670",
      "B:671",
      "B:672",
      "B:673",
      "B:674",
      "B:675",
      "B:676",
      "B:677",
      "B:678",
      "B:679",
      "B:680",
      "B:681",
      "B:682",
      "B:683",
      "B:684",
      "B:685",
      "B:686",
      "B:687",
      "B:688",
      "B:689",
      "B:690",
      "B:691",
      "B:692",
      "B:693",
      "B:694",
      "B:695",
      "B:696",
      "B:697",
      "B:698",
      "B:699",
      "B:700",
      "B:701",
      "B:702",
      "B:703",
      "B:704",
      "B:705",
      "B:706",
      "B:707",
      "B:708",
      "B:709",
      "B:710",
      "B:711",
      "B:712",
      "B:713",
      "B:714",
      "B:715",
      "B:716",
      "B:717",
      "B:718",
      "B:719",
      "B:720",
      "B:721",
      "B:722",
      "B:723",
      "B:724",
      "B:725",
      "B:726",
      "B:727",
      "B:728",
      "B:729",
      "B:730",
      "B:731",
      "B:732",
      "B:733",
      "B:734",
      "B:735",
      "B:736",
      "B:737",
      "B:738",
      "B:739",
      "B:740",
      "B:741",
      "B:742",
      "B:743",
      "B:744",
      "B:745",
      "B:746",
      "B:747",
      "B:748",
      "B:749",
      "B:750",
      "B:751",
      "B:752",
      "B:753",
      "B:754",
      "B:755",
      "B:756",
      "B:757",
      "B:758",
      "B:759",
      "B:760",
      "B:761",
      "B:762",
      "B:763",
      "B:764",
      "B:765",
      "B:766",
      "B:767",
      "B:768",
      "B:769",
      "B:770",
      "B:771",
      "B:772",
      "B:773",
      "B:774"
    ],
    "B:577": [
      "B:404",
      "B:405",
      "B:406",
      "B:407",
      "B:408",
      "B:409",
      "B:410",
      "B:411",
      "B:412",
      "B:413",
      "B:414",
      "B:415",
      "B:416",
      "B:417",
      "B:418",
      "B:419",
      "B:420",
      "B:421",
      "B:422",
      "B:423",
      "B:424",
      "B:425",
      "B:426",
      "B:427",
      "B:428",
      "B:429",
      "B:430",
      "B:431",
      "B:432",
      "B:433",
      "B:434",
      "B:435",
      "B:436",
      "B:437",
      "B:438",
      "B:439",
      "B:440",
      "B:441",
      "B:442",
      "B:443",
      "B:444",
      "B:445",
      "B:446",
      "B:447",
      "B:448",
      "B:449",
      "B:450",
      "B:451",
      "B:452",
      "B:453",
      "B:454",
      "B:455",
      "B:456",
      "B:457",
      "B:458",
      "B:459",
      "B:460",
      "B:461",
      "B:462",
      "B:463",
      "B:464",
      "B:465",
      "B:466",
      "B:467",
      "B:468",
      "B:469",
      "B:470",
      "B:471",
      "B:472",
      "B:473",
      "B:474",
      "B:475",
      "B:476",
      "B:477",
      "B:478",
      "B:479",
      "B:480",
      "B:481",
      "B:482",
      "B:483",
      "B:484",
      "B:485",
      "B:486",
      "B:487",
      "B:488",
      "B:489",
      "B:490",
      "B:491",
      "B:492",
      "B:493",
      "B:494",
      "B:495",
      "B:496",
      "B:497",
      "B:498",
      "B:499",
      "B:500",
      "B:501",
      "B:502",
      "B:503",
      "B:504",
      "B:505",
      "B:506",
      "B:507",
      "B:508",
      "B:509",
      "B:510",
      "B:511",
      "B:512",
      "B:513",
      "B:514",
      "B:515",
      "B:516",
      "B:517",
      "B:518",
      "B:519",
      "B:520",
      "B:521",
      "B:522",
      "B:523",
      "B:524",
      "B:525",
      "B:526",
      "B:527",
      "B:528",
      "B:529",
      "B:530",
      "B:531",
      "B:532",
      "B:533",
      "B:534",
      "B:535",
      "B:536",
      "B:537",
      "B:538",
      "B:539",
      "B:540",
      "B:541",
      "B:542",
      "B:543",
      "B:544",
      "B:545",
      "B:546",
      "B:547",
      "B:548",
      "B:549",
      "B:550",
      "B:551",
      "B:552",
      "B:553",
      "B:554",
      "B:555",
      "B:556",
      "B:557",
      "B:558",
      "B:559",
      "B:560",
      "B:561",
      "B:562",
      "B:563",
      "B:564",
      "B:565",
      "B:566",
      "B:567",
      "B:568",
      "B:569",
      "B:570",
      "B:571",
      "B:572",
      "B:573",
      "B:574",
      "B:575",
      "B:576",
      "B:578",
      "B:579",
      "B:580",
      "B:581",
      "B:582",
      "B:583",
      "B:584",
      "B:585",
      "B:586",
      "B:587",
      "B:588",
      "B:589",
      "B:590",
      "B:591",
      "B:592",
      "B:593",
      "B:594",
      "B:595",
      "B:596",
      "B:597",
      "B:598",
      "B:599",
      "B:600",
      "B:601",
      "B:602",
      "B:603",
      "B:604",
      "B:605",
      "B:606",
      "B:607",
      "B:608",
      "B:609",
      "B:610",
      "B:611",
      "B:612",
      "B:613",
      "B:614",
      "B:615",
      "B:616",
      "B:617",
      "B:618",
      "B:619",
      "B:620",
      "B:621",
      "B:622",
      "B:623",
      "B:624",
      "B:625",
      "B:626",
      "B:627",
      "B:628",
      "B:629",
      "B:630",
      "B:631",
      "B:632",
      "B:633",
      "B:634",
      "B:635",
      "B:636",
      "B:637",
      "B:638",
      "B:639",
      "B:640",
      "B:641",
      "B:642",
      "B:643",
      "B:644",
      "B:645",
      "B:646",
      "B:647",
      "B:648",
      "B:649",
      "B:650",
      "B:651",
      "B:652",
      "B:653",
      "B:654",
      "B:655",
      "B:656",
      "B:657",
      "B:658",
      "B:659",
      "B:660",
      "B:661",
      "B:662",
      "B:663",
      "B:664",
      "B:665",
      "B:666",
      "B:667",
      "B:668",
      "B:669",
      "B:670",
      "B:671",
      "B:672",
      "B:673",
      "B:674",
      "B:675",
      "B:676",
      "B:677",
      "B:678",
      "B:679",
      "B:680",
      "B:681",
      "B:682",
      "B:683",
      "B:684",
      "B:685",
      "B:686",
      "B:687",
      "B:688",
      "B:689",
      "B:690",
      "B:691",
      "B:692",
      "B:693",
      "B:694",
      "B:695",
      "B:696",
      "B:697",
      "B:698",
      "B:699",
      "B:700",
      "B:701",
      "B:702",
      "B:703",
      "B:704",
      "B:705",
      "B:706",
      "B:707",
      "B:708",
      "B:709",
      "B:710",
      "B:711",
      "B:712",
      "B:713",
      "B:714",
      "B:715",
      "B:716",
      "B:717",
      "B:718",
      "B:719",
      "B:720",
      "B:721",
      "B:722",
      "B:723",
      "B:724",
      "B:725",
      "B:726",
      "B:727",
      "B:728",
      "B:729",
      "B:730",
      "B:731",
      "B:732",
      "B:733",
      "B:734",
      "B:735",
      "B:736",
      "B:737",
      "B:738",
      "B:739",
      "B:740",
      "B:741",
      "B:742",
      "B:743",
      "B:744",
      "B:745",
      "B:746",
      "B:747",
      "B:748",
      "B:749",
      "B:750",
      "B:751",
      "B:752",
      "B:753",
      "B:754",
      "B:755",
      "B:756",
      "B:757",
      "B:758",
      "B:759",
      "B:760",
      "B:761",
      "B:762",
      "B:763",
      "B:764",
      "B:765",
      "B:766",
      "B:767",
      "B:768",
      "B:769",
      "B:770",
      "B:771",
      "B:772",
      "B:773",
      "B:774"
    ],
    "B:578": [
      "B:404",
      "B:405",
      "B:406",
      "B:407",
      "B:408",
      "B:409",
      "B:410",
      "B:411",
      "B:412",
      "B:413",
      "B:414",
      "B:415",
      "B:416",
      "B:417",
      "B:418",
      "B:419",
      "B:420",
      "B:421",
      "B:422",
      "B:423",
      "B:424",
      "B:425",
      "B:426",
      "B:427",
      "B:428",
      "B:429",
      "B:430",
      "B:431",
      "B:432",
      "B:433",
      "B:434",
      "B:435",
      "B:436",
      "B:437",
      "B:438",
      "B:439",
      "B:440",
      "B:441",
      "B:442",
      "B:443",
      "B:444",
      "B:445",
      "B:446",
      "B:447",
      "B:448",
      "B:449",
      "B:450",
      "B:451",
      "B:452",
      "B:453",
      "B:454",
      "B:455",
      "B:456",
      "B:457",
      "B:458",
      "B:459",
      "B:460",
      "B:461",
      "B:462",
      "B:463",
      "B:464",
      "B:465",
      "B:466",
      "B:467",
      "B:468",
      "B:469",
      "B:470",
      "B:471",
      "B:472",
      "B:473",
      "B:474",
      "B:475",
      "B:476",
      "B:477",
      "B:478",
      "B:479",
      "B:480",
      "B:481",
      "B:482",
      "B:483",
      "B:484",
      "B:485",
      "B:486",
      "B:487",
      "B:488",
      "B:489",
      "B:490",
      "B:491",
      "B:492",
      "B:493",
      "B:494",
      "B:495",
      "B:496",
      "B:497",
      "B:498",
      "B:499",
      "B:500",
      "B:501",
      "B:502",
      "B:503",
      "B:504",
      "B:505",
      "B:506",
      "B:507",
      "B:508",
      "B:509",
      "B:510",
      "B:511",
      "B:512",
      "B:513",
      "B:514",
      "B:515",
      "B:516",
      "B:517",
      "B:518",
      "B:519",
      "B:520",
      "B:521",
      "B:522",
      "B:523",
      "B:524",
      "B:525",
      "B:526",
      "B:527",
      "B:528",
      "B:529",
      "B:530",
      "B:531",
      "B:532",
      "B:533",
      "B:534",
      "B:535",
      "B:536",
      "B:537",
      "B:538",
      "B:539",
      "B:540",
      "B:541",
      "B:542",
      "B:543",
      "B:544",
      "B:545",
      "B:546",
      "B:547",
      "B:548",
      "B:549",
      "B:550",
      "B:551",
      "B:552",
      "B:553",
      "B:554",
      "B:555",
      "B:556",
      "B:557",
      "B:558",
      "B:559",
      "B:560",
      "B:561",
      "B:562",
      "B:563",
      "B:564",
      "B:565",
      "B:566",
      "B:567",
      "B:568",
      "B:569",
      "B:570",
      "B:571",
      "B:572",
      "B:573",
      "B:574",
      "B:575",
      "B:576",
      "B:577",
      "B:579",
      "B:580",
      "B:581",
      "B:582",
      "B:583",
      "B:584",
      "B:585",
      "B:586",
      "B:587",
      "B:588",
      "B:589",
      "B:590",
      "B:591",
      "B:592",
      "B:593",
      "B:594",
      "B:595",
      "B:596",
      "B:597",
      "B:598",
      "B:599",
      "B:600",
      "B:601",
      "B:602",
      "B:603",
      "B:604",
      "B:605",
      "B:606",
      "B:607",
      "B:608",
      "B:609",
      "B:610",
      "B:611",
      "B:612",
      "B:613",
      "B:614",
      "B:615",
      "B:616",
      "B:617",
      "B:618",
      "B:619",
      "B:620",
      "B:621",
      "B:622",
      "B:623",
      "B:624",
      "B:625",
      "B:626",
      "B:627",
      "B:628",
      "B:629",
      "B:630",
      "B:631",
      "B:632",
      "B:633",
      "B:634",
      "B:635",
      "B:636",
      "B:637",
      "B:638",
      "B:639",
      "B:640",
      "B:641",
      "B:642",
      "B:643",
      "B:644",
      "B:645",
      "B:646",
      "B:647",
      "B:648",
      "B:649",
      "B:650",
      "B:651",
      "B:652",
      "B:653",
      "B:654",
      "B:655",
      "B:656",
      "B:657",
      "B:658",
      "B:659",
      "B:660",
      "B:661",
      "B:662",
      "B:663",
      "B:664",
      "B:665",
      "B:666",
      "B:667",
      "B:668",
      "B:669",
      "B:670",
      "B:671",
      "B:672",
      "B:673",
      "B:674",
      "B:675",
      "B:676",
      "B:677",
      "B:678",
      "B:679",
      "B:680",
      "B:681",
      "B:682",
      "B:683",
      "B:684",
      "B:685",
      "B:686",
      "B:687",
      "B:688",
      "B:689",
      "B:690",
      "B:691",
      "B:692",
      "B:693",
      "B:694",
      "B:695",
      "B:696",
      "B:697",
      "B:698",
      "B:699",
      "B:700",
      "B:701",
      "B:702",
      "B:703",
      "B:704",
      "B:705",
      "B:706",
      "B:707",
      "B:708",
      "B:709",
      "B:710",
      "B:711",
      "B:712",
      "B:713",
      "B:714",
      "B:715",
      "B:716",
      "B:717",
      "B:718",
      "B:719",
      "B:720",
      "B:721",
      "B:722",
      "B:723",
      "B:724",
      "B:725",
      "B:726",
      "B:727",
      "B:728",
      "B:729",
      "B:730",
      "B:731",
      "B:732",
      "B:733",
      "B:734",
      "B:735",
      "B:736",
      "B:737",
      "B:738",
      "B:739",
      "B:740",
      "B:741",
      "B:742",
      "B:743",
      "B:744",
      "B:745",
      "B:746",
      "B:747",
      "B:748",
      "B:749",
      "B:750",
      "B:751",
      "B:752",
      "B:753",
      "B:754",
      "B:755",
      "B:756",
      "B:757",
      "B:758",
      "B:759",
      "B:760",
      "B:761",
      "B:762",
      "B:763",
      "B:764",
      "B:765",
      "B:766",
      "B:767",
      "B:768",
      "B:769",
      "B:770",
      "B:771",
      "B:772",
      "B:773",
      "B:774"
    ],
    "B:579": [
      "B:404",
      "B:405",
      "B:406",
      "B:407",
      "B:408",
      "B:409",
      "B:410",
      "B:411",
      "B:412",
      "B:413",
      "B:414",
      "B:415",
      "B:416",
      "B:417",
      "B:418",
      "B:419",
      "B:420",
      "B:421",
      "B:422",
      "B:423",
      "B:424",
      "B:425",
      "B:426",
      "B:427",
      "B:428",
      "B:429",
      "B:430",
      "B:431",
      "B:432",
      "B:433",
      "B:434",
      "B:435",
      "B:436",
      "B:437",
      "B:438",
      "B:439",
      "B:440",
      "B:441",
      "B:442",
      "B:443",
      "B:444",
      "B:445",
      "B:446",
      "B:447",
      "B:448",
      "B:449",
      "B:450",
      "B:451",
      "B:452",
      "B:453",
      "B:454",
      "B:455",
      "B:456",
      "B:457",
      "B:458",
      "B:459",
      "B:460",
      "B:461",
      "B:462",
      "B:463",
      "B:464",
      "B:465",
      "B:466",
      "B:467",
      "B:468",
      "B:469",
      "B:470",
      "B:471",
      "B:472",
      "B:473",
      "B:474",
      "B:475",
      "B:476",
      "B:477",
      "B:478",
      "B:479",
      "B:480",
      "B:481",
      "B:482",
      "B:483",
      "B:484",
      "B:485",
      "B:486",
      "B:487",
      "B:488",
      "B:489",
      "B:490",
      "B:491",
      "B:492",
      "B:493",
      "B:494",
      "B:495",
      "B:496",
      "B:497",
      "B:498",
      "B:499",
      "B:500",
      "B:501",
      "B:502",
      "B:503",
      "B:504",
      "B:505",
      "B:506",
      "B:507",
      "B:508",
      "B:509",
      "B:510",
      "B:511",
      "B:512",
      "B:513",
      "B:514",
      "B:515",
      "B:516",
      "B:517",
      "B:518",
      "B:519",
      "B:520",
      "B:521",
      "B:522",
      "B:523",
      "B:524",
      "B:525",
      "B:526",
      "B:527",
      "B:528",
      "B:529",
      "B:530",
      "B:531",
      "B:532",
      "B:533",
      "B:534",
      "B:535",
      "B:536",
      "B:537",
      "B:538",
      "B:539",
      "B:540",
      "B:541",
      "B:542",
      "B:543",
      "B:544",
      "B:545",
      "B:546",
      "B:547",
      "B:548",
      "B:549",
      "B:550",
      "B:551",
      "B:552",
      "B:553",
      "B:554",
      "B:555",
      "B:556",
      "B:557",
      "B:558",
      "B:559",
      "B:560",
      "B:561",
      "B:562",
      "B:563",
      "B:564",
      "B:565",
      "B:566",
      "B:567",
      "B:568",
      "B:569",
      "B:570",
      "B:571",
      "B:572",
      "B:573",
      "B:574",
      "B:575",
      "B:576",
      "B:577",
      "B:578",
      "B:580",
      "B:581",
      "B:582",
      "B:583",
      "B:584",
      "B:585",
      "B:586",
      "B:587",
      "B:588",
      "B:589",
      "B:590",
      "B:591",
      "B:592",
      "B:593",
      "B:594",
      "B:595",
      "B:596",
      "B:597",
      "B:598",
      "B:599",
      "B:600",
      "B:601",
      "B:602",
      "B:603",
      "B:604",
      "B:605",
      "B:606",
      "B:607",
      "B:608",
      "B:609",
      "B:610",
      "B:611",
      "B:612",
      "B:613",
      "B:614",
      "B:615",
      "B:616",
      "B:617",
      "B:618",
      "B:619",
      "B:620",
      "B:621",
      "B:622",
      "B:623",
      "B:624",
      "B:625",
      "B:626",
      "B:627",
      "B:628",
      "B:629",
      "B:630",
      "B:631",
      "B:632",
      "B:633",
      "B:634",
      "B:635",
      "B:636",
      "B:637",
      "B:638",
      "B:639",
      "B:640",
      "B:641",
      "B:642",
      "B:643",
      "B:644",
      "B:645",
      "B:646",
      "B:647",
      "B:648",
      "B:649",
      "B:650",
      "B:651",
      "B:652",
      "B:653",
      "B:654",
      "B:655",
      "B:656",
      "B:657",
      "B:658",
      "B:659",
      "B:660",
      "B:661",
      "B:662",
      "B:663",
      "B:664",
      "B:665",
      "B:666",
      "B:667",
      "B:668",
      "B:669",
      "B:670",
      "B:671",
      "B:672",
      "B:673",
      "B:674",
      "B:675",
      "B:676",
      "B:677",
      "B:678",
      "B:679",
      "B:680",
      "B:681",
      "B:682",
      "B:683",
      "B:684",
      "B:685",
      "B:686",
      "B:687",
      "B:688",
      "B:689",
      "B:690",
      "B:691",
      "B:692",
      "B:693",
      "B:694",
      "B:695",
      "B:696",
      "B:697",
      "B:698",
      "B:699",
      "B:700",
      "B:701",
      "B:702",
      "B:703",
      "B:704",
      "B:705",
      "B:706",
      "B:707",
      "B:708",
      "B:709",
      "B:710",
      "B:711",
      "B:712",
      "B:713",
      "B:714",
      "B:715",
      "B:716",
      "B:717",
      "B:718",
      "B:719",
      "B:720",
      "B:721",
      "B:722",
      "B:723",
      "B:724",
      "B:725",
      "B:726",
      "B:727",
      "B:728",
      "B:729",
      "B:730",
      "B:731",
      "B:732",
      "B:733",
      "B:734",
      "B:735",
      "B:736",
      "B:737",
      "B:738",
      "B:739",
      "B:740",
      "B:741",
      "B:742",
      "B:743",
      "B:744",
      "B:745",
      "B:746",
      "B:747",
      "B:748",
      "B:749",
      "B:750",
      "B:751",
      "B:752",
      "B:753",
      "B:754",
      "B:755",
      "B:756",
      "B:757",
      "B:758",
      "B:759",
      "B:760",
      "B:761",
      "B:762",
      "B:763",
      "B:764",
      "B:765",
      "B:766",
      "B:767",
      "B:768",
      "B:769",
      "B:770",
      "B:771",
      "B:772",
      "B:773",
      "B:774"
    ],
    "B:580": [
      "B:404",
      "B:405",
      "B:406",
      "B:407",
      "B:408",
      "B:409",
      "B:410",
      "B:411",
      "B:412",
      "B:413",
      "B:414",
      "B:415",
      "B:416",
      "B:417",
      "B:418",
      "B:419",
      "B:420",
      "B:421",
      "B:422",
      "B:423",
      "B:424",
      "B:425",
      "B:426",
      "B:427",
      "B:428",
      "B:429",
      "B:430",
      "B:431",
      "B:432",
      "B:433",
      "B:434",
      "B:435",
      "B:436",
      "B:437",
      "B:438",
      "B:439",
      "B:440",
      "B:441",
      "B:442",
      "B:443",
      "B:444",
      "B:445",
      "B:446",
      "B:447",
      "B:448",
      "B:449",
      "B:450",
      "B:451",
      "B:452",
      "B:453",
      "B:454",
      "B:455",
      "B:456",
      "B:457",
      "B:458",
      "B:459",
      "B:460",
      "B:461",
      "B:462",
      "B:463",
      "B:464",
      "B:465",
      "B:466",
      "B:467",
      "B:468",
      "B:469",
      "B:470",
      "B:471",
      "B:472",
      "B:473",
      "B:474",
      "B:475",
      "B:476",
      "B:477",
      "B:478",
      "B:479",
      "B:480",
      "B:481",
      "B:482",
      "B:483",
      "B:484",
      "B:485",
      "B:486",
      "B:487",
      "B:488",
      "B:489",
      "B:490",
      "B:491",
      "B:492",
      "B:493",
      "B:494",
      "B:495",
      "B:496",
      "B:497",
      "B:498",
      "B:499",
      "B:500",
      "B:501",
      "B:502",
      "B:503",
      "B:504",
      "B:505",
      "B:506",
      "B:507",
      "B:508",
      "B:509",
      "B:510",
      "B:511",
      "B:512",
      "B:513",
      "B:514",
      "B:515",
      "B:516",
      "B:517",
      "B:518",
      "B:519",
      "B:520",
      "B:521",
      "B:522",
      "B:523",
      "B:524",
      "B:525",
      "B:526",
      "B:527",
      "B:528",
      "B:529",
      "B:530",
      "B:531",
      "B:532",
      "B:533",
      "B:534",
      "B:535",
      "B:536",
      "B:537",
      "B:538",
      "B:539",
      "B:540",
      "B:541",
      "B:542",
      "B:543",
      "B:544",
      "B:545",
      "B:546",
      "B:547",
      "B:548",
      "B:549",
      "B:550",
      "B:551",
      "B:552",
      "B:553",
      "B:554",
      "B:555",
      "B:556",
      "B:557",
      "B:558",
      "B:559",
      "B:560",
      "B:561",
      "B:562",
      "B:563",
      "B:564",
      "B:565",
      "B:566",
      "B:567",
      "B:568",
      "B:569",
      "B:570",
      "B:571",
      "B:572",
      "B:573",
      "B:574",
      "B:575",
      "B:576",
      "B:577",
      "B:578",
      "B:579",
      "B:581",
      "B:582",
      "B:583",
      "B:584",
      "B:585",
      "B:586",
      "B:587",
      "B:588",
      "B:589",
      "B:590",
      "B:591",
      "B:592",
      "B:593",
      "B:594",
      "B:595",
      "B:596",
      "B:597",
      "B:598",
      "B:599",
      "B:600",
      "B:601",
      "B:602",
      "B:603",
      "B:604",
      "B:605",
      "B:606",
      "B:607",
      "B:608",
      "B:609",
      "B:610",
      "B:611",
      "B:612",
      "B:613",
      "B:614",
      "B:615",
      "B:616",
      "B:617",
      "B:618",
      "B:619",
      "B:620",
      "B:621",
      "B:622",
      "B:623",
      "B:624",
      "B:625",
      "B:626",
      "B:627",
      "B:628",
      "B:629",
      "B:630",
      "B:631",
      "B:632",
      "B:633",
      "B:634",
      "B:635",
      "B:636",
      "B:637",
      "B:638",
      "B:639",
      "B:640",
      "B:641",
      "B:642",
      "B:643",
      "B:644",
      "B:645",
      "B:646",
      "B:647",
      "B:648",
      "B:649",
      "B:650",
      "B:651",
      "B:652",
      "B:653",
      "B:654",
      "B:655",
      "B:656",
      "B:657",
      "B:658",
      "B:659",
      "B:660",
      "B:661",
      "B:662",
      "B:663",
      "B:664",
      "B:665",
      "B:666",
      "B:667",
      "B:668",
      "B:669",
      "B:670",
      "B:671",
      "B:672",
      "B:673",
      "B:674",
      "B:675",
      "B:676",
      "B:677",
      "B:678",
      "B:679",
      "B:680",
      "B:681",
      "B:682",
      "B:683",
      "B:684",
      "B:685",
      "B:686",
      "B:687",
      "B:688",
      "B:689",
      "B:690",
      "B:691",
      "B:692",
      "B:693",
      "B:694",
      "B:695",
      "B:696",
      "B:697",
      "B:698",
      "B:699",
      "B:700",
      "B:701",
      "B:702",
      "B:703",
      "B:704",
      "B:705",
      "B:706",
      "B:707",
      "B:708",
      "B:709",
      "B:710",
      "B:711",
      "B:712",
      "B:713",
      "B:714",
      "B:715",
      "B:716",
      "B:717",
      "B:718",
      "B:719",
      "B:720",
      "B:721",
      "B:722",
      "B:723",
      "B:724",
      "B:725",
      "B:726",
      "B:727",
      "B:728",
      "B:729",
      "B:730",
      "B:731",
      "B:732",
      "B:733",
      "B:734",
      "B:735",
      "B:736",
      "B:737",
      "B:738",
      "B:739",
      "B:740",
      "B:741",
      "B:742",
      "B:743",
      "B:744",
      "B:745",
      "B:746",
      "B:747",
      "B:748",
      "B:749",
      "B:750",
      "B:751",
      "B:752",
      "B:753",
      "B:754",
      "B:755",
      "B:756",
      "B:757",
      "B:758",
      "B:759",
      "B:760",
      "B:761",
      "B:762",
      "B:763",
      "B:764",
      "B:765",
      "B:766",
      "B:767",
      "B:768",
      "B:769",
      "B:770",
      "B:771",
      "B:772",
      "B:773",
      "B:774"
    ],
    "B:581": [
      "B:404",
      "B:405",
      "B:406",
      "B:407",
      "B:408",
      "B:409",
      "B:410",
      "B:411",
      "B:412",
      "B:413",
      "B:414",
      "B:415",
      "B:416",
      "B:417",
      "B:418",
      "B:419",
      "B:420",
      "B:421",
      "B:422",
      "B:423",
      "B:424",
      "B:425",
      "B:426",
      "B:427",
      "B:428",
      "B:429",
      "B:430",
      "B:431",
      "B:432",
      "B:433",
      "B:434",
      "B:435",
      "B:436",
      "B:437",
      "B:438",
      "B:439",
      "B:440",
      "B:441",
      "B:442",
      "B:443",
      "B:444",
      "B:445",
      "B:446",
      "B:447",
      "B:448",
      "B:449",
      "B:450",
      "B:451",
      "B:452",
      "B:453",
      "B:454",
      "B:455",
      "B:456",
      "B:457",
      "B:458",
      "B:459",
      "B:460",
      "B:461",
      "B:462",
      "B:463",
      "B:464",
      "B:465",
      "B:466",
      "B:467",
      "B:468",
      "B:469",
      "B:470",
      "B:471",
      "B:472",
      "B:473",
      "B:474",
      "B:475",
      "B:476",
      "B:477",
      "B:478",
      "B:479",
      "B:480",
      "B:481",
      "B:482",
      "B:483",
      "B:484",
      "B:485",
      "B:486",
      "B:487",
      "B:488",
      "B:489",
      "B:490",
      "B:491",
      "B:492",
      "B:493",
      "B:494",
      "B:495",
      "B:496",
      "B:497",
      "B:498",
      "B:499",
      "B:500",
      "B:501",
      "B:502",
      "B:503",
      "B:504",
      "B:505",
      "B:506",
      "B:507",
      "B:508",
      "B:509",
      "B:510",
      "B:511",
      "B:512",
      "B:513",
      "B:514",
      "B:515",
      "B:516",
      "B:517",
      "B:518",
      "B:519",
      "B:520",
      "B:521",
      "B:522",
      "B:523",
      "B:524",
      "B:525",
      "B:526",
      "B:527",
      "B:528",
      "B:529",
      "B:530",
      "B:531",
      "B:532",
      "B:533",
      "B:534",
      "B:535",
      "B:536",
      "B:537",
      "B:538",
      "B:539",
      "B:540",
      "B:541",
      "B:542",
      "B:543",
      "B:544",
      "B:545",
      "B:546",
      "B:547",
      "B:548",
      "B:549",
      "B:550",
      "B:551",
      "B:552",
      "B:553",
      "B:554",
      "B:555",
      "B:556",
      "B:557",
      "B:558",
      "B:559",
      "B:560",
      "B:561",
      "B:562",
      "B:563",
      "B:564",
      "B:565",
      "B:566",
      "B:567",
      "B:568",
      "B:569",
      "B:570",
      "B:571",
      "B:572",
      "B:573",
      "B:574",
      "B:575",
      "B:576",
      "B:577",
      "B:578",
      "B:579",
      "B:580",
      "B:582",
      "B:583",
      "B:584",
      "B:585",
      "B:586",
      "B:587",
      "B:588",
      "B:589",
      "B:590",
      "B:591",
      "B:592",
      "B:593",
      "B:594",
      "B:595",
      "B:596",
      "B:597",
      "B:598",
      "B:599",
      "B:600",
      "B:601",
      "B:602",
      "B:603",
      "B:604",
      "B:605",
      "B:606",
      "B:607",
      "B:608",
      "B:609",
      "B:610",
      "B:611",
      "B:612",
      "B:613",
      "B:614",
      "B:615",
      "B:616",
      "B:617",
      "B:618",
      "B:619",
      "B:620",
      "B:621",
      "B:622",
      "B:623",
      "B:624",
      "B:625",
      "B:626",
      "B:627",
      "B:628",
      "B:629",
      "B:630",
      "B:631",
      "B:632",
      "B:633",
      "B:634",
      "B:635",
      "B:636",
      "B:637",
      "B:638",
      "B:639",
      "B:640",
      "B:641",
      "B:642",
      "B:643",
      "B:644",
      "B:645",
      "B:646",
      "B:647",
      "B:648",
      "B:649",
      "B:650",
      "B:651",
      "B:652",
      "B:653",
      "B:654",
      "B:655",
      "B:656",
      "B:657",
      "B:658",
      "B:659",
      "B:660",
      "B:661",
      "B:662",
      "B:663",
      "B:664",
      "B:665",
      "B:666",
      "B:667",
      "B:668",
      "B:669",
      "B:670",
      "B:671",
      "B:672",
      "B:673",
      "B:674",
      "B:675",
      "B:676",
      "B:677",
      "B:678",
      "B:679",
      "B:680",
      "B:681",
      "B:682",
      "B:683",
      "B:684",
      "B:685",
      "B:686",
      "B:687",
      "B:688",
      "B:689",
      "B:690",
      "B:691",
      "B:692",
      "B:693",
      "B:694",
      "B:695",
      "B:696",
      "B:697",
      "B:698",
      "B:699",
      "B:700",
      "B:701",
      "B:702",
      "B:703",
      "B:704",
      "B:705",
      "B:706",
      "B:707",
      "B:708",
      "B:709",
      "B:710",
      "B:711",
      "B:712",
      "B:713",
      "B:714",
      "B:715",
      "B:716",
      "B:717",
      "B:718",
      "B:719",
      "B:720",
      "B:721",
      "B:722",
      "B:723",
      "B:724",
      "B:725",
      "B:726",
      "B:727",
      "B:728",
      "B:729",
      "B:730",
      "B:731",
      "B:732",
      "B:733",
      "B:734",
      "B:735",
      "B:736",
      "B:737",
      "B:738",
      "B:739",
      "B:740",
      "B:741",
      "B:742",
      "B:743",
      "B:744",
      "B:745",
      "B:746",
      "B:747",
      "B:748",
      "B:749",
      "B:750",
      "B:751",
      "B:752",
      "B:753",
      "B:754",
      "B:755",
      "B:756",
      "B:757",
      "B:758",
      "B:759",
      "B:760",
      "B:761",
      "B:762",
      "B:763",
      "B:764",
      "B:765",
      "B:766",
      "B:767",
      "B:768",
      "B:769",
      "B:770",
      "B:771",
      "B:772",
      "B:773",
      "B:774"
    ],
    "B:582": [
      "B:404",
      "B:405",
      "B:406",
      "B:407",
      "B:408",
      "B:409",
      "B:410",
      "B:411",
      "B:412",
      "B:413",
      "B:414",
      "B:415",
      "B:416",
      "B:417",
      "B:418",
      "B:419",
      "B:420",
      "B:421",
      "B:422",
      "B:423",
      "B:424",
      "B:425",
      "B:426",
      "B:427",
      "B:428",
      "B:429",
      "B:430",
      "B:431",
      "B:432",
      "B:433",
      "B:434",
      "B:435",
      "B:436",
      "B:437",
      "B:438",
      "B:439",
      "B:440",
      "B:441",
      "B:442",
      "B:443",
      "B:444",
      "B:445",
      "B:446",
      "B:447",
      "B:448",
      "B:449",
      "B:450",
      "B:451",
      "B:452",
      "B:453",
      "B:454",
      "B:455",
      "B:456",
      "B:457",
      "B:458",
      "B:459",
      "B:460",
      "B:461",
      "B:462",
      "B:463",
      "B:464",
      "B:465",
      "B:466",
      "B:467",
      "B:468",
      "B:469",
      "B:470",
      "B:471",
      "B:472",
      "B:473",
      "B:474",
      "B:475",
      "B:476",
      "B:477",
      "B:478",
      "B:479",
      "B:480",
      "B:481",
      "B:482",
      "B:483",
      "B:484",
      "B:485",
      "B:486",
      "B:487",
      "B:488",
      "B:489",
      "B:490",
      "B:491",
      "B:492",
      "B:493",
      "B:494",
      "B:495",
      "B:496",
      "B:497",
      "B:498",
      "B:499",
      "B:500",
      "B:501",
      "B:502",
      "B:503",
      "B:504",
      "B:505",
      "B:506",
      "B:507",
      "B:508",
      "B:509",
      "B:510",
      "B:511",
      "B:512",
      "B:513",
      "B:514",
      "B:515",
      "B:516",
      "B:517",
      "B:518",
      "B:519",
      "B:520",
      "B:521",
      "B:522",
      "B:523",
      "B:524",
      "B:525",
      "B:526",
      "B:527",
      "B:528",
      "B:529",
      "B:530",
      "B:531",
      "B:532",
      "B:533",
      "B:534",
      "B:535",
      "B:536",
      "B:537",
      "B:538",
      "B:539",
      "B:540",
      "B:541",
      "B:542",
      "B:543",
      "B:544",
      "B:545",
      "B:546",
      "B:547",
      "B:548",
      "B:549",
      "B:550",
      "B:551",
      "B:552",
      "B:553",
      "B:554",
      "B:555",
      "B:556",
      "B:557",
      "B:558",
      "B:559",
      "B:560",
      "B:561",
      "B:562",
      "B:563",
      "B:564",
      "B:565",
      "B:566",
      "B:567",
      "B:568",
      "B:569",
      "B:570",
      "B:571",
      "B:572",
      "B:573",
      "B:574",
      "B:575",
      "B:576",
      "B:577",
      "B:578",
      "B:579",
      "B:580",
      "B:581",
      "B:583",
      "B:584",
      "B:585",
      "B:586",
      "B:587",
      "B:588",
      "B:589",
      "B:590",
      "B:591",
      "B:592",
      "B:593",
      "B:594",
      "B:595",
      "B:596",
      "B:597",
      "B:598",
      "B:599",
      "B:600",
      "B:601",
      "B:602",
      "B:603",
      "B:604",
      "B:605",
      "B:606",
      "B:607",
      "B:608",
      "B:609",
      "B:610",
      "B:611",
      "B:612",
      "B:613",
      "B:614",
      "B:615",
      "B:616",
      "B:617",
      "B:618",
      "B:619",
      "B:620",
      "B:621",
      "B:622",
      "B:623",
      "B:624",
      "B:625",
      "B:626",
      "B:627",
      "B:628",
      "B:629",
      "B:630",
      "B:631",
      "B:632",
      "B:633",
      "B:634",
      "B:635",
      "B:636",
      "B:637",
      "B:638",
      "B:639",
      "B:640",
      "B:641",
      "B:642",
      "B:643",
      "B:644",
      "B:645",
      "B:646",
      "B:647",
      "B:648",
      "B:649",
      "B:650",
      "B:651",
      "B:652",
      "B:653",
      "B:654",
      "B:655",
      "B:656",
      "B:657",
      "B:658",
      "B:659",
      "B:660",
      "B:661",
      "B:662",
      "B:663",
      "B:664",
      "B:665",
      "B:666",
      "B:667",
      "B:668",
      "B:669",
      "B:670",
      "B:671",
      "B:672",
      "B:673",
      "B:674",
      "B:675",
      "B:676",
      "B:677",
      "B:678",
      "B:679",
      "B:680",
      "B:681",
      "B:682",
      "B:683",
      "B:684",
      "B:685",
      "B:686",
      "B:687",
      "B:688",
      "B:689",
      "B:690",
      "B:691",
      "B:692",
      "B:693",
      "B:694",
      "B:695",
      "B:696",
      "B:697",
      "B:698",
      "B:699",
      "B:700",
      "B:701",
      "B:702",
      "B:703",
      "B:704",
      "B:705",
      "B:706",
      "B:707",
      "B:708",
      "B:709",
      "B:710",
      "B:711",
      "B:712",
      "B:713",
      "B:714",
      "B:715",
      "B:716",
      "B:717",
      "B:718",
      "B:719",
      "B:720",
      "B:721",
      "B:722",
      "B:723",
      "B:724",
      "B:725",
      "B:726",
      "B:727",
      "B:728",
      "B:729",
      "B:730",
      "B:731",
      "B:732",
      "B:733",
      "B:734",
      "B:735",
      "B:736",
      "B:737",
      "B:738",
      "B:739",
      "B:740",
      "B:741",
      "B:742",
      "B:743",
      "B:744",
      "B:745",
      "B:746",
      "B:747",
      "B:748",
      "B:749",
      "B:750",
      "B:751",
      "B:752",
      "B:753",
      "B:754",
      "B:755",
      "B:756",
      "B:757",
      "B:758",
      "B:759",
      "B:760",
      "B:761",
      "B:762",
      "B:763",
      "B:764",
      "B:765",
      "B:766",
      "B:767",
      "B:768",
      "B:769",
      "B:770",
      "B:771",
      "B:772",
      "B:773",
      "B:774"
    ],
    "B:583": [
      "B:404",
      "B:405",
      "B:406",
      "B:407",
      "B:408",
      "B:409",
      "B:410",
      "B:411",
      "B:412",
      "B:413",
      "B:414",
      "B:415",
      "B:416",
      "B:417",
      "B:418",
      "B:419",
      "B:420",
      "B:421",
      "B:422",
      "B:423",
      "B:424",
      "B:425",
      "B:426",
      "B:427",
      "B:428",
      "B:429",
      "B:430",
      "B:431",
      "B:432",
      "B:433",
      "B:434",
      "B:435",
      "B:436",
      "B:437",
      "B:438",
      "B:439",
      "B:440",
      "B:441",
      "B:442",
      "B:443",
      "B:444",
      "B:445",
      "B:446",
      "B:447",
      "B:448",
      "B:449",
      "B:450",
      "B:451",
      "B:452",
      "B:453",
      "B:454",
      "B:455",
      "B:456",
      "B:457",
      "B:458",
      "B:459",
      "B:460",
      "B:461",
      "B:462",
      "B:463",
      "B:464",
      "B:465",
      "B:466",
      "B:467",
      "B:468",
      "B:469",
      "B:470",
      "B:471",
      "B:472",
      "B:473",
      "B:474",
      "B:475",
      "B:476",
      "B:477",
      "B:478",
      "B:479",
      "B:480",
      "B:481",
      "B:482",
      "B:483",
      "B:484",
      "B:485",
      "B:486",
      "B:487",
      "B:488",
      "B:489",
      "B:490",
      "B:491",
      "B:492",
      "B:493",
      "B:494",
      "B:495",
      "B:496",
      "B:497",
      "B:498",
      "B:499",
      "B:500",
      "B:501",
      "B:502",
      "B:503",
      "B:504",
      "B:505",
      "B:506",
      "B:507",
      "B:508",
      "B:509",
      "B:510",
      "B:511",
      "B:512",
      "B:513",
      "B:514",
      "B:515",
      "B:516",
      "B:517",
      "B:518",
      "B:519",
      "B:520",
      "B:521",
      "B:522",
      "B:523",
      "B:524",
      "B:525",
      "B:526",
      "B:527",
      "B:528",
      "B:529",
      "B:530",
      "B:531",
      "B:532",
      "B:533",
      "B:534",
      "B:535",
      "B:536",
      "B:537",
      "B:538",
      "B:539",
      "B:540",
      "B:541",
      "B:542",
      "B:543",
      "B:544",
      "B:545",
      "B:546",
      "B:547",
      "B:548",
      "B:549",
      "B:550",
      "B:551",
      "B:552",
      "B:553",
      "B:554",
      "B:555",
      "B:556",
      "B:557",
      "B:558",
      "B:559",
      "B:560",
      "B:561",
      "B:562",
      "B:563",
      "B:564",
      "B:565",
      "B:566",
      "B:567",
      "B:568",
      "B:569",
      "B:570",
      "B:571",
      "B:572",
      "B:573",
      "B:574",
      "B:575",
      "B:576",
      "B:577",
      "B:578",
      "B:579",
      "B:580",
      "B:581",
      "B:582",
      "B:584",
      "B:585",
      "B:586",
      "B:587",
      "B:588",
      "B:589",
      "B:590",
      "B:591",
      "B:592",
      "B:593",
      "B:594",
      "B:595",
      "B:596",
      "B:597",
      "B:598",
      "B:599",
      "B:600",
      "B:601",
      "B:602",
      "B:603",
      "B:604",
      "B:605",
      "B:606",
      "B:607",
      "B:608",
      "B:609",
      "B:610",
      "B:611",
      "B:612",
      "B:613",
      "B:614",
      "B:615",
      "B:616",
      "B:617",
      "B:618",
      "B:619",
      "B:620",
      "B:621",
      "B:622",
      "B:623",
      "B:624",
      "B:625",
      "B:626",
      "B:627",
      "B:628",
      "B:629",
      "B:630",
      "B:631",
      "B:632",
      "B:633",
      "B:634",
      "B:635",
      "B:636",
      "B:637",
      "B:638",
      "B:639",
      "B:640",
      "B:641",
      "B:642",
      "B:643",
      "B:644",
      "B:645",
      "B:646",
      "B:647",
      "B:648",
      "B:649",
      "B:650",
      "B:651",
      "B:652",
      "B:653",
      "B:654",
      "B:655",
      "B:656",
      "B:657",
      "B:658",
      "B:659",
      "B:660",
      "B:661",
      "B:662",
      "B:663",
      "B:664",
      "B:665",
      "B:666",
      "B:667",
      "B:668",
      "B:669",
      "B:670",
      "B:671",
      "B:672",
      "B:673",
      "B:674",
      "B:675",
      "B:676",
      "B:677",
      "B:678",
      "B:679",
      "B:680",
      "B:681",
      "B:682",
      "B:683",
      "B:684",
      "B:685",
      "B:686",
      "B:687",
      "B:688",
      "B:689",
      "B:690",
      "B:691",
      "B:692",
      "B:693",
      "B:694",
      "B:695",
      "B:696",
      "B:697",
      "B:698",
      "B:699",
      "B:700",
      "B:701",
      "B:702",
      "B:703",
      "B:704",
      "B:705",
      "B:706",
      "B:707",
      "B:708",
      "B:709",
      "B:710",
      "B:711",
      "B:712",
      "B:713",
      "B:714",
      "B:715",
      "B:716",
      "B:717",
      "B:718",
      "B:719",
      "B:720",
      "B:721",
      "B:722",
      "B:723",
      "B:724",
      "B:725",
      "B:726",
      "B:727",
      "B:728",
      "B:729",
      "B:730",
      "B:731",
      "B:732",
      "B:733",
      "B:734",
      "B:735",
      "B:736",
      "B:737",
      "B:738",
      "B:739",
      "B:740",
      "B:741",
      "B:742",
      "B:743",
      "B:744",
      "B:745",
      "B:746",
      "B:747",
      "B:748",
      "B:749",
      "B:750",
      "B:751",
      "B:752",
      "B:753",
      "B:754",
      "B:755",
      "B:756",
      "B:757",
      "B:758",
      "B:759",
      "B:760",
      "B:761",
      "B:762",
      "B:763",
      "B:764",
      "B:765",
      "B:766",
      "B:767",
      "B:768",
      "B:769",
      "B:770",
      "B:771",
      "B:772",
      "B:773",
      "B:774"
    ],
    "B:584": [
      "B:404",
      "B:405",
      "B:406",
      "B:407",
      "B:408",
      "B:409",
      "B:410",
      "B:411",
      "B:412",
      "B:413",
      "B:414",
      "B:415",
      "B:416",
      "B:417",
      "B:418",
      "B:419",
      "B:420",
      "B:421",
      "B:422",
      "B:423",
      "B:424",
      "B:425",
      "B:426",
      "B:427",
      "B:428",
      "B:429",
      "B:430",
      "B:431",
      "B:432",
      "B:433",
      "B:434",
      "B:435",
      "B:436",
      "B:437",
      "B:438",
      "B:439",
      "B:440",
      "B:441",
      "B:442",
      "B:443",
      "B:444",
      "B:445",
      "B:446",
      "B:447",
      "B:448",
      "B:449",
      "B:450",
      "B:451",
      "B:452",
      "B:453",
      "B:454",
      "B:455",
      "B:456",
      "B:457",
      "B:458",
      "B:459",
      "B:460",
      "B:461",
      "B:462",
      "B:463",
      "B:464",
      "B:465",
      "B:466",
      "B:467",
      "B:468",
      "B:469",
      "B:470",
      "B:471",
      "B:472",
      "B:473",
      "B:474",
      "B:475",
      "B:476",
      "B:477",
      "B:478",
      "B:479",
      "B:480",
      "B:481",
      "B:482",
      "B:483",
      "B:484",
      "B:485",
      "B:486",
      "B:487",
      "B:488",
      "B:489",
      "B:490",
      "B:491",
      "B:492",
      "B:493",
      "B:494",
      "B:495",
      "B:496",
      "B:497",
      "B:498",
      "B:499",
      "B:500",
      "B:501",
      "B:502",
      "B:503",
      "B:504",
      "B:505",
      "B:506",
      "B:507",
      "B:508",
      "B:509",
      "B:510",
      "B:511",
      "B:512",
      "B:513",
      "B:514",
      "B:515",
      "B:516",
      "B:517",
      "B:518",
      "B:519",
      "B:520",
      "B:521",
      "B:522",
      "B:523",
      "B:524",
      "B:525",
      "B:526",
      "B:527",
      "B:528",
      "B:529",
      "B:530",
      "B:531",
      "B:532",
      "B:533",
      "B:534",
      "B:535",
      "B:536",
      "B:537",
      "B:538",
      "B:539",
      "B:540",
      "B:541",
      "B:542",
      "B:543",
      "B:544",
      "B:545",
      "B:546",
      "B:547",
      "B:548",
      "B:549",
      "B:550",
      "B:551",
      "B:552",
      "B:553",
      "B:554",
      "B:555",
      "B:556",
      "B:557",
      "B:558",
      "B:559",
      "B:560",
      "B:561",
      "B:562",
      "B:563",
      "B:564",
      "B:565",
      "B:566",
      "B:567",
      "B:568",
      "B:569",
      "B:570",
      "B:571",
      "B:572",
      "B:573",
      "B:574",
      "B:575",
      "B:576",
      "B:577",
      "B:578",
      "B:579",
      "B:580",
      "B:581",
      "B:582",
      "B:583",
      "B:585",
      "B:586",
      "B:587",
      "B:588",
      "B:589",
      "B:590",
      "B:591",
      "B:592",
      "B:593",
      "B:594",
      "B:595",
      "B:596",
      "B:597",
      "B:598",
      "B:599",
      "B:600",
      "B:601",
      "B:602",
      "B:603",
      "B:604",
      "B:605",
      "B:606",
      "B:607",
      "B:608",
      "B:609",
      "B:610",
      "B:611",
      "B:612",
      "B:613",
      "B:614",
      "B:615",
      "B:616",
      "B:617",
      "B:618",
      "B:619",
      "B:620",
      "B:621",
      "B:622",
      "B:623",
      "B:624",
      "B:625",
      "B:626",
      "B:627",
      "B:628",
      "B:629",
      "B:630",
      "B:631",
      "B:632",
      "B:633",
      "B:634",
      "B:635",
      "B:636",
      "B:637",
      "B:638",
      "B:639",
      "B:640",
      "B:641",
      "B:642",
      "B:643",
      "B:644",
      "B:645",
      "B:646",
      "B:647",
      "B:648",
      "B:649",
      "B:650",
      "B:651",
      "B:652",
      "B:653",
      "B:654",
      "B:655",
      "B:656",
      "B:657",
      "B:658",
      "B:659",
      "B:660",
      "B:661",
      "B:662",
      "B:663",
      "B:664",
      "B:665",
      "B:666",
      "B:667",
      "B:668",
      "B:669",
      "B:670",
      "B:671",
      "B:672",
      "B:673",
      "B:674",
      "B:675",
      "B:676",
      "B:677",
      "B:678",
      "B:679",
      "B:680",
      "B:681",
      "B:682",
      "B:683",
      "B:684",
      "B:685",
      "B:686",
      "B:687",
      "B:688",
      "B:689",
      "B:690",
      "B:691",
      "B:692",
      "B:693",
      "B:694",
      "B:695",
      "B:696",
      "B:697",
      "B:698",
      "B:699",
      "B:700",
      "B:701",
      "B:702",
      "B:703",
      "B:704",
      "B:705",
      "B:706",
      "B:707",
      "B:708",
      "B:709",
      "B:710",
      "B:711",
      "B:712",
      "B:713",
      "B:714",
      "B:715",
      "B:716",
      "B:717",
      "B:718",
      "B:719",
      "B:720",
      "B:721",
      "B:722",
      "B:723",
      "B:724",
      "B:725",
      "B:726",
      "B:727",
      "B:728",
      "B:729",
      "B:730",
      "B:731",
      "B:732",
      "B:733",
      "B:734",
      "B:735",
      "B:736",
      "B:737",
      "B:738",
      "B:739",
      "B:740",
      "B:741",
      "B:742",
      "B:743",
      "B:744",
      "B:745",
      "B:746",
      "B:747",
      "B:748",
      "B:749",
      "B:750",
      "B:751",
      "B:752",
      "B:753",
      "B:754",
      "B:755",
      "B:756",
      "B:757",
      "B:758",
      "B:759",
      "B:760",
      "B:761",
      "B:762",
      "B:763",
      "B:764",
      "B:765",
      "B:766",
      "B:767",
      "B:768",
      "B:769",
      "B:770",
      "B:771",
      "B:772",
      "B:773",
      "B:774"
    ],
    "B:585": [
      "B:404",
      "B:405",
      "B:406",
      "B:407",
      "B:408",
      "B:409",
      "B:410",
      "B:411",
      "B:412",
      "B:413",
      "B:414",
      "B:415",
      "B:416",
      "B:417",
      "B:418",
      "B:419",
      "B:420",
      "B:421",
      "B:422",
      "B:423",
      "B:424",
      "B:425",
      "B:426",
      "B:427",
      "B:428",
      "B:429",
      "B:430",
      "B:431",
      "B:432",
      "B:433",
      "B:434",
      "B:435",
      "B:436",
      "B:437",
      "B:438",
      "B:439",
      "B:440",
      "B:441",
      "B:442",
      "B:443",
      "B:444",
      "B:445",
      "B:446",
      "B:447",
      "B:448",
      "B:449",
      "B:450",
      "B:451",
      "B:452",
      "B:453",
      "B:454",
      "B:455",
      "B:456",
      "B:457",
      "B:458",
      "B:459",
      "B:460",
      "B:461",
      "B:462",
      "B:463",
      "B:464",
      "B:465",
      "B:466",
      "B:467",
      "B:468",
      "B:469",
      "B:470",
      "B:471",
      "B:472",
      "B:473",
      "B:474",
      "B:475",
      "B:476",
      "B:477",
      "B:478",
      "B:479",
      "B:480",
      "B:481",
      "B:482",
      "B:483",
      "B:484",
      "B:485",
      "B:486",
      "B:487",
      "B:488",
      "B:489",
      "B:490",
      "B:491",
      "B:492",
      "B:493",
      "B:494",
      "B:495",
      "B:496",
      "B:497",
      "B:498",
      "B:499",
      "B:500",
      "B:501",
      "B:502",
      "B:503",
      "B:504",
      "B:505",
      "B:506",
      "B:507",
      "B:508",
      "B:509",
      "B:510",
      "B:511",
      "B:512",
      "B:513",
      "B:514",
      "B:515",
      "B:516",
      "B:517",
      "B:518",
      "B:519",
      "B:520",
      "B:521",
      "B:522",
      "B:523",
      "B:524",
      "B:525",
      "B:526",
      "B:527",
      "B:528",
      "B:529",
      "B:530",
      "B:531",
      "B:532",
      "B:533",
      "B:534",
      "B:535",
      "B:536",
      "B:537",
      "B:538",
      "B:539",
      "B:540",
      "B:541",
      "B:542",
      "B:543",
      "B:544",
      "B:545",
      "B:546",
      "B:547",
      "B:548",
      "B:549",
      "B:550",
      "B:551",
      "B:552",
      "B:553",
      "B:554",
      "B:555",
      "B:556",
      "B:557",
      "B:558",
      "B:559",
      "B:560",
      "B:561",
      "B:562",
      "B:563",
      "B:564",
      "B:565",
      "B:566",
      "B:567",
      "B:568",
      "B:569",
      "B:570",
      "B:571",
      "B:572",
      "B:573",
      "B:574",
      "B:575",
      "B:576",
      "B:577",
      "B:578",
      "B:579",
      "B:580",
      "B:581",
      "B:582",
      "B:583",
      "B:584",
      "B:586",
      "B:587",
      "B:588",
      "B:589",
      "B:590",
      "B:591",
      "B:592",
      "B:593",
      "B:594",
      "B:595",
      "B:596",
      "B:597",
      "B:598",
      "B:599",
      "B:600",
      "B:601",
      "B:602",
      "B:603",
      "B:604",
      "B:605",
      "B:606",
      "B:607",
      "B:608",
      "B:609",
      "B:610",
      "B:611",
      "B:612",
      "B:613",
      "B:614",
      "B:615",
      "B:616",
      "B:617",
      "B:618",
      "B:619",
      "B:620",
      "B:621",
      "B:622",
      "B:623",
      "B:624",
      "B:625",
      "B:626",
      "B:627",
      "B:628",
      "B:629",
      "B:630",
      "B:631",
      "B:632",
      "B:633",
      "B:634",
      "B:635",
      "B:636",
      "B:637",
      "B:638",
      "B:639",
      "B:640",
      "B:641",
      "B:642",
      "B:643",
      "B:644",
      "B:645",
      "B:646",
      "B:647",
      "B:648",
      "B:649",
      "B:650",
      "B:651",
      "B:652",
      "B:653",
      "B:654",
      "B:655",
      "B:656",
      "B:657",
      "B:658",
      "B:659",
      "B:660",
      "B:661",
      "B:662",
      "B:663",
      "B:664",
      "B:665",
      "B:666",
      "B:667",
      "B:668",
      "B:669",
      "B:670",
      "B:671",
      "B:672",
      "B:673",
      "B:674",
      "B:675",
      "B:676",
      "B:677",
      "B:678",
      "B:679",
      "B:680",
      "B:681",
      "B:682",
      "B:683",
      "B:684",
      "B:685",
      "B:686",
      "B:687",
      "B:688",
      "B:689",
      "B:690",
      "B:691",
      "B:692",
      "B:693",
      "B:694",
      "B:695",
      "B:696",
      "B:697",
      "B:698",
      "B:699",
      "B:700",
      "B:701",
      "B:702",
      "B:703",
      "B:704",
      "B:705",
      "B:706",
      "B:707",
      "B:708",
      "B:709",
      "B:710",
      "B:711",
      "B:712",
      "B:713",
      "B:714",
      "B:715",
      "B:716",
      "B:717",
      "B:718",
      "B:719",
      "B:720",
      "B:721",
      "B:722",
      "B:723",
      "B:724",
      "B:725",
      "B:726",
      "B:727",
      "B:728",
      "B:729",
      "B:730",
      "B:731",
      "B:732",
      "B:733",
      "B:734",
      "B:735",
      "B:736",
      "B:737",
      "B:738",
      "B:739",
      "B:740",
      "B:741",
      "B:742",
      "B:743",
      "B:744",
      "B:745",
      "B:746",
      "B:747",
      "B:748",
      "B:749",
      "B:750",
      "B:751",
      "B:752",
      "B:753",
      "B:754",
      "B:755",
      "B:756",
      "B:757",
      "B:758",
      "B:759",
      "B:760",
      "B:761",
      "B:762",
      "B:763",
      "B:764",
      "B:765",
      "B:766",
      "B:767",
      "B:768",
      "B:769",
      "B:770",
      "B:771",
      "B:772",
      "B:773",
      "B:774"
    ],
    "B:586": [
      "B:404",
      "B:405",
      "B:406",
      "B:407",
      "B:408",
      "B:409",
      "B:410",
      "B:411",
      "B:412",
      "B:413",
      "B:414",
      "B:415",
      "B:416",
      "B:417",
      "B:418",
      "B:419",
      "B:420",
      "B:421",
      "B:422",
      "B:423",
      "B:424",
      "B:425",
      "B:426",
      "B:427",
      "B:428",
      "B:429",
      "B:430",
      "B:431",
      "B:432",
      "B:433",
      "B:434",
      "B:435",
      "B:436",
      "B:437",
      "B:438",
      "B:439",
      "B:440",
      "B:441",
      "B:442",
      "B:443",
      "B:444",
      "B:445",
      "B:446",
      "B:447",
      "B:448",
      "B:449",
      "B:450",
      "B:451",
      "B:452",
      "B:453",
      "B:454",
      "B:455",
      "B:456",
      "B:457",
      "B:458",
      "B:459",
      "B:460",
      "B:461",
      "B:462",
      "B:463",
      "B:464",
      "B:465",
      "B:466",
      "B:467",
      "B:468",
      "B:469",
      "B:470",
      "B:471",
      "B:472",
      "B:473",
      "B:474",
      "B:475",
      "B:476",
      "B:477",
      "B:478",
      "B:479",
      "B:480",
      "B:481",
      "B:482",
      "B:483",
      "B:484",
      "B:485",
      "B:486",
      "B:487",
      "B:488",
      "B:489",
      "B:490",
      "B:491",
      "B:492",
      "B:493",
      "B:494",
      "B:495",
      "B:496",
      "B:497",
      "B:498",
      "B:499",
      "B:500",
      "B:501",
      "B:502",
      "B:503",
      "B:504",
      "B:505",
      "B:506",
      "B:507",
      "B:508",
      "B:509",
      "B:510",
      "B:511",
      "B:512",
      "B:513",
      "B:514",
      "B:515",
      "B:516",
      "B:517",
      "B:518",
      "B:519",
      "B:520",
      "B:521",
      "B:522",
      "B:523",
      "B:524",
      "B:525",
      "B:526",
      "B:527",
      "B:528",
      "B:529",
      "B:530",
      "B:531",
      "B:532",
      "B:533",
      "B:534",
      "B:535",
      "B:536",
      "B:537",
      "B:538",
      "B:539",
      "B:540",
      "B:541",
      "B:542",
      "B:543",
      "B:544",
      "B:545",
      "B:546",
      "B:547",
      "B:548",
      "B:549",
      "B:550",
      "B:551",
      "B:552",
      "B:553",
      "B:554",
      "B:555",
      "B:556",
      "B:557",
      "B:558",
      "B:559",
      "B:560",
      "B:561",
      "B:562",
      "B:563",
      "B:564",
      "B:565",
      "B:566",
      "B:567",
      "B:568",
      "B:569",
      "B:570",
      "B:571",
      "B:572",
      "B:573",
      "B:574",
      "B:575",
      "B:576",
      "B:577",
      "B:578",
      "B:579",
      "B:580",
      "B:581",
      "B:582",
      "B:583",
      "B:584",
      "B:585",
      "B:587",
      "B:588",
      "B:589",
      "B:590",
      "B:591",
      "B:592",
      "B:593",
      "B:594",
      "B:595",
      "B:596",
      "B:597",
      "B:598",
      "B:599",
      "B:600",
      "B:601",
      "B:602",
      "B:603",
      "B:604",
      "B:605",
      "B:606",
      "B:607",
      "B:608",
      "B:609",
      "B:610",
      "B:611",
      "B:612",
      "B:613",
      "B:614",
      "B:615",
      "B:616",
      "B:617",
      "B:618",
      "B:619",
      "B:620",
      "B:621",
      "B:622",
      "B:623",
      "B:624",
      "B:625",
      "B:626",
      "B:627",
      "B:628",
      "B:629",
      "B:630",
      "B:631",
      "B:632",
      "B:633",
      "B:634",
      "B:635",
      "B:636",
      "B:637",
      "B:638",
      "B:639",
      "B:640",
      "B:641",
      "B:642",
      "B:643",
      "B:644",
      "B:645",
      "B:646",
      "B:647",
      "B:648",
      "B:649",
      "B:650",
      "B:651",
      "B:652",
      "B:653",
      "B:654",
      "B:655",
      "B:656",
      "B:657",
      "B:658",
      "B:659",
      "B:660",
      "B:661",
      "B:662",
      "B:663",
      "B:664",
      "B:665",
      "B:666",
      "B:667",
      "B:668",
      "B:669",
      "B:670",
      "B:671",
      "B:672",
      "B:673",
      "B:674",
      "B:675",
      "B:676",
      "B:677",
      "B:678",
      "B:679",
      "B:680",
      "B:681",
      "B:682",
      "B:683",
      "B:684",
      "B:685",
      "B:686",
      "B:687",
      "B:688",
      "B:689",
      "B:690",
      "B:691",
      "B:692",
      "B:693",
      "B:694",
      "B:695",
      "B:696",
      "B:697",
      "B:698",
      "B:699",
      "B:700",
      "B:701",
      "B:702",
      "B:703",
      "B:704",
      "B:705",
      "B:706",
      "B:707",
      "B:708",
      "B:709",
      "B:710",
      "B:711",
      "B:712",
      "B:713",
      "B:714",
      "B:715",
      "B:716",
      "B:717",
      "B:718",
      "B:719",
      "B:720",
      "B:721",
      "B:722",
      "B:723",
      "B:724",
      "B:725",
      "B:726",
      "B:727",
      "B:728",
      "B:729",
      "B:730",
      "B:731",
      "B:732",
      "B:733",
      "B:734",
      "B:735",
      "B:736",
      "B:737",
      "B:738",
      "B:739",
      "B:740",
      "B:741",
      "B:742",
      "B:743",
      "B:744",
      "B:745",
      "B:746",
      "B:747",
      "B:748",
      "B:749",
      "B:750",
      "B:751",
      "B:752",
      "B:753",
      "B:754",
      "B:755",
      "B:756",
      "B:757",
      "B:758",
      "B:759",
      "B:760",
      "B:761",
      "B:762",
      "B:763",
      "B:764",
      "B:765",
      "B:766",
      "B:767",
      "B:768",
      "B:769",
      "B:770",
      "B:771",
      "B:772",
      "B:773",
      "B:774"
    ],
    "B:587": [
      "B:404",
      "B:405",
      "B:406",
      "B:407",
      "B:408",
      "B:409",
      "B:410",
      "B:411",
      "B:412",
      "B:413",
      "B:414",
      "B:415",
      "B:416",
      "B:417",
      "B:418",
      "B:419",
      "B:420",
      "B:421",
      "B:422",
      "B:423",
      "B:424",
      "B:425",
      "B:426",
      "B:427",
      "B:428",
      "B:429",
      "B:430",
      "B:431",
      "B:432",
      "B:433",
      "B:434",
      "B:435",
      "B:436",
      "B:437",
      "B:438",
      "B:439",
      "B:440",
      "B:441",
      "B:442",
      "B:443",
      "B:444",
      "B:445",
      "B:446",
      "B:447",
      "B:448",
      "B:449",
      "B:450",
      "B:451",
      "B:452",
      "B:453",
      "B:454",
      "B:455",
      "B:456",
      "B:457",
      "B:458",
      "B:459",
      "B:460",
      "B:461",
      "B:462",
      "B:463",
      "B:464",
      "B:465",
      "B:466",
      "B:467",
      "B:468",
      "B:469",
      "B:470",
      "B:471",
      "B:472",
      "B:473",
      "B:474",
      "B:475",
      "B:476",
      "B:477",
      "B:478",
      "B:479",
      "B:480",
      "B:481",
      "B:482",
      "B:483",
      "B:484",
      "B:485",
      "B:486",
      "B:487",
      "B:488",
      "B:489",
      "B:490",
      "B:491",
      "B:492",
      "B:493",
      "B:494",
      "B:495",
      "B:496",
      "B:497",
      "B:498",
      "B:499",
      "B:500",
      "B:501",
      "B:502",
      "B:503",
      "B:504",
      "B:505",
      "B:506",
      "B:507",
      "B:508",
      "B:509",
      "B:510",
      "B:511",
      "B:512",
      "B:513",
      "B:514",
      "B:515",
      "B:516",
      "B:517",
      "B:518",
      "B:519",
      "B:520",
      "B:521",
      "B:522",
      "B:523",
      "B:524",
      "B:525",
      "B:526",
      "B:527",
      "B:528",
      "B:529",
      "B:530",
      "B:531",
      "B:532",
      "B:533",
      "B:534",
      "B:535",
      "B:536",
      "B:537",
      "B:538",
      "B:539",
      "B:540",
      "B:541",
      "B:542",
      "B:543",
      "B:544",
      "B:545",
      "B:546",
      "B:547",
      "B:548",
      "B:549",
      "B:550",
      "B:551",
      "B:552",
      "B:553",
      "B:554",
      "B:555",
      "B:556",
      "B:557",
      "B:558",
      "B:559",
      "B:560",
      "B:561",
      "B:562",
      "B:563",
      "B:564",
      "B:565",
      "B:566",
      "B:567",
      "B:568",
      "B:569",
      "B:570",
      "B:571",
      "B:572",
      "B:573",
      "B:574",
      "B:575",
      "B:576",
      "B:577",
      "B:578",
      "B:579",
      "B:580",
      "B:581",
      "B:582",
      "B:583",
      "B:584",
      "B:585",
      "B:586",
      "B:588",
      "B:589",
      "B:590",
      "B:591",
      "B:592",
      "B:593",
      "B:594",
      "B:595",
      "B:596",
      "B:597",
      "B:598",
      "B:599",
      "B:600",
      "B:601",
      "B:602",
      "B:603",
      "B:604",
      "B:605",
      "B:606",
      "B:607",
      "B:608",
      "B:609",
      "B:610",
      "B:611",
      "B:612",
      "B:613",
      "B:614",
      "B:615",
      "B:616",
      "B:617",
      "B:618",
      "B:619",
      "B:620",
      "B:621",
      "B:622",
      "B:623",
      "B:624",
      "B:625",
      "B:626",
      "B:627",
      "B:628",
      "B:629",
      "B:630",
      "B:631",
      "B:632",
      "B:633",
      "B:634",
      "B:635",
      "B:636",
      "B:637",
      "B:638",
      "B:639",
      "B:640",
      "B:641",
      "B:642",
      "B:643",
      "B:644",
      "B:645",
      "B:646",
      "B:647",
      "B:648",
      "B:649",
      "B:650",
      "B:651",
      "B:652",
      "B:653",
      "B:654",
      "B:655",
      "B:656",
      "B:657",
      "B:658",
      "B:659",
      "B:660",
      "B:661",
      "B:662",
      "B:663",
      "B:664",
      "B:665",
      "B:666",
      "B:667",
      "B:668",
      "B:669",
      "B:670",
      "B:671",
      "B:672",
      "B:673",
      "B:674",
      "B:675",
      "B:676",
      "B:677",
      "B:678",
      "B:679",
      "B:680",
      "B:681",
      "B:682",
      "B:683",
      "B:684",
      "B:685",
      "B:686",
      "B:687",
      "B:688",
      "B:689",
      "B:690",
      "B:691",
      "B:692",
      "B:693",
      "B:694",
      "B:695",
      "B:696",
      "B:697",
      "B:698",
      "B:699",
      "B:700",
      "B:701",
      "B:702",
      "B:703",
      "B:704",
      "B:705",
      "B:706",
      "B:707",
      "B:708",
      "B:709",
      "B:710",
      "B:711",
      "B:712",
      "B:713",
      "B:714",
      "B:715",
      "B:716",
      "B:717",
      "B:718",
      "B:719",
      "B:720",
      "B:721",
      "B:722",
      "B:723",
      "B:724",
      "B:725",
      "B:726",
      "B:727",
      "B:728",
      "B:729",
      "B:730",
      "B:731",
      "B:732",
      "B:733",
      "B:734",
      "B:735",
      "B:736",
      "B:737",
      "B:738",
      "B:739",
      "B:740",
      "B:741",
      "B:742",
      "B:743",
      "B:744",
      "B:745",
      "B:746",
      "B:747",
      "B:748",
      "B:749",
      "B:750",
      "B:751",
      "B:752",
      "B:753",
      "B:754",
      "B:755",
      "B:756",
      "B:757",
      "B:758",
      "B:759",
      "B:760",
      "B:761",
      "B:762",
      "B:763",
      "B:764",
      "B:765",
      "B:766",
      "B:767",
      "B:768",
      "B:769",
      "B:770",
      "B:771",
      "B:772",
      "B:773",
      "B:774"
    ],
    "B:588": [
      "B:404",
      "B:405",
      "B:406",
      "B:407",
      "B:408",
      "B:409",
      "B:410",
      "B:411",
      "B:412",
      "B:413",
      "B:414",
      "B:415",
      "B:416",
      "B:417",
      "B:418",
      "B:419",
      "B:420",
      "B:421",
      "B:422",
      "B:423",
      "B:424",
      "B:425",
      "B:426",
      "B:427",
      "B:428",
      "B:429",
      "B:430",
      "B:431",
      "B:432",
      "B:433",
      "B:434",
      "B:435",
      "B:436",
      "B:437",
      "B:438",
      "B:439",
      "B:440",
      "B:441",
      "B:442",
      "B:443",
      "B:444",
      "B:445",
      "B:446",
      "B:447",
      "B:448",
      "B:449",
      "B:450",
      "B:451",
      "B:452",
      "B:453",
      "B:454",
      "B:455",
      "B:456",
      "B:457",
      "B:458",
      "B:459",
      "B:460",
      "B:461",
      "B:462",
      "B:463",
      "B:464",
      "B:465",
      "B:466",
      "B:467",
      "B:468",
      "B:469",
      "B:470",
      "B:471",
      "B:472",
      "B:473",
      "B:474",
      "B:475",
      "B:476",
      "B:477",
      "B:478",
      "B:479",
      "B:480",
      "B:481",
      "B:482",
      "B:483",
      "B:484",
      "B:485",
      "B:486",
      "B:487",
      "B:488",
      "B:489",
      "B:490",
      "B:491",
      "B:492",
      "B:493",
      "B:494",
      "B:495",
      "B:496",
      "B:497",
      "B:498",
      "B:499",
      "B:500",
      "B:501",
      "B:502",
      "B:503",
      "B:504",
      "B:505",
      "B:506",
      "B:507",
      "B:508",
      "B:509",
      "B:510",
      "B:511",
      "B:512",
      "B:513",
      "B:514",
      "B:515",
      "B:516",
      "B:517",
      "B:518",
      "B:519",
      "B:520",
      "B:521",
      "B:522",
      "B:523",
      "B:524",
      "B:525",
      "B:526",
      "B:527",
      "B:528",
      "B:529",
      "B:530",
      "B:531",
      "B:532",
      "B:533",
      "B:534",
      "B:535",
      "B:536",
      "B:537",
      "B:538",
      "B:539",
      "B:540",
      "B:541",
      "B:542",
      "B:543",
      "B:544",
      "B:545",
      "B:546",
      "B:547",
      "B:548",
      "B:549",
      "B:550",
      "B:551",
      "B:552",
      "B:553",
      "B:554",
      "B:555",
      "B:556",
      "B:557",
      "B:558",
      "B:559",
      "B:560",
      "B:561",
      "B:562",
      "B:563",
      "B:564",
      "B:565",
      "B:566",
      "B:567",
      "B:568",
      "B:569",
      "B:570",
      "B:571",
      "B:572",
      "B:573",
      "B:574",
      "B:575",
      "B:576",
      "B:577",
      "B:578",
      "B:579",
      "B:580",
      "B:581",
      "B:582",
      "B:583",
      "B:584",
      "B:585",
      "B:586",
      "B:587",
      "B:589",
      "B:590",
      "B:591",
      "B:592",
      "B:593",
      "B:594",
      "B:595",
      "B:596",
      "B:597",
      "B:598",
      "B:599",
      "B:600",
      "B:601",
      "B:602",
      "B:603",
      "B:604",
      "B:605",
      "B:606",
      "B:607",
      "B:608",
      "B:609",
      "B:610",
      "B:611",
      "B:612",
      "B:613",
      "B:614",
      "B:615",
      "B:616",
      "B:617",
      "B:618",
      "B:619",
      "B:620",
      "B:621",
      "B:622",
      "B:623",
      "B:624",
      "B:625",
      "B:626",
      "B:627",
      "B:628",
      "B:629",
      "B:630",
      "B:631",
      "B:632",
      "B:633",
      "B:634",
      "B:635",
      "B:636",
      "B:637",
      "B:638",
      "B:639",
      "B:640",
      "B:641",
      "B:642",
      "B:643",
      "B:644",
      "B:645",
      "B:646",
      "B:647",
      "B:648",
      "B:649",
      "B:650",
      "B:651",
      "B:652",
      "B:653",
      "B:654",
      "B:655",
      "B:656",
      "B:657",
      "B:658",
      "B:659",
      "B:660",
      "B:661",
      "B:662",
      "B:663",
      "B:664",
      "B:665",
      "B:666",
      "B:667",
      "B:668",
      "B:669",
      "B:670",
      "B:671",
      "B:672",
      "B:673",
      "B:674",
      "B:675",
      "B:676",
      "B:677",
      "B:678",
      "B:679",
      "B:680",
      "B:681",
      "B:682",
      "B:683",
      "B:684",
      "B:685",
      "B:686",
      "B:687",
      "B:688",
      "B:689",
      "B:690",
      "B:691",
      "B:692",
      "B:693",
      "B:694",
      "B:695",
      "B:696",
      "B:697",
      "B:698",
      "B:699",
      "B:700",
      "B:701",
      "B:702",
      "B:703",
      "B:704",
      "B:705",
      "B:706",
      "B:707",
      "B:708",
      "B:709",
      "B:710",
      "B:711",
      "B:712",
      "B:713",
      "B:714",
      "B:715",
      "B:716",
      "B:717",
      "B:718",
      "B:719",
      "B:720",
      "B:721",
      "B:722",
      "B:723",
      "B:724",
      "B:725",
      "B:726",
      "B:727",
      "B:728",
      "B:729",
      "B:730",
      "B:731",
      "B:732",
      "B:733",
      "B:734",
      "B:735",
      "B:736",
      "B:737",
      "B:738",
      "B:739",
      "B:740",
      "B:741",
      "B:742",
      "B:743",
      "B:744",
      "B:745",
      "B:746",
      "B:747",
      "B:748",
      "B:749",
      "B:750",
      "B:751",
      "B:752",
      "B:753",
      "B:754",
      "B:755",
      "B:756",
      "B:757",
      "B:758",
      "B:759",
      "B:760",
      "B:761",
      "B:762",
      "B:763",
      "B:764",
      "B:765",
      "B:766",
      "B:767",
      "B:768",
      "B:769",
      "B:770",
      "B:771",
      "B:772",
      "B:773",
      "B:774"
    ],
    "B:589": [
      "B:404",
      "B:405",
      "B:406",
      "B:407",
      "B:408",
      "B:409",
      "B:410",
      "B:411",
      "B:412",
      "B:413",
      "B:414",
      "B:415",
      "B:416",
      "B:417",
      "B:418",
      "B:419",
      "B:420",
      "B:421",
      "B:422",
      "B:423",
      "B:424",
      "B:425",
      "B:426",
      "B:427",
      "B:428",
      "B:429",
      "B:430",
      "B:431",
      "B:432",
      "B:433",
      "B:434",
      "B:435",
      "B:436",
      "B:437",
      "B:438",
      "B:439",
      "B:440",
      "B:441",
      "B:442",
      "B:443",
      "B:444",
      "B:445",
      "B:446",
      "B:447",
      "B:448",
      "B:449",
      "B:450",
      "B:451",
      "B:452",
      "B:453",
      "B:454",
      "B:455",
      "B:456",
      "B:457",
      "B:458",
      "B:459",
      "B:460",
      "B:461",
      "B:462",
      "B:463",
      "B:464",
      "B:465",
      "B:466",
      "B:467",
      "B:468",
      "B:469",
      "B:470",
      "B:471",
      "B:472",
      "B:473",
      "B:474",
      "B:475",
      "B:476",
      "B:477",
      "B:478",
      "B:479",
      "B:480",
      "B:481",
      "B:482",
      "B:483",
      "B:484",
      "B:485",
      "B:486",
      "B:487",
      "B:488",
      "B:489",
      "B:490",
      "B:491",
      "B:492",
      "B:493",
      "B:494",
      "B:495",
      "B:496",
      "B:497",
      "B:498",
      "B:499",
      "B:500",
      "B:501",
      "B:502",
      "B:503",
      "B:504",
      "B:505",
      "B:506",
      "B:507",
      "B:508",
      "B:509",
      "B:510",
      "B:511",
      "B:512",
      "B:513",
      "B:514",
      "B:515",
      "B:516",
      "B:517",
      "B:518",
      "B:519",
      "B:520",
      "B:521",
      "B:522",
      "B:523",
      "B:524",
      "B:525",
      "B:526",
      "B:527",
      "B:528",
      "B:529",
      "B:530",
      "B:531",
      "B:532",
      "B:533",
      "B:534",
      "B:535",
      "B:536",
      "B:537",
      "B:538",
      "B:539",
      "B:540",
      "B:541",
      "B:542",
      "B:543",
      "B:544",
      "B:545",
      "B:546",
      "B:547",
      "B:548",
      "B:549",
      "B:550",
      "B:551",
      "B:552",
      "B:553",
      "B:554",
      "B:555",
      "B:556",
      "B:557",
      "B:558",
      "B:559",
      "B:560",
      "B:561",
      "B:562",
      "B:563",
      "B:564",
      "B:565",
      "B:566",
      "B:567",
      "B:568",
      "B:569",
      "B:570",
      "B:571",
      "B:572",
      "B:573",
      "B:574",
      "B:575",
      "B:576",
      "B:577",
      "B:578",
      "B:579",
      "B:580",
      "B:581",
      "B:582",
      "B:583",
      "B:584",
      "B:585",
      "B:586",
      "B:587",
      "B:588",
      "B:590",
      "B:591",
      "B:592",
      "B:593",
      "B:594",
      "B:595",
      "B:596",
      "B:597",
      "B:598",
      "B:599",
      "B:600",
      "B:601",
      "B:602",
      "B:603",
      "B:604",
      "B:605",
      "B:606",
      "B:607",
      "B:608",
      "B:609",
      "B:610",
      "B:611",
      "B:612",
      "B:613",
      "B:614",
      "B:615",
      "B:616",
      "B:617",
      "B:618",
      "B:619",
      "B:620",
      "B:621",
      "B:622",
      "B:623",
      "B:624",
      "B:625",
      "B:626",
      "B:627",
      "B:628",
      "B:629",
      "B:630",
      "B:631",
      "B:632",
      "B:633",
      "B:634",
      "B:635",
      "B:636",
      "B:637",
      "B:638",
      "B:639",
      "B:640",
      "B:641",
      "B:642",
      "B:643",
      "B:644",
      "B:645",
      "B:646",
      "B:647",
      "B:648",
      "B:649",
      "B:650",
      "B:651",
      "B:652",
      "B:653",
      "B:654",
      "B:655",
      "B:656",
      "B:657",
      "B:658",
      "B:659",
      "B:660",
      "B:661",
      "B:662",
      "B:663",
      "B:664",
      "B:665",
      "B:666",
      "B:667",
      "B:668",
      "B:669",
      "B:670",
      "B:671",
      "B:672",
      "B:673",
      "B:674",
      "B:675",
      "B:676",
      "B:677",
      "B:678",
      "B:679",
      "B:680",
      "B:681",
      "B:682",
      "B:683",
      "B:684",
      "B:685",
      "B:686",
      "B:687",
      "B:688",
      "B:689",
      "B:690",
      "B:691",
      "B:692",
      "B:693",
      "B:694",
      "B:695",
      "B:696",
      "B:697",
      "B:698",
      "B:699",
      "B:700",
      "B:701",
      "B:702",
      "B:703",
      "B:704",
      "B:705",
      "B:706",
      "B:707",
      "B:708",
      "B:709",
      "B:710",
      "B:711",
      "B:712",
      "B:713",
      "B:714",
      "B:715",
      "B:716",
      "B:717",
      "B:718",
      "B:719",
      "B:720",
      "B:721",
      "B:722",
      "B:723",
      "B:724",
      "B:725",
      "B:726",
      "B:727",
      "B:728",
      "B:729",
      "B:730",
      "B:731",
      "B:732",
      "B:733",
      "B:734",
      "B:735",
      "B:736",
      "B:737",
      "B:738",
      "B:739",
      "B:740",
      "B:741",
      "B:742",
      "B:743",
      "B:744",
      "B:745",
      "B:746",
      "B:747",
      "B:748",
      "B:749",
      "B:750",
      "B:751",
      "B:752",
      "B:753",
      "B:754",
      "B:755",
      "B:756",
      "B:757",
      "B:758",
      "B:759",
      "B:760",
      "B:761",
      "B:762",
      "B:763",
      "B:764",
      "B:765",
      "B:766",
      "B:767",
      "B:768",
      "B:769",
      "B:770",
      "B:771",
      "B:772",
      "B:773",
      "B:774"
    ],
    "B:590": [
      "B:404",
      "B:405",
      "B:406",
      "B:407",
      "B:408",
      "B:409",
      "B:410",
      "B:411",
      "B:412",
      "B:413",
      "B:414",
      "B:415",
      "B:416",
      "B:417",
      "B:418",
      "B:419",
      "B:420",
      "B:421",
      "B:422",
      "B:423",
      "B:424",
      "B:425",
      "B:426",
      "B:427",
      "B:428",
      "B:429",
      "B:430",
      "B:431",
      "B:432",
      "B:433",
      "B:434",
      "B:435",
      "B:436",
      "B:437",
      "B:438",
      "B:439",
      "B:440",
      "B:441",
      "B:442",
      "B:443",
      "B:444",
      "B:445",
      "B:446",
      "B:447",
      "B:448",
      "B:449",
      "B:450",
      "B:451",
      "B:452",
      "B:453",
      "B:454",
      "B:455",
      "B:456",
      "B:457",
      "B:458",
      "B:459",
      "B:460",
      "B:461",
      "B:462",
      "B:463",
      "B:464",
      "B:465",
      "B:466",
      "B:467",
      "B:468",
      "B:469",
      "B:470",
      "B:471",
      "B:472",
      "B:473",
      "B:474",
      "B:475",
      "B:476",
      "B:477",
      "B:478",
      "B:479",
      "B:480",
      "B:481",
      "B:482",
      "B:483",
      "B:484",
      "B:485",
      "B:486",
      "B:487",
      "B:488",
      "B:489",
      "B:490",
      "B:491",
      "B:492",
      "B:493",
      "B:494",
      "B:495",
      "B:496",
      "B:497",
      "B:498",
      "B:499",
      "B:500",
      "B:501",
      "B:502",
      "B:503",
      "B:504",
      "B:505",
      "B:506",
      "B:507",
      "B:508",
      "B:509",
      "B:510",
      "B:511",
      "B:512",
      "B:513",
      "B:514",
      "B:515",
      "B:516",
      "B:517",
      "B:518",
      "B:519",
      "B:520",
      "B:521",
      "B:522",
      "B:523",
      "B:524",
      "B:525",
      "B:526",
      "B:527",
      "B:528",
      "B:529",
      "B:530",
      "B:531",
      "B:532",
      "B:533",
      "B:534",
      "B:535",
      "B:536",
      "B:537",
      "B:538",
      "B:539",
      "B:540",
      "B:541",
      "B:542",
      "B:543",
      "B:544",
      "B:545",
      "B:546",
      "B:547",
      "B:548",
      "B:549",
      "B:550",
      "B:551",
      "B:552",
      "B:553",
      "B:554",
      "B:555",
      "B:556",
      "B:557",
      "B:558",
      "B:559",
      "B:560",
      "B:561",
      "B:562",
      "B:563",
      "B:564",
      "B:565",
      "B:566",
      "B:567",
      "B:568",
      "B:569",
      "B:570",
      "B:571",
      "B:572",
      "B:573",
      "B:574",
      "B:575",
      "B:576",
      "B:577",
      "B:578",
      "B:579",
      "B:580",
      "B:581",
      "B:582",
      "B:583",
      "B:584",
      "B:585",
      "B:586",
      "B:587",
      "B:588",
      "B:589",
      "B:591",
      "B:592",
      "B:593",
      "B:594",
      "B:595",
      "B:596",
      "B:597",
      "B:598",
      "B:599",
      "B:600",
      "B:601",
      "B:602",
      "B:603",
      "B:604",
      "B:605",
      "B:606",
      "B:607",
      "B:608",
      "B:609",
      "B:610",
      "B:611",
      "B:612",
      "B:613",
      "B:614",
      "B:615",
      "B:616",
      "B:617",
      "B:618",
      "B:619",
      "B:620",
      "B:621",
      "B:622",
      "B:623",
      "B:624",
      "B:625",
      "B:626",
      "B:627",
      "B:628",
      "B:629",
      "B:630",
      "B:631",
      "B:632",
      "B:633",
      "B:634",
      "B:635",
      "B:636",
      "B:637",
      "B:638",
      "B:639",
      "B:640",
      "B:641",
      "B:642",
      "B:643",
      "B:644",
      "B:645",
      "B:646",
      "B:647",
      "B:648",
      "B:649",
      "B:650",
      "B:651",
      "B:652",
      "B:653",
      "B:654",
      "B:655",
      "B:656",
      "B:657",
      "B:658",
      "B:659",
      "B:660",
      "B:661",
      "B:662",
      "B:663",
      "B:664",
      "B:665",
      "B:666",
      "B:667",
      "B:668",
      "B:669",
      "B:670",
      "B:671",
      "B:672",
      "B:673",
      "B:674",
      "B:675",
      "B:676",
      "B:677",
      "B:678",
      "B:679",
      "B:680",
      "B:681",
      "B:682",
      "B:683",
      "B:684",
      "B:685",
      "B:686",
      "B:687",
      "B:688",
      "B:689",
      "B:690",
      "B:691",
      "B:692",
      "B:693",
      "B:694",
      "B:695",
      "B:696",
      "B:697",
      "B:698",
      "B:699",
      "B:700",
      "B:701",
      "B:702",
      "B:703",
      "B:704",
      "B:705",
      "B:706",
      "B:707",
      "B:708",
      "B:709",
      "B:710",
      "B:711",
      "B:712",
      "B:713",
      "B:714",
      "B:715",
      "B:716",
      "B:717",
      "B:718",
      "B:719",
      "B:720",
      "B:721",
      "B:722",
      "B:723",
      "B:724",
      "B:725",
      "B:726",
      "B:727",
      "B:728",
      "B:729",
      "B:730",
      "B:731",
      "B:732",
      "B:733",
      "B:734",
      "B:735",
      "B:736",
      "B:737",
      "B:738",
      "B:739",
      "B:740",
      "B:741",
      "B:742",
      "B:743",
      "B:744",
      "B:745",
      "B:746",
      "B:747",
      "B:748",
      "B:749",
      "B:750",
      "B:751",
      "B:752",
      "B:753",
      "B:754",
      "B:755",
      "B:756",
      "B:757",
      "B:758",
      "B:759",
      "B:760",
      "B:761",
      "B:762",
      "B:763",
      "B:764",
      "B:765",
      "B:766",
      "B:767",
      "B:768",
      "B:769",
      "B:770",
      "B:771",
      "B:772",
      "B:773",
      "B:774"
    ],
    "B:591": [
      "B:404",
      "B:405",
      "B:406",
      "B:407",
      "B:408",
      "B:409",
      "B:410",
      "B:411",
      "B:412",
      "B:413",
      "B:414",
      "B:415",
      "B:416",
      "B:417",
      "B:418",
      "B:419",
      "B:420",
      "B:421",
      "B:422",
      "B:423",
      "B:424",
      "B:425",
      "B:426",
      "B:427",
      "B:428",
      "B:429",
      "B:430",
      "B:431",
      "B:432",
      "B:433",
      "B:434",
      "B:435",
      "B:436",
      "B:437",
      "B:438",
      "B:439",
      "B:440",
      "B:441",
      "B:442",
      "B:443",
      "B:444",
      "B:445",
      "B:446",
      "B:447",
      "B:448",
      "B:449",
      "B:450",
      "B:451",
      "B:452",
      "B:453",
      "B:454",
      "B:455",
      "B:456",
      "B:457",
      "B:458",
      "B:459",
      "B:460",
      "B:461",
      "B:462",
      "B:463",
      "B:464",
      "B:465",
      "B:466",
      "B:467",
      "B:468",
      "B:469",
      "B:470",
      "B:471",
      "B:472",
      "B:473",
      "B:474",
      "B:475",
      "B:476",
      "B:477",
      "B:478",
      "B:479",
      "B:480",
      "B:481",
      "B:482",
      "B:483",
      "B:484",
      "B:485",
      "B:486",
      "B:487",
      "B:488",
      "B:489",
      "B:490",
      "B:491",
      "B:492",
      "B:493",
      "B:494",
      "B:495",
      "B:496",
      "B:497",
      "B:498",
      "B:499",
      "B:500",
      "B:501",
      "B:502",
      "B:503",
      "B:504",
      "B:505",
      "B:506",
      "B:507",
      "B:508",
      "B:509",
      "B:510",
      "B:511",
      "B:512",
      "B:513",
      "B:514",
      "B:515",
      "B:516",
      "B:517",
      "B:518",
      "B:519",
      "B:520",
      "B:521",
      "B:522",
      "B:523",
      "B:524",
      "B:525",
      "B:526",
      "B:527",
      "B:528",
      "B:529",
      "B:530",
      "B:531",
      "B:532",
      "B:533",
      "B:534",
      "B:535",
      "B:536",
      "B:537",
      "B:538",
      "B:539",
      "B:540",
      "B:541",
      "B:542",
      "B:543",
      "B:544",
      "B:545",
      "B:546",
      "B:547",
      "B:548",
      "B:549",
      "B:550",
      "B:551",
      "B:552",
      "B:553",
      "B:554",
      "B:555",
      "B:556",
      "B:557",
      "B:558",
      "B:559",
      "B:560",
      "B:561",
      "B:562",
      "B:563",
      "B:564",
      "B:565",
      "B:566",
      "B:567",
      "B:568",
      "B:569",
      "B:570",
      "B:571",
      "B:572",
      "B:573",
      "B:574",
      "B:575",
      "B:576",
      "B:577",
      "B:578",
      "B:579",
      "B:580",
      "B:581",
      "B:582",
      "B:583",
      "B:584",
      "B:585",
      "B:586",
      "B:587",
      "B:588",
      "B:589",
      "B:590",
      "B:592",
      "B:593",
      "B:594",
      "B:595",
      "B:596",
      "B:597",
      "B:598",
      "B:599",
      "B:600",
      "B:601",
      "B:602",
      "B:603",
      "B:604",
      "B:605",
      "B:606",
      "B:607",
      "B:608",
      "B:609",
      "B:610",
      "B:611",
      "B:612",
      "B:613",
      "B:614",
      "B:615",
      "B:616",
      "B:617",
      "B:618",
      "B:619",
      "B:620",
      "B:621",
      "B:622",
      "B:623",
      "B:624",
      "B:625",
      "B:626",
      "B:627",
      "B:628",
      "B:629",
      "B:630",
      "B:631",
      "B:632",
      "B:633",
      "B:634",
      "B:635",
      "B:636",
      "B:637",
      "B:638",
      "B:639",
      "B:640",
      "B:641",
      "B:642",
      "B:643",
      "B:644",
      "B:645",
      "B:646",
      "B:647",
      "B:648",
      "B:649",
      "B:650",
      "B:651",
      "B:652",
      "B:653",
      "B:654",
      "B:655",
      "B:656",
      "B:657",
      "B:658",
      "B:659",
      "B:660",
      "B:661",
      "B:662",
      "B:663",
      "B:664",
      "B:665",
      "B:666",
      "B:667",
      "B:668",
      "B:669",
      "B:670",
      "B:671",
      "B:672",
      "B:673",
      "B:674",
      "B:675",
      "B:676",
      "B:677",
      "B:678",
      "B:679",
      "B:680",
      "B:681",
      "B:682",
      "B:683",
      "B:684",
      "B:685",
      "B:686",
      "B:687",
      "B:688",
      "B:689",
      "B:690",
      "B:691",
      "B:692",
      "B:693",
      "B:694",
      "B:695",
      "B:696",
      "B:697",
      "B:698",
      "B:699",
      "B:700",
      "B:701",
      "B:702",
      "B:703",
      "B:704",
      "B:705",
      "B:706",
      "B:707",
      "B:708",
      "B:709",
      "B:710",
      "B:711",
      "B:712",
      "B:713",
      "B:714",
      "B:715",
      "B:716",
      "B:717",
      "B:718",
      "B:719",
      "B:720",
      "B:721",
      "B:722",
      "B:723",
      "B:724",
      "B:725",
      "B:726",
      "B:727",
      "B:728",
      "B:729",
      "B:730",
      "B:731",
      "B:732",
      "B:733",
      "B:734",
      "B:735",
      "B:736",
      "B:737",
      "B:738",
      "B:739",
      "B:740",
      "B:741",
      "B:742",
      "B:743",
      "B:744",
      "B:745",
      "B:746",
      "B:747",
      "B:748",
      "B:749",
      "B:750",
      "B:751",
      "B:752",
      "B:753",
      "B:754",
      "B:755",
      "B:756",
      "B:757",
      "B:758",
      "B:759",
      "B:760",
      "B:761",
      "B:762",
      "B:763",
      "B:764",
      "B:765",
      "B:766",
      "B:767",
      "B:768",
      "B:769",
      "B:770",
      "B:771",
      "B:772",
      "B:773",
      "B:774"
    ],
    "B:592": [
      "B:404",
      "B:405",
      "B:406",
      "B:407",
      "B:408",
      "B:409",
      "B:410",
      "B:411",
      "B:412",
      "B:413",
      "B:414",
      "B:415",
      "B:416",
      "B:417",
      "B:418",
      "B:419",
      "B:420",
      "B:421",
      "B:422",
      "B:423",
      "B:424",
      "B:425",
      "B:426",
      "B:427",
      "B:428",
      "B:429",
      "B:430",
      "B:431",
      "B:432",
      "B:433",
      "B:434",
      "B:435",
      "B:436",
      "B:437",
      "B:438",
      "B:439",
      "B:440",
      "B:441",
      "B:442",
      "B:443",
      "B:444",
      "B:445",
      "B:446",
      "B:447",
      "B:448",
      "B:449",
      "B:450",
      "B:451",
      "B:452",
      "B:453",
      "B:454",
      "B:455",
      "B:456",
      "B:457",
      "B:458",
      "B:459",
      "B:460",
      "B:461",
      "B:462",
      "B:463",
      "B:464",
      "B:465",
      "B:466",
      "B:467",
      "B:468",
      "B:469",
      "B:470",
      "B:471",
      "B:472",
      "B:473",
      "B:474",
      "B:475",
      "B:476",
      "B:477",
      "B:478",
      "B:479",
      "B:480",
      "B:481",
      "B:482",
      "B:483",
      "B:484",
      "B:485",
      "B:486",
      "B:487",
      "B:488",
      "B:489",
      "B:490",
      "B:491",
      "B:492",
      "B:493",
      "B:494",
      "B:495",
      "B:496",
      "B:497",
      "B:498",
      "B:499",
      "B:500",
      "B:501",
      "B:502",
      "B:503",
      "B:504",
      "B:505",
      "B:506",
      "B:507",
      "B:508",
      "B:509",
      "B:510",
      "B:511",
      "B:512",
      "B:513",
      "B:514",
      "B:515",
      "B:516",
      "B:517",
      "B:518",
      "B:519",
      "B:520",
      "B:521",
      "B:522",
      "B:523",
      "B:524",
      "B:525",
      "B:526",
      "B:527",
      "B:528",
      "B:529",
      "B:530",
      "B:531",
      "B:532",
      "B:533",
      "B:534",
      "B:535",
      "B:536",
      "B:537",
      "B:538",
      "B:539",
      "B:540",
      "B:541",
      "B:542",
      "B:543",
      "B:544",
      "B:545",
      "B:546",
      "B:547",
      "B:548",
      "B:549",
      "B:550",
      "B:551",
      "B:552",
      "B:553",
      "B:554",
      "B:555",
      "B:556",
      "B:557",
      "B:558",
      "B:559",
      "B:560",
      "B:561",
      "B:562",
      "B:563",
      "B:564",
      "B:565",
      "B:566",
      "B:567",
      "B:568",
      "B:569",
      "B:570",
      "B:571",
      "B:572",
      "B:573",
      "B:574",
      "B:575",
      "B:576",
      "B:577",
      "B:578",
      "B:579",
      "B:580",
      "B:581",
      "B:582",
      "B:583",
      "B:584",
      "B:585",
      "B:586",
      "B:587",
      "B:588",
      "B:589",
      "B:590",
      "B:591",
      "B:593",
      "B:594",
      "B:595",
      "B:596",
      "B:597",
      "B:598",
      "B:599",
      "B:600",
      "B:601",
      "B:602",
      "B:603",
      "B:604",
      "B:605",
      "B:606",
      "B:607",
      "B:608",
      "B:609",
      "B:610",
      "B:611",
      "B:612",
      "B:613",
      "B:614",
      "B:615",
      "B:616",
      "B:617",
      "B:618",
      "B:619",
      "B:620",
      "B:621",
      "B:622",
      "B:623",
      "B:624",
      "B:625",
      "B:626",
      "B:627",
      "B:628",
      "B:629",
      "B:630",
      "B:631",
      "B:632",
      "B:633",
      "B:634",
      "B:635",
      "B:636",
      "B:637",
      "B:638",
      "B:639",
      "B:640",
      "B:641",
      "B:642",
      "B:643",
      "B:644",
      "B:645",
      "B:646",
      "B:647",
      "B:648",
      "B:649",
      "B:650",
      "B:651",
      "B:652",
      "B:653",
      "B:654",
      "B:655",
      "B:656",
      "B:657",
      "B:658",
      "B:659",
      "B:660",
      "B:661",
      "B:662",
      "B:663",
      "B:664",
      "B:665",
      "B:666",
      "B:667",
      "B:668",
      "B:669",
      "B:670",
      "B:671",
      "B:672",
      "B:673",
      "B:674",
      "B:675",
      "B:676",
      "B:677",
      "B:678",
      "B:679",
      "B:680",
      "B:681",
      "B:682",
      "B:683",
      "B:684",
      "B:685",
      "B:686",
      "B:687",
      "B:688",
      "B:689",
      "B:690",
      "B:691",
      "B:692",
      "B:693",
      "B:694",
      "B:695",
      "B:696",
      "B:697",
      "B:698",
      "B:699",
      "B:700",
      "B:701",
      "B:702",
      "B:703",
      "B:704",
      "B:705",
      "B:706",
      "B:707",
      "B:708",
      "B:709",
      "B:710",
      "B:711",
      "B:712",
      "B:713",
      "B:714",
      "B:715",
      "B:716",
      "B:717",
      "B:718",
      "B:719",
      "B:720",
      "B:721",
      "B:722",
      "B:723",
      "B:724",
      "B:725",
      "B:726",
      "B:727",
      "B:728",
      "B:729",
      "B:730",
      "B:731",
      "B:732",
      "B:733",
      "B:734",
      "B:735",
      "B:736",
      "B:737",
      "B:738",
      "B:739",
      "B:740",
      "B:741",
      "B:742",
      "B:743",
      "B:744",
      "B:745",
      "B:746",
      "B:747",
      "B:748",
      "B:749",
      "B:750",
      "B:751",
      "B:752",
      "B:753",
      "B:754",
      "B:755",
      "B:756",
      "B:757",
      "B:758",
      "B:759",
      "B:760",
      "B:761",
      "B:762",
      "B:763",
      "B:764",
      "B:765",
      "B:766",
      "B:767",
      "B:768",
      "B:769",
      "B:770",
      "B:771",
      "B:772",
      "B:773",
      "B:774"
    ],
    "B:593": [
      "B:404",
      "B:405",
      "B:406",
      "B:407",
      "B:408",
      "B:409",
      "B:410",
      "B:411",
      "B:412",
      "B:413",
      "B:414",
      "B:415",
      "B:416",
      "B:417",
      "B:418",
      "B:419",
      "B:420",
      "B:421",
      "B:422",
      "B:423",
      "B:424",
      "B:425",
      "B:426",
      "B:427",
      "B:428",
      "B:429",
      "B:430",
      "B:431",
      "B:432",
      "B:433",
      "B:434",
      "B:435",
      "B:436",
      "B:437",
      "B:438",
      "B:439",
      "B:440",
      "B:441",
      "B:442",
      "B:443",
      "B:444",
      "B:445",
      "B:446",
      "B:447",
      "B:448",
      "B:449",
      "B:450",
      "B:451",
      "B:452",
      "B:453",
      "B:454",
      "B:455",
      "B:456",
      "B:457",
      "B:458",
      "B:459",
      "B:460",
      "B:461",
      "B:462",
      "B:463",
      "B:464",
      "B:465",
      "B:466",
      "B:467",
      "B:468",
      "B:469",
      "B:470",
      "B:471",
      "B:472",
      "B:473",
      "B:474",
      "B:475",
      "B:476",
      "B:477",
      "B:478",
      "B:479",
      "B:480",
      "B:481",
      "B:482",
      "B:483",
      "B:484",
      "B:485",
      "B:486",
      "B:487",
      "B:488",
      "B:489",
      "B:490",
      "B:491",
      "B:492",
      "B:493",
      "B:494",
      "B:495",
      "B:496",
      "B:497",
      "B:498",
      "B:499",
      "B:500",
      "B:501",
      "B:502",
      "B:503",
      "B:504",
      "B:505",
      "B:506",
      "B:507",
      "B:508",
      "B:509",
      "B:510",
      "B:511",
      "B:512",
      "B:513",
      "B:514",
      "B:515",
      "B:516",
      "B:517",
      "B:518",
      "B:519",
      "B:520",
      "B:521",
      "B:522",
      "B:523",
      "B:524",
      "B:525",
      "B:526",
      "B:527",
      "B:528",
      "B:529",
      "B:530",
      "B:531",
      "B:532",
      "B:533",
      "B:534",
      "B:535",
      "B:536",
      "B:537",
      "B:538",
      "B:539",
      "B:540",
      "B:541",
      "B:542",
      "B:543",
      "B:544",
      "B:545",
      "B:546",
      "B:547",
      "B:548",
      "B:549",
      "B:550",
      "B:551",
      "B:552",
      "B:553",
      "B:554",
      "B:555",
      "B:556",
      "B:557",
      "B:558",
      "B:559",
      "B:560",
      "B:561",
      "B:562",
      "B:563",
      "B:564",
      "B:565",
      "B:566",
      "B:567",
      "B:568",
      "B:569",
      "B:570",
      "B:571",
      "B:572",
      "B:573",
      "B:574",
      "B:575",
      "B:576",
      "B:577",
      "B:578",
      "B:579",
      "B:580",
      "B:581",
      "B:582",
      "B:583",
      "B:584",
      "B:585",
      "B:586",
      "B:587",
      "B:588",
      "B:589",
      "B:590",
      "B:591",
      "B:592",
      "B:594",
      "B:595",
      "B:596",
      "B:597",
      "B:598",
      "B:599",
      "B:600",
      "B:601",
      "B:602",
      "B:603",
      "B:604",
      "B:605",
      "B:606",
      "B:607",
      "B:608",
      "B:609",
      "B:610",
      "B:611",
      "B:612",
      "B:613",
      "B:614",
      "B:615",
      "B:616",
      "B:617",
      "B:618",
      "B:619",
      "B:620",
      "B:621",
      "B:622",
      "B:623",
      "B:624",
      "B:625",
      "B:626",
      "B:627",
      "B:628",
      "B:629",
      "B:630",
      "B:631",
      "B:632",
      "B:633",
      "B:634",
      "B:635",
      "B:636",
      "B:637",
      "B:638",
      "B:639",
      "B:640",
      "B:641",
      "B:642",
      "B:643",
      "B:644",
      "B:645",
      "B:646",
      "B:647",
      "B:648",
      "B:649",
      "B:650",
      "B:651",
      "B:652",
      "B:653",
      "B:654",
      "B:655",
      "B:656",
      "B:657",
      "B:658",
      "B:659",
      "B:660",
      "B:661",
      "B:662",
      "B:663",
      "B:664",
      "B:665",
      "B:666",
      "B:667",
      "B:668",
      "B:669",
      "B:670",
      "B:671",
      "B:672",
      "B:673",
      "B:674",
      "B:675",
      "B:676",
      "B:677",
      "B:678",
      "B:679",
      "B:680",
      "B:681",
      "B:682",
      "B:683",
      "B:684",
      "B:685",
      "B:686",
      "B:687",
      "B:688",
      "B:689",
      "B:690",
      "B:691",
      "B:692",
      "B:693",
      "B:694",
      "B:695",
      "B:696",
      "B:697",
      "B:698",
      "B:699",
      "B:700",
      "B:701",
      "B:702",
      "B:703",
      "B:704",
      "B:705",
      "B:706",
      "B:707",
      "B:708",
      "B:709",
      "B:710",
      "B:711",
      "B:712",
      "B:713",
      "B:714",
      "B:715",
      "B:716",
      "B:717",
      "B:718",
      "B:719",
      "B:720",
      "B:721",
      "B:722",
      "B:723",
      "B:724",
      "B:725",
      "B:726",
      "B:727",
      "B:728",
      "B:729",
      "B:730",
      "B:731",
      "B:732",
      "B:733",
      "B:734",
      "B:735",
      "B:736",
      "B:737",
      "B:738",
      "B:739",
      "B:740",
      "B:741",
      "B:742",
      "B:743",
      "B:744",
      "B:745",
      "B:746",
      "B:747",
      "B:748",
      "B:749",
      "B:750",
      "B:751",
      "B:752",
      "B:753",
      "B:754",
      "B:755",
      "B:756",
      "B:757",
      "B:758",
      "B:759",
      "B:760",
      "B:761",
      "B:762",
      "B:763",
      "B:764",
      "B:765",
      "B:766",
      "B:767",
      "B:768",
      "B:769",
      "B:770",
      "B:771",
      "B:772",
      "B:773",
      "B:774"
    ],
    "B:594": [
      "B:404",
      "B:405",
      "B:406",
      "B:407",
      "B:408",
      "B:409",
      "B:410",
      "B:411",
      "B:412",
      "B:413",
      "B:414",
      "B:415",
      "B:416",
      "B:417",
      "B:418",
      "B:419",
      "B:420",
      "B:421",
      "B:422",
      "B:423",
      "B:424",
      "B:425",
      "B:426",
      "B:427",
      "B:428",
      "B:429",
      "B:430",
      "B:431",
      "B:432",
      "B:433",
      "B:434",
      "B:435",
      "B:436",
      "B:437",
      "B:438",
      "B:439",
      "B:440",
      "B:441",
      "B:442",
      "B:443",
      "B:444",
      "B:445",
      "B:446",
      "B:447",
      "B:448",
      "B:449",
      "B:450",
      "B:451",
      "B:452",
      "B:453",
      "B:454",
      "B:455",
      "B:456",
      "B:457",
      "B:458",
      "B:459",
      "B:460",
      "B:461",
      "B:462",
      "B:463",
      "B:464",
      "B:465",
      "B:466",
      "B:467",
      "B:468",
      "B:469",
      "B:470",
      "B:471",
      "B:472",
      "B:473",
      "B:474",
      "B:475",
      "B:476",
      "B:477",
      "B:478",
      "B:479",
      "B:480",
      "B:481",
      "B:482",
      "B:483",
      "B:484",
      "B:485",
      "B:486",
      "B:487",
      "B:488",
      "B:489",
      "B:490",
      "B:491",
      "B:492",
      "B:493",
      "B:494",
      "B:495",
      "B:496",
      "B:497",
      "B:498",
      "B:499",
      "B:500",
      "B:501",
      "B:502",
      "B:503",
      "B:504",
      "B:505",
      "B:506",
      "B:507",
      "B:508",
      "B:509",
      "B:510",
      "B:511",
      "B:512",
      "B:513",
      "B:514",
      "B:515",
      "B:516",
      "B:517",
      "B:518",
      "B:519",
      "B:520",
      "B:521",
      "B:522",
      "B:523",
      "B:524",
      "B:525",
      "B:526",
      "B:527",
      "B:528",
      "B:529",
      "B:530",
      "B:531",
      "B:532",
      "B:533",
      "B:534",
      "B:535",
      "B:536",
      "B:537",
      "B:538",
      "B:539",
      "B:540",
      "B:541",
      "B:542",
      "B:543",
      "B:544",
      "B:545",
      "B:546",
      "B:547",
      "B:548",
      "B:549",
      "B:550",
      "B:551",
      "B:552",
      "B:553",
      "B:554",
      "B:555",
      "B:556",
      "B:557",
      "B:558",
      "B:559",
      "B:560",
      "B:561",
      "B:562",
      "B:563",
      "B:564",
      "B:565",
      "B:566",
      "B:567",
      "B:568",
      "B:569",
      "B:570",
      "B:571",
      "B:572",
      "B:573",
      "B:574",
      "B:575",
      "B:576",
      "B:577",
      "B:578",
      "B:579",
      "B:580",
      "B:581",
      "B:582",
      "B:583",
      "B:584",
      "B:585",
      "B:586",
      "B:587",
      "B:588",
      "B:589",
      "B:590",
      "B:591",
      "B:592",
      "B:593",
      "B:595",
      "B:596",
      "B:597",
      "B:598",
      "B:599",
      "B:600",
      "B:601",
      "B:602",
      "B:603",
      "B:604",
      "B:605",
      "B:606",
      "B:607",
      "B:608",
      "B:609",
      "B:610",
      "B:611",
      "B:612",
      "B:613",
      "B:614",
      "B:615",
      "B:616",
      "B:617",
      "B:618",
      "B:619",
      "B:620",
      "B:621",
      "B:622",
      "B:623",
      "B:624",
      "B:625",
      "B:626",
      "B:627",
      "B:628",
      "B:629",
      "B:630",
      "B:631",
      "B:632",
      "B:633",
      "B:634",
      "B:635",
      "B:636",
      "B:637",
      "B:638",
      "B:639",
      "B:640",
      "B:641",
      "B:642",
      "B:643",
      "B:644",
      "B:645",
      "B:646",
      "B:647",
      "B:648",
      "B:649",
      "B:650",
      "B:651",
      "B:652",
      "B:653",
      "B:654",
      "B:655",
      "B:656",
      "B:657",
      "B:658",
      "B:659",
      "B:660",
      "B:661",
      "B:662",
      "B:663",
      "B:664",
      "B:665",
      "B:666",
      "B:667",
      "B:668",
      "B:669",
      "B:670",
      "B:671",
      "B:672",
      "B:673",
      "B:674",
      "B:675",
      "B:676",
      "B:677",
      "B:678",
      "B:679",
      "B:680",
      "B:681",
      "B:682",
      "B:683",
      "B:684",
      "B:685",
      "B:686",
      "B:687",
      "B:688",
      "B:689",
      "B:690",
      "B:691",
      "B:692",
      "B:693",
      "B:694",
      "B:695",
      "B:696",
      "B:697",
      "B:698",
      "B:699",
      "B:700",
      "B:701",
      "B:702",
      "B:703",
      "B:704",
      "B:705",
      "B:706",
      "B:707",
      "B:708",
      "B:709",
      "B:710",
      "B:711",
      "B:712",
      "B:713",
      "B:714",
      "B:715",
      "B:716",
      "B:717",
      "B:718",
      "B:719",
      "B:720",
      "B:721",
      "B:722",
      "B:723",
      "B:724",
      "B:725",
      "B:726",
      "B:727",
      "B:728",
      "B:729",
      "B:730",
      "B:731",
      "B:732",
      "B:733",
      "B:734",
      "B:735",
      "B:736",
      "B:737",
      "B:738",
      "B:739",
      "B:740",
      "B:741",
      "B:742",
      "B:743",
      "B:744",
      "B:745",
      "B:746",
      "B:747",
      "B:748",
      "B:749",
      "B:750",
      "B:751",
      "B:752",
      "B:753",
      "B:754",
      "B:755",
      "B:756",
      "B:757",
      "B:758",
      "B:759",
      "B:760",
      "B:761",
      "B:762",
      "B:763",
      "B:764",
      "B:765",
      "B:766",
      "B:767",
      "B:768",
      "B:769",
      "B:770",
      "B:771",
      "B:772",
      "B:773",
      "B:774"
    ],
    "B:595": [
      "B:404",
      "B:405",
      "B:406",
      "B:407",
      "B:408",
      "B:409",
      "B:410",
      "B:411",
      "B:412",
      "B:413",
      "B:414",
      "B:415",
      "B:416",
      "B:417",
      "B:418",
      "B:419",
      "B:420",
      "B:421",
      "B:422",
      "B:423",
      "B:424",
      "B:425",
      "B:426",
      "B:427",
      "B:428",
      "B:429",
      "B:430",
      "B:431",
      "B:432",
      "B:433",
      "B:434",
      "B:435",
      "B:436",
      "B:437",
      "B:438",
      "B:439",
      "B:440",
      "B:441",
      "B:442",
      "B:443",
      "B:444",
      "B:445",
      "B:446",
      "B:447",
      "B:448",
      "B:449",
      "B:450",
      "B:451",
      "B:452",
      "B:453",
      "B:454",
      "B:455",
      "B:456",
      "B:457",
      "B:458",
      "B:459",
      "B:460",
      "B:461",
      "B:462",
      "B:463",
      "B:464",
      "B:465",
      "B:466",
      "B:467",
      "B:468",
      "B:469",
      "B:470",
      "B:471",
      "B:472",
      "B:473",
      "B:474",
      "B:475",
      "B:476",
      "B:477",
      "B:478",
      "B:479",
      "B:480",
      "B:481",
      "B:482",
      "B:483",
      "B:484",
      "B:485",
      "B:486",
      "B:487",
      "B:488",
      "B:489",
      "B:490",
      "B:491",
      "B:492",
      "B:493",
      "B:494",
      "B:495",
      "B:496",
      "B:497",
      "B:498",
      "B:499",
      "B:500",
      "B:501",
      "B:502",
      "B:503",
      "B:504",
      "B:505",
      "B:506",
      "B:507",
      "B:508",
      "B:509",
      "B:510",
      "B:511",
      "B:512",
      "B:513",
      "B:514",
      "B:515",
      "B:516",
      "B:517",
      "B:518",
      "B:519",
      "B:520",
      "B:521",
      "B:522",
      "B:523",
      "B:524",
      "B:525",
      "B:526",
      "B:527",
      "B:528",
      "B:529",
      "B:530",
      "B:531",
      "B:532",
      "B:533",
      "B:534",
      "B:535",
      "B:536",
      "B:537",
      "B:538",
      "B:539",
      "B:540",
      "B:541",
      "B:542",
      "B:543",
      "B:544",
      "B:545",
      "B:546",
      "B:547",
      "B:548",
      "B:549",
      "B:550",
      "B:551",
      "B:552",
      "B:553",
      "B:554",
      "B:555",
      "B:556",
      "B:557",
      "B:558",
      "B:559",
      "B:560",
      "B:561",
      "B:562",
      "B:563",
      "B:564",
      "B:565",
      "B:566",
      "B:567",
      "B:568",
      "B:569",
      "B:570",
      "B:571",
      "B:572",
      "B:573",
      "B:574",
      "B:575",
      "B:576",
      "B:577",
      "B:578",
      "B:579",
      "B:580",
      "B:581",
      "B:582",
      "B:583",
      "B:584",
      "B:585",
      "B:586",
      "B:587",
      "B:588",
      "B:589",
      "B:590",
      "B:591",
      "B:592",
      "B:593",
      "B:594",
      "B:596",
      "B:597",
      "B:598",
      "B:599",
      "B:600",
      "B:601",
      "B:602",
      "B:603",
      "B:604",
      "B:605",
      "B:606",
      "B:607",
      "B:608",
      "B:609",
      "B:610",
      "B:611",
      "B:612",
      "B:613",
      "B:614",
      "B:615",
      "B:616",
      "B:617",
      "B:618",
      "B:619",
      "B:620",
      "B:621",
      "B:622",
      "B:623",
      "B:624",
      "B:625",
      "B:626",
      "B:627",
      "B:628",
      "B:629",
      "B:630",
      "B:631",
      "B:632",
      "B:633",
      "B:634",
      "B:635",
      "B:636",
      "B:637",
      "B:638",
      "B:639",
      "B:640",
      "B:641",
      "B:642",
      "B:643",
      "B:644",
      "B:645",
      "B:646",
      "B:647",
      "B:648",
      "B:649",
      "B:650",
      "B:651",
      "B:652",
      "B:653",
      "B:654",
      "B:655",
      "B:656",
      "B:657",
      "B:658",
      "B:659",
      "B:660",
      "B:661",
      "B:662",
      "B:663",
      "B:664",
      "B:665",
      "B:666",
      "B:667",
      "B:668",
      "B:669",
      "B:670",
      "B:671",
      "B:672",
      "B:673",
      "B:674",
      "B:675",
      "B:676",
      "B:677",
      "B:678",
      "B:679",
      "B:680",
      "B:681",
      "B:682",
      "B:683",
      "B:684",
      "B:685",
      "B:686",
      "B:687",
      "B:688",
      "B:689",
      "B:690",
      "B:691",
      "B:692",
      "B:693",
      "B:694",
      "B:695",
      "B:696",
      "B:697",
      "B:698",
      "B:699",
      "B:700",
      "B:701",
      "B:702",
      "B:703",
      "B:704",
      "B:705",
      "B:706",
      "B:707",
      "B:708",
      "B:709",
      "B:710",
      "B:711",
      "B:712",
      "B:713",
      "B:714",
      "B:715",
      "B:716",
      "B:717",
      "B:718",
      "B:719",
      "B:720",
      "B:721",
      "B:722",
      "B:723",
      "B:724",
      "B:725",
      "B:726",
      "B:727",
      "B:728",
      "B:729",
      "B:730",
      "B:731",
      "B:732",
      "B:733",
      "B:734",
      "B:735",
      "B:736",
      "B:737",
      "B:738",
      "B:739",
      "B:740",
      "B:741",
      "B:742",
      "B:743",
      "B:744",
      "B:745",
      "B:746",
      "B:747",
      "B:748",
      "B:749",
      "B:750",
      "B:751",
      "B:752",
      "B:753",
      "B:754",
      "B:755",
      "B:756",
      "B:757",
      "B:758",
      "B:759",
      "B:760",
      "B:761",
      "B:762",
      "B:763",
      "B:764",
      "B:765",
      "B:766",
      "B:767",
      "B:768",
      "B:769",
      "B:770",
      "B:771",
      "B:772",
      "B:773",
      "B:774"
    ],
    "B:596": [
      "B:404",
      "B:405",
      "B:406",
      "B:407",
      "B:408",
      "B:409",
      "B:410",
      "B:411",
      "B:412",
      "B:413",
      "B:414",
      "B:415",
      "B:416",
      "B:417",
      "B:418",
      "B:419",
      "B:420",
      "B:421",
      "B:422",
      "B:423",
      "B:424",
      "B:425",
      "B:426",
      "B:427",
      "B:428",
      "B:429",
      "B:430",
      "B:431",
      "B:432",
      "B:433",
      "B:434",
      "B:435",
      "B:436",
      "B:437",
      "B:438",
      "B:439",
      "B:440",
      "B:441",
      "B:442",
      "B:443",
      "B:444",
      "B:445",
      "B:446",
      "B:447",
      "B:448",
      "B:449",
      "B:450",
      "B:451",
      "B:452",
      "B:453",
      "B:454",
      "B:455",
      "B:456",
      "B:457",
      "B:458",
      "B:459",
      "B:460",
      "B:461",
      "B:462",
      "B:463",
      "B:464",
      "B:465",
      "B:466",
      "B:467",
      "B:468",
      "B:469",
      "B:470",
      "B:471",
      "B:472",
      "B:473",
      "B:474",
      "B:475",
      "B:476",
      "B:477",
      "B:478",
      "B:479",
      "B:480",
      "B:481",
      "B:482",
      "B:483",
      "B:484",
      "B:485",
      "B:486",
      "B:487",
      "B:488",
      "B:489",
      "B:490",
      "B:491",
      "B:492",
      "B:493",
      "B:494",
      "B:495",
      "B:496",
      "B:497",
      "B:498",
      "B:499",
      "B:500",
      "B:501",
      "B:502",
      "B:503",
      "B:504",
      "B:505",
      "B:506",
      "B:507",
      "B:508",
      "B:509",
      "B:510",
      "B:511",
      "B:512",
      "B:513",
      "B:514",
      "B:515",
      "B:516",
      "B:517",
      "B:518",
      "B:519",
      "B:520",
      "B:521",
      "B:522",
      "B:523",
      "B:524",
      "B:525",
      "B:526",
      "B:527",
      "B:528",
      "B:529",
      "B:530",
      "B:531",
      "B:532",
      "B:533",
      "B:534",
      "B:535",
      "B:536",
      "B:537",
      "B:538",
      "B:539",
      "B:540",
      "B:541",
      "B:542",
      "B:543",
      "B:544",
      "B:545",
      "B:546",
      "B:547",
      "B:548",
      "B:549",
      "B:550",
      "B:551",
      "B:552",
      "B:553",
      "B:554",
      "B:555",
      "B:556",
      "B:557",
      "B:558",
      "B:559",
      "B:560",
      "B:561",
      "B:562",
      "B:563",
      "B:564",
      "B:565",
      "B:566",
      "B:567",
      "B:568",
      "B:569",
      "B:570",
      "B:571",
      "B:572",
      "B:573",
      "B:574",
      "B:575",
      "B:576",
      "B:577",
      "B:578",
      "B:579",
      "B:580",
      "B:581",
      "B:582",
      "B:583",
      "B:584",
      "B:585",
      "B:586",
      "B:587",
      "B:588",
      "B:589",
      "B:590",
      "B:591",
      "B:592",
      "B:593",
      "B:594",
      "B:595",
      "B:597",
      "B:598",
      "B:599",
      "B:600",
      "B:601",
      "B:602",
      "B:603",
      "B:604",
      "B:605",
      "B:606",
      "B:607",
      "B:608",
      "B:609",
      "B:610",
      "B:611",
      "B:612",
      "B:613",
      "B:614",
      "B:615",
      "B:616",
      "B:617",
      "B:618",
      "B:619",
      "B:620",
      "B:621",
      "B:622",
      "B:623",
      "B:624",
      "B:625",
      "B:626",
      "B:627",
      "B:628",
      "B:629",
      "B:630",
      "B:631",
      "B:632",
      "B:633",
      "B:634",
      "B:635",
      "B:636",
      "B:637",
      "B:638",
      "B:639",
      "B:640",
      "B:641",
      "B:642",
      "B:643",
      "B:644",
      "B:645",
      "B:646",
      "B:647",
      "B:648",
      "B:649",
      "B:650",
      "B:651",
      "B:652",
      "B:653",
      "B:654",
      "B:655",
      "B:656",
      "B:657",
      "B:658",
      "B:659",
      "B:660",
      "B:661",
      "B:662",
      "B:663",
      "B:664",
      "B:665",
      "B:666",
      "B:667",
      "B:668",
      "B:669",
      "B:670",
      "B:671",
      "B:672",
      "B:673",
      "B:674",
      "B:675",
      "B:676",
      "B:677",
      "B:678",
      "B:679",
      "B:680",
      "B:681",
      "B:682",
      "B:683",
      "B:684",
      "B:685",
      "B:686",
      "B:687",
      "B:688",
      "B:689",
      "B:690",
      "B:691",
      "B:692",
      "B:693",
      "B:694",
      "B:695",
      "B:696",
      "B:697",
      "B:698",
      "B:699",
      "B:700",
      "B:701",
      "B:702",
      "B:703",
      "B:704",
      "B:705",
      "B:706",
      "B:707",
      "B:708",
      "B:709",
      "B:710",
      "B:711",
      "B:712",
      "B:713",
      "B:714",
      "B:715",
      "B:716",
      "B:717",
      "B:718",
      "B:719",
      "B:720",
      "B:721",
      "B:722",
      "B:723",
      "B:724",
      "B:725",
      "B:726",
      "B:727",
      "B:728",
      "B:729",
      "B:730",
      "B:731",
      "B:732",
      "B:733",
      "B:734",
      "B:735",
      "B:736",
      "B:737",
      "B:738",
      "B:739",
      "B:740",
      "B:741",
      "B:742",
      "B:743",
      "B:744",
      "B:745",
      "B:746",
      "B:747",
      "B:748",
      "B:749",
      "B:750",
      "B:751",
      "B:752",
      "B:753",
      "B:754",
      "B:755",
      "B:756",
      "B:757",
      "B:758",
      "B:759",
      "B:760",
      "B:761",
      "B:762",
      "B:763",
      "B:764",
      "B:765",
      "B:766",
      "B:767",
      "B:768",
      "B:769",
      "B:770",
      "B:771",
      "B:772",
      "B:773",
      "B:774"
    ],
    "B:597": [
      "B:404",
      "B:405",
      "B:406",
      "B:407",
      "B:408",
      "B:409",
      "B:410",
      "B:411",
      "B:412",
      "B:413",
      "B:414",
      "B:415",
      "B:416",
      "B:417",
      "B:418",
      "B:419",
      "B:420",
      "B:421",
      "B:422",
      "B:423",
      "B:424",
      "B:425",
      "B:426",
      "B:427",
      "B:428",
      "B:429",
      "B:430",
      "B:431",
      "B:432",
      "B:433",
      "B:434",
      "B:435",
      "B:436",
      "B:437",
      "B:438",
      "B:439",
      "B:440",
      "B:441",
      "B:442",
      "B:443",
      "B:444",
      "B:445",
      "B:446",
      "B:447",
      "B:448",
      "B:449",
      "B:450",
      "B:451",
      "B:452",
      "B:453",
      "B:454",
      "B:455",
      "B:456",
      "B:457",
      "B:458",
      "B:459",
      "B:460",
      "B:461",
      "B:462",
      "B:463",
      "B:464",
      "B:465",
      "B:466",
      "B:467",
      "B:468",
      "B:469",
      "B:470",
      "B:471",
      "B:472",
      "B:473",
      "B:474",
      "B:475",
      "B:476",
      "B:477",
      "B:478",
      "B:479",
      "B:480",
      "B:481",
      "B:482",
      "B:483",
      "B:484",
      "B:485",
      "B:486",
      "B:487",
      "B:488",
      "B:489",
      "B:490",
      "B:491",
      "B:492",
      "B:493",
      "B:494",
      "B:495",
      "B:496",
      "B:497",
      "B:498",
      "B:499",
      "B:500",
      "B:501",
      "B:502",
      "B:503",
      "B:504",
      "B:505",
      "B:506",
      "B:507",
      "B:508",
      "B:509",
      "B:510",
      "B:511",
      "B:512",
      "B:513",
      "B:514",
      "B:515",
      "B:516",
      "B:517",
      "B:518",
      "B:519",
      "B:520",
      "B:521",
      "B:522",
      "B:523",
      "B:524",
      "B:525",
      "B:526",
      "B:527",
      "B:528",
      "B:529",
      "B:530",
      "B:531",
      "B:532",
      "B:533",
      "B:534",
      "B:535",
      "B:536",
      "B:537",
      "B:538",
      "B:539",
      "B:540",
      "B:541",
      "B:542",
      "B:543",
      "B:544",
      "B:545",
      "B:546",
      "B:547",
      "B:548",
      "B:549",
      "B:550",
      "B:551",
      "B:552",
      "B:553",
      "B:554",
      "B:555",
      "B:556",
      "B:557",
      "B:558",
      "B:559",
      "B:560",
      "B:561",
      "B:562",
      "B:563",
      "B:564",
      "B:565",
      "B:566",
      "B:567",
      "B:568",
      "B:569",
      "B:570",
      "B:571",
      "B:572",
      "B:573",
      "B:574",
      "B:575",
      "B:576",
      "B:577",
      "B:578",
      "B:579",
      "B:580",
      "B:581",
      "B:582",
      "B:583",
      "B:584",
      "B:585",
      "B:586",
      "B:587",
      "B:588",
      "B:589",
      "B:590",
      "B:591",
      "B:592",
      "B:593",
      "B:594",
      "B:595",
      "B:596",
      "B:598",
      "B:599",
      "B:600",
      "B:601",
      "B:602",
      "B:603",
      "B:604",
      "B:605",
      "B:606",
      "B:607",
      "B:608",
      "B:609",
      "B:610",
      "B:611",
      "B:612",
      "B:613",
      "B:614",
      "B:615",
      "B:616",
      "B:617",
      "B:618",
      "B:619",
      "B:620",
      "B:621",
      "B:622",
      "B:623",
      "B:624",
      "B:625",
      "B:626",
      "B:627",
      "B:628",
      "B:629",
      "B:630",
      "B:631",
      "B:632",
      "B:633",
      "B:634",
      "B:635",
      "B:636",
      "B:637",
      "B:638",
      "B:639",
      "B:640",
      "B:641",
      "B:642",
      "B:643",
      "B:644",
      "B:645",
      "B:646",
      "B:647",
      "B:648",
      "B:649",
      "B:650",
      "B:651",
      "B:652",
      "B:653",
      "B:654",
      "B:655",
      "B:656",
      "B:657",
      "B:658",
      "B:659",
      "B:660",
      "B:661",
      "B:662",
      "B:663",
      "B:664",
      "B:665",
      "B:666",
      "B:667",
      "B:668",
      "B:669",
      "B:670",
      "B:671",
      "B:672",
      "B:673",
      "B:674",
      "B:675",
      "B:676",
      "B:677",
      "B:678",
      "B:679",
      "B:680",
      "B:681",
      "B:682",
      "B:683",
      "B:684",
      "B:685",
      "B:686",
      "B:687",
      "B:688",
      "B:689",
      "B:690",
      "B:691",
      "B:692",
      "B:693",
      "B:694",
      "B:695",
      "B:696",
      "B:697",
      "B:698",
      "B:699",
      "B:700",
      "B:701",
      "B:702",
      "B:703",
      "B:704",
      "B:705",
      "B:706",
      "B:707",
      "B:708",
      "B:709",
      "B:710",
      "B:711",
      "B:712",
      "B:713",
      "B:714",
      "B:715",
      "B:716",
      "B:717",
      "B:718",
      "B:719",
      "B:720",
      "B:721",
      "B:722",
      "B:723",
      "B:724",
      "B:725",
      "B:726",
      "B:727",
      "B:728",
      "B:729",
      "B:730",
      "B:731",
      "B:732",
      "B:733",
      "B:734",
      "B:735",
      "B:736",
      "B:737",
      "B:738",
      "B:739",
      "B:740",
      "B:741",
      "B:742",
      "B:743",
      "B:744",
      "B:745",
      "B:746",
      "B:747",
      "B:748",
      "B:749",
      "B:750",
      "B:751",
      "B:752",
      "B:753",
      "B:754",
      "B:755",
      "B:756",
      "B:757",
      "B:758",
      "B:759",
      "B:760",
      "B:761",
      "B:762",
      "B:763",
      "B:764",
      "B:765",
      "B:766",
      "B:767",
      "B:768",
      "B:769",
      "B:770",
      "B:771",
      "B:772",
      "B:773",
      "B:774"
    ],
    "B:598": [
      "B:404",
      "B:405",
      "B:406",
      "B:407",
      "B:408",
      "B:409",
      "B:410",
      "B:411",
      "B:412",
      "B:413",
      "B:414",
      "B:415",
      "B:416",
      "B:417",
      "B:418",
      "B:419",
      "B:420",
      "B:421",
      "B:422",
      "B:423",
      "B:424",
      "B:425",
      "B:426",
      "B:427",
      "B:428",
      "B:429",
      "B:430",
      "B:431",
      "B:432",
      "B:433",
      "B:434",
      "B:435",
      "B:436",
      "B:437",
      "B:438",
      "B:439",
      "B:440",
      "B:441",
      "B:442",
      "B:443",
      "B:444",
      "B:445",
      "B:446",
      "B:447",
      "B:448",
      "B:449",
      "B:450",
      "B:451",
      "B:452",
      "B:453",
      "B:454",
      "B:455",
      "B:456",
      "B:457",
      "B:458",
      "B:459",
      "B:460",
      "B:461",
      "B:462",
      "B:463",
      "B:464",
      "B:465",
      "B:466",
      "B:467",
      "B:468",
      "B:469",
      "B:470",
      "B:471",
      "B:472",
      "B:473",
      "B:474",
      "B:475",
      "B:476",
      "B:477",
      "B:478",
      "B:479",
      "B:480",
      "B:481",
      "B:482",
      "B:483",
      "B:484",
      "B:485",
      "B:486",
      "B:487",
      "B:488",
      "B:489",
      "B:490",
      "B:491",
      "B:492",
      "B:493",
      "B:494",
      "B:495",
      "B:496",
      "B:497",
      "B:498",
      "B:499",
      "B:500",
      "B:501",
      "B:502",
      "B:503",
      "B:504",
      "B:505",
      "B:506",
      "B:507",
      "B:508",
      "B:509",
      "B:510",
      "B:511",
      "B:512",
      "B:513",
      "B:514",
      "B:515",
      "B:516",
      "B:517",
      "B:518",
      "B:519",
      "B:520",
      "B:521",
      "B:522",
      "B:523",
      "B:524",
      "B:525",
      "B:526",
      "B:527",
      "B:528",
      "B:529",
      "B:530",
      "B:531",
      "B:532",
      "B:533",
      "B:534",
      "B:535",
      "B:536",
      "B:537",
      "B:538",
      "B:539",
      "B:540",
      "B:541",
      "B:542",
      "B:543",
      "B:544",
      "B:545",
      "B:546",
      "B:547",
      "B:548",
      "B:549",
      "B:550",
      "B:551",
      "B:552",
      "B:553",
      "B:554",
      "B:555",
      "B:556",
      "B:557",
      "B:558",
      "B:559",
      "B:560",
      "B:561",
      "B:562",
      "B:563",
      "B:564",
      "B:565",
      "B:566",
      "B:567",
      "B:568",
      "B:569",
      "B:570",
      "B:571",
      "B:572",
      "B:573",
      "B:574",
      "B:575",
      "B:576",
      "B:577",
      "B:578",
      "B:579",
      "B:580",
      "B:581",
      "B:582",
      "B:583",
      "B:584",
      "B:585",
      "B:586",
      "B:587",
      "B:588",
      "B:589",
      "B:590",
      "B:591",
      "B:592",
      "B:593",
      "B:594",
      "B:595",
      "B:596",
      "B:597",
      "B:599",
      "B:600",
      "B:601",
      "B:602",
      "B:603",
      "B:604",
      "B:605",
      "B:606",
      "B:607",
      "B:608",
      "B:609",
      "B:610",
      "B:611",
      "B:612",
      "B:613",
      "B:614",
      "B:615",
      "B:616",
      "B:617",
      "B:618",
      "B:619",
      "B:620",
      "B:621",
      "B:622",
      "B:623",
      "B:624",
      "B:625",
      "B:626",
      "B:627",
      "B:628",
      "B:629",
      "B:630",
      "B:631",
      "B:632",
      "B:633",
      "B:634",
      "B:635",
      "B:636",
      "B:637",
      "B:638",
      "B:639",
      "B:640",
      "B:641",
      "B:642",
      "B:643",
      "B:644",
      "B:645",
      "B:646",
      "B:647",
      "B:648",
      "B:649",
      "B:650",
      "B:651",
      "B:652",
      "B:653",
      "B:654",
      "B:655",
      "B:656",
      "B:657",
      "B:658",
      "B:659",
      "B:660",
      "B:661",
      "B:662",
      "B:663",
      "B:664",
      "B:665",
      "B:666",
      "B:667",
      "B:668",
      "B:669",
      "B:670",
      "B:671",
      "B:672",
      "B:673",
      "B:674",
      "B:675",
      "B:676",
      "B:677",
      "B:678",
      "B:679",
      "B:680",
      "B:681",
      "B:682",
      "B:683",
      "B:684",
      "B:685",
      "B:686",
      "B:687",
      "B:688",
      "B:689",
      "B:690",
      "B:691",
      "B:692",
      "B:693",
      "B:694",
      "B:695",
      "B:696",
      "B:697",
      "B:698",
      "B:699",
      "B:700",
      "B:701",
      "B:702",
      "B:703",
      "B:704",
      "B:705",
      "B:706",
      "B:707",
      "B:708",
      "B:709",
      "B:710",
      "B:711",
      "B:712",
      "B:713",
      "B:714",
      "B:715",
      "B:716",
      "B:717",
      "B:718",
      "B:719",
      "B:720",
      "B:721",
      "B:722",
      "B:723",
      "B:724",
      "B:725",
      "B:726",
      "B:727",
      "B:728",
      "B:729",
      "B:730",
      "B:731",
      "B:732",
      "B:733",
      "B:734",
      "B:735",
      "B:736",
      "B:737",
      "B:738",
      "B:739",
      "B:740",
      "B:741",
      "B:742",
      "B:743",
      "B:744",
      "B:745",
      "B:746",
      "B:747",
      "B:748",
      "B:749",
      "B:750",
      "B:751",
      "B:752",
      "B:753",
      "B:754",
      "B:755",
      "B:756",
      "B:757",
      "B:758",
      "B:759",
      "B:760",
      "B:761",
      "B:762",
      "B:763",
      "B:764",
      "B:765",
      "B:766",
      "B:767",
      "B:768",
      "B:769",
      "B:770",
      "B:771",
      "B:772",
      "B:773",
      "B:774"
    ],
    "B:599": [
      "B:404",
      "B:405",
      "B:406",
      "B:407",
      "B:408",
      "B:409",
      "B:410",
      "B:411",
      "B:412",
      "B:413",
      "B:414",
      "B:415",
      "B:416",
      "B:417",
      "B:418",
      "B:419",
      "B:420",
      "B:421",
      "B:422",
      "B:423",
      "B:424",
      "B:425",
      "B:426",
      "B:427",
      "B:428",
      "B:429",
      "B:430",
      "B:431",
      "B:432",
      "B:433",
      "B:434",
      "B:435",
      "B:436",
      "B:437",
      "B:438",
      "B:439",
      "B:440",
      "B:441",
      "B:442",
      "B:443",
      "B:444",
      "B:445",
      "B:446",
      "B:447",
      "B:448",
      "B:449",
      "B:450",
      "B:451",
      "B:452",
      "B:453",
      "B:454",
      "B:455",
      "B:456",
      "B:457",
      "B:458",
      "B:459",
      "B:460",
      "B:461",
      "B:462",
      "B:463",
      "B:464",
      "B:465",
      "B:466",
      "B:467",
      "B:468",
      "B:469",
      "B:470",
      "B:471",
      "B:472",
      "B:473",
      "B:474",
      "B:475",
      "B:476",
      "B:477",
      "B:478",
      "B:479",
      "B:480",
      "B:481",
      "B:482",
      "B:483",
      "B:484",
      "B:485",
      "B:486",
      "B:487",
      "B:488",
      "B:489",
      "B:490",
      "B:491",
      "B:492",
      "B:493",
      "B:494",
      "B:495",
      "B:496",
      "B:497",
      "B:498",
      "B:499",
      "B:500",
      "B:501",
      "B:502",
      "B:503",
      "B:504",
      "B:505",
      "B:506",
      "B:507",
      "B:508",
      "B:509",
      "B:510",
      "B:511",
      "B:512",
      "B:513",
      "B:514",
      "B:515",
      "B:516",
      "B:517",
      "B:518",
      "B:519",
      "B:520",
      "B:521",
      "B:522",
      "B:523",
      "B:524",
      "B:525",
      "B:526",
      "B:527",
      "B:528",
      "B:529",
      "B:530",
      "B:531",
      "B:532",
      "B:533",
      "B:534",
      "B:535",
      "B:536",
      "B:537",
      "B:538",
      "B:539",
      "B:540",
      "B:541",
      "B:542",
      "B:543",
      "B:544",
      "B:545",
      "B:546",
      "B:547",
      "B:548",
      "B:549",
      "B:550",
      "B:551",
      "B:552",
      "B:553",
      "B:554",
      "B:555",
      "B:556",
      "B:557",
      "B:558",
      "B:559",
      "B:560",
      "B:561",
      "B:562",
      "B:563",
      "B:564",
      "B:565",
      "B:566",
      "B:567",
      "B:568",
      "B:569",
      "B:570",
      "B:571",
      "B:572",
      "B:573",
      "B:574",
      "B:575",
      "B:576",
      "B:577",
      "B:578",
      "B:579",
      "B:580",
      "B:581",
      "B:582",
      "B:583",
      "B:584",
      "B:585",
      "B:586",
      "B:587",
      "B:588",
      "B:589",
      "B:590",
      "B:591",
      "B:592",
      "B:593",
      "B:594",
      "B:595",
      "B:596",
      "B:597",
      "B:598",
      "B:600",
      "B:601",
      "B:602",
      "B:603",
      "B:604",
      "B:605",
      "B:606",
      "B:607",
      "B:608",
      "B:609",
      "B:610",
      "B:611",
      "B:612",
      "B:613",
      "B:614",
      "B:615",
      "B:616",
      "B:617",
      "B:618",
      "B:619",
      "B:620",
      "B:621",
      "B:622",
      "B:623",
      "B:624",
      "B:625",
      "B:626",
      "B:627",
      "B:628",
      "B:629",
      "B:630",
      "B:631",
      "B:632",
      "B:633",
      "B:634",
      "B:635",
      "B:636",
      "B:637",
      "B:638",
      "B:639",
      "B:640",
      "B:641",
      "B:642",
      "B:643",
      "B:644",
      "B:645",
      "B:646",
      "B:647",
      "B:648",
      "B:649",
      "B:650",
      "B:651",
      "B:652",
      "B:653",
      "B:654",
      "B:655",
      "B:656",
      "B:657",
      "B:658",
      "B:659",
      "B:660",
      "B:661",
      "B:662",
      "B:663",
      "B:664",
      "B:665",
      "B:666",
      "B:667",
      "B:668",
      "B:669",
      "B:670",
      "B:671",
      "B:672",
      "B:673",
      "B:674",
      "B:675",
      "B:676",
      "B:677",
      "B:678",
      "B:679",
      "B:680",
      "B:681",
      "B:682",
      "B:683",
      "B:684",
      "B:685",
      "B:686",
      "B:687",
      "B:688",
      "B:689",
      "B:690",
      "B:691",
      "B:692",
      "B:693",
      "B:694",
      "B:695",
      "B:696",
      "B:697",
      "B:698",
      "B:699",
      "B:700",
      "B:701",
      "B:702",
      "B:703",
      "B:704",
      "B:705",
      "B:706",
      "B:707",
      "B:708",
      "B:709",
      "B:710",
      "B:711",
      "B:712",
      "B:713",
      "B:714",
      "B:715",
      "B:716",
      "B:717",
      "B:718",
      "B:719",
      "B:720",
      "B:721",
      "B:722",
      "B:723",
      "B:724",
      "B:725",
      "B:726",
      "B:727",
      "B:728",
      "B:729",
      "B:730",
      "B:731",
      "B:732",
      "B:733",
      "B:734",
      "B:735",
      "B:736",
      "B:737",
      "B:738",
      "B:739",
      "B:740",
      "B:741",
      "B:742",
      "B:743",
      "B:744",
      "B:745",
      "B:746",
      "B:747",
      "B:748",
      "B:749",
      "B:750",
      "B:751",
      "B:752",
      "B:753",
      "B:754",
      "B:755",
      "B:756",
      "B:757",
      "B:758",
      "B:759",
      "B:760",
      "B:761",
      "B:762",
      "B:763",
      "B:764",
      "B:765",
      "B:766",
      "B:767",
      "B:768",
      "B:769",
      "B:770",
      "B:771",
      "B:772",
      "B:773",
      "B:774"
    ],
    "B:600": [
      "B:404",
      "B:405",
      "B:406",
      "B:407",
      "B:408",
      "B:409",
      "B:410",
      "B:411",
      "B:412",
      "B:413",
      "B:414",
      "B:415",
      "B:416",
      "B:417",
      "B:418",
      "B:419",
      "B:420",
      "B:421",
      "B:422",
      "B:423",
      "B:424",
      "B:425",
      "B:426",
      "B:427",
      "B:428",
      "B:429",
      "B:430",
      "B:431",
      "B:432",
      "B:433",
      "B:434",
      "B:435",
      "B:436",
      "B:437",
      "B:438",
      "B:439",
      "B:440",
      "B:441",
      "B:442",
      "B:443",
      "B:444",
      "B:445",
      "B:446",
      "B:447",
      "B:448",
      "B:449",
      "B:450",
      "B:451",
      "B:452",
      "B:453",
      "B:454",
      "B:455",
      "B:456",
      "B:457",
      "B:458",
      "B:459",
      "B:460",
      "B:461",
      "B:462",
      "B:463",
      "B:464",
      "B:465",
      "B:466",
      "B:467",
      "B:468",
      "B:469",
      "B:470",
      "B:471",
      "B:472",
      "B:473",
      "B:474",
      "B:475",
      "B:476",
      "B:477",
      "B:478",
      "B:479",
      "B:480",
      "B:481",
      "B:482",
      "B:483",
      "B:484",
      "B:485",
      "B:486",
      "B:487",
      "B:488",
      "B:489",
      "B:490",
      "B:491",
      "B:492",
      "B:493",
      "B:494",
      "B:495",
      "B:496",
      "B:497",
      "B:498",
      "B:499",
      "B:500",
      "B:501",
      "B:502",
      "B:503",
      "B:504",
      "B:505",
      "B:506",
      "B:507",
      "B:508",
      "B:509",
      "B:510",
      "B:511",
      "B:512",
      "B:513",
      "B:514",
      "B:515",
      "B:516",
      "B:517",
      "B:518",
      "B:519",
      "B:520",
      "B:521",
      "B:522",
      "B:523",
      "B:524",
      "B:525",
      "B:526",
      "B:527",
      "B:528",
      "B:529",
      "B:530",
      "B:531",
      "B:532",
      "B:533",
      "B:534",
      "B:535",
      "B:536",
      "B:537",
      "B:538",
      "B:539",
      "B:540",
      "B:541",
      "B:542",
      "B:543",
      "B:544",
      "B:545",
      "B:546",
      "B:547",
      "B:548",
      "B:549",
      "B:550",
      "B:551",
      "B:552",
      "B:553",
      "B:554",
      "B:555",
      "B:556",
      "B:557",
      "B:558",
      "B:559",
      "B:560",
      "B:561",
      "B:562",
      "B:563",
      "B:564",
      "B:565",
      "B:566",
      "B:567",
      "B:568",
      "B:569",
      "B:570",
      "B:571",
      "B:572",
      "B:573",
      "B:574",
      "B:575",
      "B:576",
      "B:577",
      "B:578",
      "B:579",
      "B:580",
      "B:581",
      "B:582",
      "B:583",
      "B:584",
      "B:585",
      "B:586",
      "B:587",
      "B:588",
      "B:589",
      "B:590",
      "B:591",
      "B:592",
      "B:593",
      "B:594",
      "B:595",
      "B:596",
      "B:597",
      "B:598",
      "B:599",
      "B:601",
      "B:602",
      "B:603",
      "B:604",
      "B:605",
      "B:606",
      "B:607",
      "B:608",
      "B:609",
      "B:610",
      "B:611",
      "B:612",
      "B:613",
      "B:614",
      "B:615",
      "B:616",
      "B:617",
      "B:618",
      "B:619",
      "B:620",
      "B:621",
      "B:622",
      "B:623",
      "B:624",
      "B:625",
      "B:626",
      "B:627",
      "B:628",
      "B:629",
      "B:630",
      "B:631",
      "B:632",
      "B:633",
      "B:634",
      "B:635",
      "B:636",
      "B:637",
      "B:638",
      "B:639",
      "B:640",
      "B:641",
      "B:642",
      "B:643",
      "B:644",
      "B:645",
      "B:646",
      "B:647",
      "B:648",
      "B:649",
      "B:650",
      "B:651",
      "B:652",
      "B:653",
      "B:654",
      "B:655",
      "B:656",
      "B:657",
      "B:658",
      "B:659",
      "B:660",
      "B:661",
      "B:662",
      "B:663",
      "B:664",
      "B:665",
      "B:666",
      "B:667",
      "B:668",
      "B:669",
      "B:670",
      "B:671",
      "B:672",
      "B:673",
      "B:674",
      "B:675",
      "B:676",
      "B:677",
      "B:678",
      "B:679",
      "B:680",
      "B:681",
      "B:682",
      "B:683",
      "B:684",
      "B:685",
      "B:686",
      "B:687",
      "B:688",
      "B:689",
      "B:690",
      "B:691",
      "B:692",
      "B:693",
      "B:694",
      "B:695",
      "B:696",
      "B:697",
      "B:698",
      "B:699",
      "B:700",
      "B:701",
      "B:702",
      "B:703",
      "B:704",
      "B:705",
      "B:706",
      "B:707",
      "B:708",
      "B:709",
      "B:710",
      "B:711",
      "B:712",
      "B:713",
      "B:714",
      "B:715",
      "B:716",
      "B:717",
      "B:718",
      "B:719",
      "B:720",
      "B:721",
      "B:722",
      "B:723",
      "B:724",
      "B:725",
      "B:726",
      "B:727",
      "B:728",
      "B:729",
      "B:730",
      "B:731",
      "B:732",
      "B:733",
      "B:734",
      "B:735",
      "B:736",
      "B:737",
      "B:738",
      "B:739",
      "B:740",
      "B:741",
      "B:742",
      "B:743",
      "B:744",
      "B:745",
      "B:746",
      "B:747",
      "B:748",
      "B:749",
      "B:750",
      "B:751",
      "B:752",
      "B:753",
      "B:754",
      "B:755",
      "B:756",
      "B:757",
      "B:758",
      "B:759",
      "B:760",
      "B:761",
      "B:762",
      "B:763",
      "B:764",
      "B:765",
      "B:766",
      "B:767",
      "B:768",
      "B:769",
      "B:770",
      "B:771",
      "B:772",
      "B:773",
      "B:774"
    ],
    "B:601": [
      "B:404",
      "B:405",
      "B:406",
      "B:407",
      "B:408",
      "B:409",
      "B:410",
      "B:411",
      "B:412",
      "B:413",
      "B:414",
      "B:415",
      "B:416",
      "B:417",
      "B:418",
      "B:419",
      "B:420",
      "B:421",
      "B:422",
      "B:423",
      "B:424",
      "B:425",
      "B:426",
      "B:427",
      "B:428",
      "B:429",
      "B:430",
      "B:431",
      "B:432",
      "B:433",
      "B:434",
      "B:435",
      "B:436",
      "B:437",
      "B:438",
      "B:439",
      "B:440",
      "B:441",
      "B:442",
      "B:443",
      "B:444",
      "B:445",
      "B:446",
      "B:447",
      "B:448",
      "B:449",
      "B:450",
      "B:451",
      "B:452",
      "B:453",
      "B:454",
      "B:455",
      "B:456",
      "B:457",
      "B:458",
      "B:459",
      "B:460",
      "B:461",
      "B:462",
      "B:463",
      "B:464",
      "B:465",
      "B:466",
      "B:467",
      "B:468",
      "B:469",
      "B:470",
      "B:471",
      "B:472",
      "B:473",
      "B:474",
      "B:475",
      "B:476",
      "B:477",
      "B:478",
      "B:479",
      "B:480",
      "B:481",
      "B:482",
      "B:483",
      "B:484",
      "B:485",
      "B:486",
      "B:487",
      "B:488",
      "B:489",
      "B:490",
      "B:491",
      "B:492",
      "B:493",
      "B:494",
      "B:495",
      "B:496",
      "B:497",
      "B:498",
      "B:499",
      "B:500",
      "B:501",
      "B:502",
      "B:503",
      "B:504",
      "B:505",
      "B:506",
      "B:507",
      "B:508",
      "B:509",
      "B:510",
      "B:511",
      "B:512",
      "B:513",
      "B:514",
      "B:515",
      "B:516",
      "B:517",
      "B:518",
      "B:519",
      "B:520",
      "B:521",
      "B:522",
      "B:523",
      "B:524",
      "B:525",
      "B:526",
      "B:527",
      "B:528",
      "B:529",
      "B:530",
      "B:531",
      "B:532",
      "B:533",
      "B:534",
      "B:535",
      "B:536",
      "B:537",
      "B:538",
      "B:539",
      "B:540",
      "B:541",
      "B:542",
      "B:543",
      "B:544",
      "B:545",
      "B:546",
      "B:547",
      "B:548",
      "B:549",
      "B:550",
      "B:551",
      "B:552",
      "B:553",
      "B:554",
      "B:555",
      "B:556",
      "B:557",
      "B:558",
      "B:559",
      "B:560",
      "B:561",
      "B:562",
      "B:563",
      "B:564",
      "B:565",
      "B:566",
      "B:567",
      "B:568",
      "B:569",
      "B:570",
      "B:571",
      "B:572",
      "B:573",
      "B:574",
      "B:575",
      "B:576",
      "B:577",
      "B:578",
      "B:579",
      "B:580",
      "B:581",
      "B:582",
      "B:583",
      "B:584",
      "B:585",
      "B:586",
      "B:587",
      "B:588",
      "B:589",
      "B:590",
      "B:591",
      "B:592",
      "B:593",
      "B:594",
      "B:595",
      "B:596",
      "B:597",
      "B:598",
      "B:599",
      "B:600",
      "B:602",
      "B:603",
      "B:604",
      "B:605",
      "B:606",
      "B:607",
      "B:608",
      "B:609",
      "B:610",
      "B:611",
      "B:612",
      "B:613",
      "B:614",
      "B:615",
      "B:616",
      "B:617",
      "B:618",
      "B:619",
      "B:620",
      "B:621",
      "B:622",
      "B:623",
      "B:624",
      "B:625",
      "B:626",
      "B:627",
      "B:628",
      "B:629",
      "B:630",
      "B:631",
      "B:632",
      "B:633",
      "B:634",
      "B:635",
      "B:636",
      "B:637",
      "B:638",
      "B:639",
      "B:640",
      "B:641",
      "B:642",
      "B:643",
      "B:644",
      "B:645",
      "B:646",
      "B:647",
      "B:648",
      "B:649",
      "B:650",
      "B:651",
      "B:652",
      "B:653",
      "B:654",
      "B:655",
      "B:656",
      "B:657",
      "B:658",
      "B:659",
      "B:660",
      "B:661",
      "B:662",
      "B:663",
      "B:664",
      "B:665",
      "B:666",
      "B:667",
      "B:668",
      "B:669",
      "B:670",
      "B:671",
      "B:672",
      "B:673",
      "B:674",
      "B:675",
      "B:676",
      "B:677",
      "B:678",
      "B:679",
      "B:680",
      "B:681",
      "B:682",
      "B:683",
      "B:684",
      "B:685",
      "B:686",
      "B:687",
      "B:688",
      "B:689",
      "B:690",
      "B:691",
      "B:692",
      "B:693",
      "B:694",
      "B:695",
      "B:696",
      "B:697",
      "B:698",
      "B:699",
      "B:700",
      "B:701",
      "B:702",
      "B:703",
      "B:704",
      "B:705",
      "B:706",
      "B:707",
      "B:708",
      "B:709",
      "B:710",
      "B:711",
      "B:712",
      "B:713",
      "B:714",
      "B:715",
      "B:716",
      "B:717",
      "B:718",
      "B:719",
      "B:720",
      "B:721",
      "B:722",
      "B:723",
      "B:724",
      "B:725",
      "B:726",
      "B:727",
      "B:728",
      "B:729",
      "B:730",
      "B:731",
      "B:732",
      "B:733",
      "B:734",
      "B:735",
      "B:736",
      "B:737",
      "B:738",
      "B:739",
      "B:740",
      "B:741",
      "B:742",
      "B:743",
      "B:744",
      "B:745",
      "B:746",
      "B:747",
      "B:748",
      "B:749",
      "B:750",
      "B:751",
      "B:752",
      "B:753",
      "B:754",
      "B:755",
      "B:756",
      "B:757",
      "B:758",
      "B:759",
      "B:760",
      "B:761",
      "B:762",
      "B:763",
      "B:764",
      "B:765",
      "B:766",
      "B:767",
      "B:768",
      "B:769",
      "B:770",
      "B:771",
      "B:772",
      "B:773",
      "B:774"
    ],
    "B:602": [
      "B:404",
      "B:405",
      "B:406",
      "B:407",
      "B:408",
      "B:409",
      "B:410",
      "B:411",
      "B:412",
      "B:413",
      "B:414",
      "B:415",
      "B:416",
      "B:417",
      "B:418",
      "B:419",
      "B:420",
      "B:421",
      "B:422",
      "B:423",
      "B:424",
      "B:425",
      "B:426",
      "B:427",
      "B:428",
      "B:429",
      "B:430",
      "B:431",
      "B:432",
      "B:433",
      "B:434",
      "B:435",
      "B:436",
      "B:437",
      "B:438",
      "B:439",
      "B:440",
      "B:441",
      "B:442",
      "B:443",
      "B:444",
      "B:445",
      "B:446",
      "B:447",
      "B:448",
      "B:449",
      "B:450",
      "B:451",
      "B:452",
      "B:453",
      "B:454",
      "B:455",
      "B:456",
      "B:457",
      "B:458",
      "B:459",
      "B:460",
      "B:461",
      "B:462",
      "B:463",
      "B:464",
      "B:465",
      "B:466",
      "B:467",
      "B:468",
      "B:469",
      "B:470",
      "B:471",
      "B:472",
      "B:473",
      "B:474",
      "B:475",
      "B:476",
      "B:477",
      "B:478",
      "B:479",
      "B:480",
      "B:481",
      "B:482",
      "B:483",
      "B:484",
      "B:485",
      "B:486",
      "B:487",
      "B:488",
      "B:489",
      "B:490",
      "B:491",
      "B:492",
      "B:493",
      "B:494",
      "B:495",
      "B:496",
      "B:497",
      "B:498",
      "B:499",
      "B:500",
      "B:501",
      "B:502",
      "B:503",
      "B:504",
      "B:505",
      "B:506",
      "B:507",
      "B:508",
      "B:509",
      "B:510",
      "B:511",
      "B:512",
      "B:513",
      "B:514",
      "B:515",
      "B:516",
      "B:517",
      "B:518",
      "B:519",
      "B:520",
      "B:521",
      "B:522",
      "B:523",
      "B:524",
      "B:525",
      "B:526",
      "B:527",
      "B:528",
      "B:529",
      "B:530",
      "B:531",
      "B:532",
      "B:533",
      "B:534",
      "B:535",
      "B:536",
      "B:537",
      "B:538",
      "B:539",
      "B:540",
      "B:541",
      "B:542",
      "B:543",
      "B:544",
      "B:545",
      "B:546",
      "B:547",
      "B:548",
      "B:549",
      "B:550",
      "B:551",
      "B:552",
      "B:553",
      "B:554",
      "B:555",
      "B:556",
      "B:557",
      "B:558",
      "B:559",
      "B:560",
      "B:561",
      "B:562",
      "B:563",
      "B:564",
      "B:565",
      "B:566",
      "B:567",
      "B:568",
      "B:569",
      "B:570",
      "B:571",
      "B:572",
      "B:573",
      "B:574",
      "B:575",
      "B:576",
      "B:577",
      "B:578",
      "B:579",
      "B:580",
      "B:581",
      "B:582",
      "B:583",
      "B:584",
      "B:585",
      "B:586",
      "B:587",
      "B:588",
      "B:589",
      "B:590",
      "B:591",
      "B:592",
      "B:593",
      "B:594",
      "B:595",
      "B:596",
      "B:597",
      "B:598",
      "B:599",
      "B:600",
      "B:601",
      "B:603",
      "B:604",
      "B:605",
      "B:606",
      "B:607",
      "B:608",
      "B:609",
      "B:610",
      "B:611",
      "B:612",
      "B:613",
      "B:614",
      "B:615",
      "B:616",
      "B:617",
      "B:618",
      "B:619",
      "B:620",
      "B:621",
      "B:622",
      "B:623",
      "B:624",
      "B:625",
      "B:626",
      "B:627",
      "B:628",
      "B:629",
      "B:630",
      "B:631",
      "B:632",
      "B:633",
      "B:634",
      "B:635",
      "B:636",
      "B:637",
      "B:638",
      "B:639",
      "B:640",
      "B:641",
      "B:642",
      "B:643",
      "B:644",
      "B:645",
      "B:646",
      "B:647",
      "B:648",
      "B:649",
      "B:650",
      "B:651",
      "B:652",
      "B:653",
      "B:654",
      "B:655",
      "B:656",
      "B:657",
      "B:658",
      "B:659",
      "B:660",
      "B:661",
      "B:662",
      "B:663",
      "B:664",
      "B:665",
      "B:666",
      "B:667",
      "B:668",
      "B:669",
      "B:670",
      "B:671",
      "B:672",
      "B:673",
      "B:674",
      "B:675",
      "B:676",
      "B:677",
      "B:678",
      "B:679",
      "B:680",
      "B:681",
      "B:682",
      "B:683",
      "B:684",
      "B:685",
      "B:686",
      "B:687",
      "B:688",
      "B:689",
      "B:690",
      "B:691",
      "B:692",
      "B:693",
      "B:694",
      "B:695",
      "B:696",
      "B:697",
      "B:698",
      "B:699",
      "B:700",
      "B:701",
      "B:702",
      "B:703",
      "B:704",
      "B:705",
      "B:706",
      "B:707",
      "B:708",
      "B:709",
      "B:710",
      "B:711",
      "B:712",
      "B:713",
      "B:714",
      "B:715",
      "B:716",
      "B:717",
      "B:718",
      "B:719",
      "B:720",
      "B:721",
      "B:722",
      "B:723",
      "B:724",
      "B:725",
      "B:726",
      "B:727",
      "B:728",
      "B:729",
      "B:730",
      "B:731",
      "B:732",
      "B:733",
      "B:734",
      "B:735",
      "B:736",
      "B:737",
      "B:738",
      "B:739",
      "B:740",
      "B:741",
      "B:742",
      "B:743",
      "B:744",
      "B:745",
      "B:746",
      "B:747",
      "B:748",
      "B:749",
      "B:750",
      "B:751",
      "B:752",
      "B:753",
      "B:754",
      "B:755",
      "B:756",
      "B:757",
      "B:758",
      "B:759",
      "B:760",
      "B:761",
      "B:762",
      "B:763",
      "B:764",
      "B:765",
      "B:766",
      "B:767",
      "B:768",
      "B:769",
      "B:770",
      "B:771",
      "B:772",
      "B:773",
      "B:774"
    ],
    "B:603": [
      "B:404",
      "B:405",
      "B:406",
      "B:407",
      "B:408",
      "B:409",
      "B:410",
      "B:411",
      "B:412",
      "B:413",
      "B:414",
      "B:415",
      "B:416",
      "B:417",
      "B:418",
      "B:419",
      "B:420",
      "B:421",
      "B:422",
      "B:423",
      "B:424",
      "B:425",
      "B:426",
      "B:427",
      "B:428",
      "B:429",
      "B:430",
      "B:431",
      "B:432",
      "B:433",
      "B:434",
      "B:435",
      "B:436",
      "B:437",
      "B:438",
      "B:439",
      "B:440",
      "B:441",
      "B:442",
      "B:443",
      "B:444",
      "B:445",
      "B:446",
      "B:447",
      "B:448",
      "B:449",
      "B:450",
      "B:451",
      "B:452",
      "B:453",
      "B:454",
      "B:455",
      "B:456",
      "B:457",
      "B:458",
      "B:459",
      "B:460",
      "B:461",
      "B:462",
      "B:463",
      "B:464",
      "B:465",
      "B:466",
      "B:467",
      "B:468",
      "B:469",
      "B:470",
      "B:471",
      "B:472",
      "B:473",
      "B:474",
      "B:475",
      "B:476",
      "B:477",
      "B:478",
      "B:479",
      "B:480",
      "B:481",
      "B:482",
      "B:483",
      "B:484",
      "B:485",
      "B:486",
      "B:487",
      "B:488",
      "B:489",
      "B:490",
      "B:491",
      "B:492",
      "B:493",
      "B:494",
      "B:495",
      "B:496",
      "B:497",
      "B:498",
      "B:499",
      "B:500",
      "B:501",
      "B:502",
      "B:503",
      "B:504",
      "B:505",
      "B:506",
      "B:507",
      "B:508",
      "B:509",
      "B:510",
      "B:511",
      "B:512",
      "B:513",
      "B:514",
      "B:515",
      "B:516",
      "B:517",
      "B:518",
      "B:519",
      "B:520",
      "B:521",
      "B:522",
      "B:523",
      "B:524",
      "B:525",
      "B:526",
      "B:527",
      "B:528",
      "B:529",
      "B:530",
      "B:531",
      "B:532",
      "B:533",
      "B:534",
      "B:535",
      "B:536",
      "B:537",
      "B:538",
      "B:539",
      "B:540",
      "B:541",
      "B:542",
      "B:543",
      "B:544",
      "B:545",
      "B:546",
      "B:547",
      "B:548",
      "B:549",
      "B:550",
      "B:551",
      "B:552",
      "B:553",
      "B:554",
      "B:555",
      "B:556",
      "B:557",
      "B:558",
      "B:559",
      "B:560",
      "B:561",
      "B:562",
      "B:563",
      "B:564",
      "B:565",
      "B:566",
      "B:567",
      "B:568",
      "B:569",
      "B:570",
      "B:571",
      "B:572",
      "B:573",
      "B:574",
      "B:575",
      "B:576",
      "B:577",
      "B:578",
      "B:579",
      "B:580",
      "B:581",
      "B:582",
      "B:583",
      "B:584",
      "B:585",
      "B:586",
      "B:587",
      "B:588",
      "B:589",
      "B:590",
      "B:591",
      "B:592",
      "B:593",
      "B:594",
      "B:595",
      "B:596",
      "B:597",
      "B:598",
      "B:599",
      "B:600",
      "B:601",
      "B:602",
      "B:604",
      "B:605",
      "B:606",
      "B:607",
      "B:608",
      "B:609",
      "B:610",
      "B:611",
      "B:612",
      "B:613",
      "B:614",
      "B:615",
      "B:616",
      "B:617",
      "B:618",
      "B:619",
      "B:620",
      "B:621",
      "B:622",
      "B:623",
      "B:624",
      "B:625",
      "B:626",
      "B:627",
      "B:628",
      "B:629",
      "B:630",
      "B:631",
      "B:632",
      "B:633",
      "B:634",
      "B:635",
      "B:636",
      "B:637",
      "B:638",
      "B:639",
      "B:640",
      "B:641",
      "B:642",
      "B:643",
      "B:644",
      "B:645",
      "B:646",
      "B:647",
      "B:648",
      "B:649",
      "B:650",
      "B:651",
      "B:652",
      "B:653",
      "B:654",
      "B:655",
      "B:656",
      "B:657",
      "B:658",
      "B:659",
      "B:660",
      "B:661",
      "B:662",
      "B:663",
      "B:664",
      "B:665",
      "B:666",
      "B:667",
      "B:668",
      "B:669",
      "B:670",
      "B:671",
      "B:672",
      "B:673",
      "B:674",
      "B:675",
      "B:676",
      "B:677",
      "B:678",
      "B:679",
      "B:680",
      "B:681",
      "B:682",
      "B:683",
      "B:684",
      "B:685",
      "B:686",
      "B:687",
      "B:688",
      "B:689",
      "B:690",
      "B:691",
      "B:692",
      "B:693",
      "B:694",
      "B:695",
      "B:696",
      "B:697",
      "B:698",
      "B:699",
      "B:700",
      "B:701",
      "B:702",
      "B:703",
      "B:704",
      "B:705",
      "B:706",
      "B:707",
      "B:708",
      "B:709",
      "B:710",
      "B:711",
      "B:712",
      "B:713",
      "B:714",
      "B:715",
      "B:716",
      "B:717",
      "B:718",
      "B:719",
      "B:720",
      "B:721",
      "B:722",
      "B:723",
      "B:724",
      "B:725",
      "B:726",
      "B:727",
      "B:728",
      "B:729",
      "B:730",
      "B:731",
      "B:732",
      "B:733",
      "B:734",
      "B:735",
      "B:736",
      "B:737",
      "B:738",
      "B:739",
      "B:740",
      "B:741",
      "B:742",
      "B:743",
      "B:744",
      "B:745",
      "B:746",
      "B:747",
      "B:748",
      "B:749",
      "B:750",
      "B:751",
      "B:752",
      "B:753",
      "B:754",
      "B:755",
      "B:756",
      "B:757",
      "B:758",
      "B:759",
      "B:760",
      "B:761",
      "B:762",
      "B:763",
      "B:764",
      "B:765",
      "B:766",
      "B:767",
      "B:768",
      "B:769",
      "B:770",
      "B:771",
      "B:772",
      "B:773",
      "B:774"
    ],
    "B:604": [
      "B:404",
      "B:405",
      "B:406",
      "B:407",
      "B:408",
      "B:409",
      "B:410",
      "B:411",
      "B:412",
      "B:413",
      "B:414",
      "B:415",
      "B:416",
      "B:417",
      "B:418",
      "B:419",
      "B:420",
      "B:421",
      "B:422",
      "B:423",
      "B:424",
      "B:425",
      "B:426",
      "B:427",
      "B:428",
      "B:429",
      "B:430",
      "B:431",
      "B:432",
      "B:433",
      "B:434",
      "B:435",
      "B:436",
      "B:437",
      "B:438",
      "B:439",
      "B:440",
      "B:441",
      "B:442",
      "B:443",
      "B:444",
      "B:445",
      "B:446",
      "B:447",
      "B:448",
      "B:449",
      "B:450",
      "B:451",
      "B:452",
      "B:453",
      "B:454",
      "B:455",
      "B:456",
      "B:457",
      "B:458",
      "B:459",
      "B:460",
      "B:461",
      "B:462",
      "B:463",
      "B:464",
      "B:465",
      "B:466",
      "B:467",
      "B:468",
      "B:469",
      "B:470",
      "B:471",
      "B:472",
      "B:473",
      "B:474",
      "B:475",
      "B:476",
      "B:477",
      "B:478",
      "B:479",
      "B:480",
      "B:481",
      "B:482",
      "B:483",
      "B:484",
      "B:485",
      "B:486",
      "B:487",
      "B:488",
      "B:489",
      "B:490",
      "B:491",
      "B:492",
      "B:493",
      "B:494",
      "B:495",
      "B:496",
      "B:497",
      "B:498",
      "B:499",
      "B:500",
      "B:501",
      "B:502",
      "B:503",
      "B:504",
      "B:505",
      "B:506",
      "B:507",
      "B:508",
      "B:509",
      "B:510",
      "B:511",
      "B:512",
      "B:513",
      "B:514",
      "B:515",
      "B:516",
      "B:517",
      "B:518",
      "B:519",
      "B:520",
      "B:521",
      "B:522",
      "B:523",
      "B:524",
      "B:525",
      "B:526",
      "B:527",
      "B:528",
      "B:529",
      "B:530",
      "B:531",
      "B:532",
      "B:533",
      "B:534",
      "B:535",
      "B:536",
      "B:537",
      "B:538",
      "B:539",
      "B:540",
      "B:541",
      "B:542",
      "B:543",
      "B:544",
      "B:545",
      "B:546",
      "B:547",
      "B:548",
      "B:549",
      "B:550",
      "B:551",
      "B:552",
      "B:553",
      "B:554",
      "B:555",
      "B:556",
      "B:557",
      "B:558",
      "B:559",
      "B:560",
      "B:561",
      "B:562",
      "B:563",
      "B:564",
      "B:565",
      "B:566",
      "B:567",
      "B:568",
      "B:569",
      "B:570",
      "B:571",
      "B:572",
      "B:573",
      "B:574",
      "B:575",
      "B:576",
      "B:577",
      "B:578",
      "B:579",
      "B:580",
      "B:581",
      "B:582",
      "B:583",
      "B:584",
      "B:585",
      "B:586",
      "B:587",
      "B:588",
      "B:589",
      "B:590",
      "B:591",
      "B:592",
      "B:593",
      "B:594",
      "B:595",
      "B:596",
      "B:597",
      "B:598",
      "B:599",
      "B:600",
      "B:601",
      "B:602",
      "B:603",
      "B:605",
      "B:606",
      "B:607",
      "B:608",
      "B:609",
      "B:610",
      "B:611",
      "B:612",
      "B:613",
      "B:614",
      "B:615",
      "B:616",
      "B:617",
      "B:618",
      "B:619",
      "B:620",
      "B:621",
      "B:622",
      "B:623",
      "B:624",
      "B:625",
      "B:626",
      "B:627",
      "B:628",
      "B:629",
      "B:630",
      "B:631",
      "B:632",
      "B:633",
      "B:634",
      "B:635",
      "B:636",
      "B:637",
      "B:638",
      "B:639",
      "B:640",
      "B:641",
      "B:642",
      "B:643",
      "B:644",
      "B:645",
      "B:646",
      "B:647",
      "B:648",
      "B:649",
      "B:650",
      "B:651",
      "B:652",
      "B:653",
      "B:654",
      "B:655",
      "B:656",
      "B:657",
      "B:658",
      "B:659",
      "B:660",
      "B:661",
      "B:662",
      "B:663",
      "B:664",
      "B:665",
      "B:666",
      "B:667",
      "B:668",
      "B:669",
      "B:670",
      "B:671",
      "B:672",
      "B:673",
      "B:674",
      "B:675",
      "B:676",
      "B:677",
      "B:678",
      "B:679",
      "B:680",
      "B:681",
      "B:682",
      "B:683",
      "B:684",
      "B:685",
      "B:686",
      "B:687",
      "B:688",
      "B:689",
      "B:690",
      "B:691",
      "B:692",
      "B:693",
      "B:694",
      "B:695",
      "B:696",
      "B:697",
      "B:698",
      "B:699",
      "B:700",
      "B:701",
      "B:702",
      "B:703",
      "B:704",
      "B:705",
      "B:706",
      "B:707",
      "B:708",
      "B:709",
      "B:710",
      "B:711",
      "B:712",
      "B:713",
      "B:714",
      "B:715",
      "B:716",
      "B:717",
      "B:718",
      "B:719",
      "B:720",
      "B:721",
      "B:722",
      "B:723",
      "B:724",
      "B:725",
      "B:726",
      "B:727",
      "B:728",
      "B:729",
      "B:730",
      "B:731",
      "B:732",
      "B:733",
      "B:734",
      "B:735",
      "B:736",
      "B:737",
      "B:738",
      "B:739",
      "B:740",
      "B:741",
      "B:742",
      "B:743",
      "B:744",
      "B:745",
      "B:746",
      "B:747",
      "B:748",
      "B:749",
      "B:750",
      "B:751",
      "B:752",
      "B:753",
      "B:754",
      "B:755",
      "B:756",
      "B:757",
      "B:758",
      "B:759",
      "B:760",
      "B:761",
      "B:762",
      "B:763",
      "B:764",
      "B:765",
      "B:766",
      "B:767",
      "B:768",
      "B:769",
      "B:770",
      "B:771",
      "B:772",
      "B:773",
      "B:774"
    ],
    "B:605": [
      "B:404",
      "B:405",
      "B:406",
      "B:407",
      "B:408",
      "B:409",
      "B:410",
      "B:411",
      "B:412",
      "B:413",
      "B:414",
      "B:415",
      "B:416",
      "B:417",
      "B:418",
      "B:419",
      "B:420",
      "B:421",
      "B:422",
      "B:423",
      "B:424",
      "B:425",
      "B:426",
      "B:427",
      "B:428",
      "B:429",
      "B:430",
      "B:431",
      "B:432",
      "B:433",
      "B:434",
      "B:435",
      "B:436",
      "B:437",
      "B:438",
      "B:439",
      "B:440",
      "B:441",
      "B:442",
      "B:443",
      "B:444",
      "B:445",
      "B:446",
      "B:447",
      "B:448",
      "B:449",
      "B:450",
      "B:451",
      "B:452",
      "B:453",
      "B:454",
      "B:455",
      "B:456",
      "B:457",
      "B:458",
      "B:459",
      "B:460",
      "B:461",
      "B:462",
      "B:463",
      "B:464",
      "B:465",
      "B:466",
      "B:467",
      "B:468",
      "B:469",
      "B:470",
      "B:471",
      "B:472",
      "B:473",
      "B:474",
      "B:475",
      "B:476",
      "B:477",
      "B:478",
      "B:479",
      "B:480",
      "B:481",
      "B:482",
      "B:483",
      "B:484",
      "B:485",
      "B:486",
      "B:487",
      "B:488",
      "B:489",
      "B:490",
      "B:491",
      "B:492",
      "B:493",
      "B:494",
      "B:495",
      "B:496",
      "B:497",
      "B:498",
      "B:499",
      "B:500",
      "B:501",
      "B:502",
      "B:503",
      "B:504",
      "B:505",
      "B:506",
      "B:507",
      "B:508",
      "B:509",
      "B:510",
      "B:511",
      "B:512",
      "B:513",
      "B:514",
      "B:515",
      "B:516",
      "B:517",
      "B:518",
      "B:519",
      "B:520",
      "B:521",
      "B:522",
      "B:523",
      "B:524",
      "B:525",
      "B:526",
      "B:527",
      "B:528",
      "B:529",
      "B:530",
      "B:531",
      "B:532",
      "B:533",
      "B:534",
      "B:535",
      "B:536",
      "B:537",
      "B:538",
      "B:539",
      "B:540",
      "B:541",
      "B:542",
      "B:543",
      "B:544",
      "B:545",
      "B:546",
      "B:547",
      "B:548",
      "B:549",
      "B:550",
      "B:551",
      "B:552",
      "B:553",
      "B:554",
      "B:555",
      "B:556",
      "B:557",
      "B:558",
      "B:559",
      "B:560",
      "B:561",
      "B:562",
      "B:563",
      "B:564",
      "B:565",
      "B:566",
      "B:567",
      "B:568",
      "B:569",
      "B:570",
      "B:571",
      "B:572",
      "B:573",
      "B:574",
      "B:575",
      "B:576",
      "B:577",
      "B:578",
      "B:579",
      "B:580",
      "B:581",
      "B:582",
      "B:583",
      "B:584",
      "B:585",
      "B:586",
      "B:587",
      "B:588",
      "B:589",
      "B:590",
      "B:591",
      "B:592",
      "B:593",
      "B:594",
      "B:595",
      "B:596",
      "B:597",
      "B:598",
      "B:599",
      "B:600",
      "B:601",
      "B:602",
      "B:603",
      "B:604",
      "B:606",
      "B:607",
      "B:608",
      "B:609",
      "B:610",
      "B:611",
      "B:612",
      "B:613",
      "B:614",
      "B:615",
      "B:616",
      "B:617",
      "B:618",
      "B:619",
      "B:620",
      "B:621",
      "B:622",
      "B:623",
      "B:624",
      "B:625",
      "B:626",
      "B:627",
      "B:628",
      "B:629",
      "B:630",
      "B:631",
      "B:632",
      "B:633",
      "B:634",
      "B:635",
      "B:636",
      "B:637",
      "B:638",
      "B:639",
      "B:640",
      "B:641",
      "B:642",
      "B:643",
      "B:644",
      "B:645",
      "B:646",
      "B:647",
      "B:648",
      "B:649",
      "B:650",
      "B:651",
      "B:652",
      "B:653",
      "B:654",
      "B:655",
      "B:656",
      "B:657",
      "B:658",
      "B:659",
      "B:660",
      "B:661",
      "B:662",
      "B:663",
      "B:664",
      "B:665",
      "B:666",
      "B:667",
      "B:668",
      "B:669",
      "B:670",
      "B:671",
      "B:672",
      "B:673",
      "B:674",
      "B:675",
      "B:676",
      "B:677",
      "B:678",
      "B:679",
      "B:680",
      "B:681",
      "B:682",
      "B:683",
      "B:684",
      "B:685",
      "B:686",
      "B:687",
      "B:688",
      "B:689",
      "B:690",
      "B:691",
      "B:692",
      "B:693",
      "B:694",
      "B:695",
      "B:696",
      "B:697",
      "B:698",
      "B:699",
      "B:700",
      "B:701",
      "B:702",
      "B:703",
      "B:704",
      "B:705",
      "B:706",
      "B:707",
      "B:708",
      "B:709",
      "B:710",
      "B:711",
      "B:712",
      "B:713",
      "B:714",
      "B:715",
      "B:716",
      "B:717",
      "B:718",
      "B:719",
      "B:720",
      "B:721",
      "B:722",
      "B:723",
      "B:724",
      "B:725",
      "B:726",
      "B:727",
      "B:728",
      "B:729",
      "B:730",
      "B:731",
      "B:732",
      "B:733",
      "B:734",
      "B:735",
      "B:736",
      "B:737",
      "B:738",
      "B:739",
      "B:740",
      "B:741",
      "B:742",
      "B:743",
      "B:744",
      "B:745",
      "B:746",
      "B:747",
      "B:748",
      "B:749",
      "B:750",
      "B:751",
      "B:752",
      "B:753",
      "B:754",
      "B:755",
      "B:756",
      "B:757",
      "B:758",
      "B:759",
      "B:760",
      "B:761",
      "B:762",
      "B:763",
      "B:764",
      "B:765",
      "B:766",
      "B:767",
      "B:768",
      "B:769",
      "B:770",
      "B:771",
      "B:772",
      "B:773",
      "B:774"
    ],
    "B:606": [
      "B:404",
      "B:405",
      "B:406",
      "B:407",
      "B:408",
      "B:409",
      "B:410",
      "B:411",
      "B:412",
      "B:413",
      "B:414",
      "B:415",
      "B:416",
      "B:417",
      "B:418",
      "B:419",
      "B:420",
      "B:421",
      "B:422",
      "B:423",
      "B:424",
      "B:425",
      "B:426",
      "B:427",
      "B:428",
      "B:429",
      "B:430",
      "B:431",
      "B:432",
      "B:433",
      "B:434",
      "B:435",
      "B:436",
      "B:437",
      "B:438",
      "B:439",
      "B:440",
      "B:441",
      "B:442",
      "B:443",
      "B:444",
      "B:445",
      "B:446",
      "B:447",
      "B:448",
      "B:449",
      "B:450",
      "B:451",
      "B:452",
      "B:453",
      "B:454",
      "B:455",
      "B:456",
      "B:457",
      "B:458",
      "B:459",
      "B:460",
      "B:461",
      "B:462",
      "B:463",
      "B:464",
      "B:465",
      "B:466",
      "B:467",
      "B:468",
      "B:469",
      "B:470",
      "B:471",
      "B:472",
      "B:473",
      "B:474",
      "B:475",
      "B:476",
      "B:477",
      "B:478",
      "B:479",
      "B:480",
      "B:481",
      "B:482",
      "B:483",
      "B:484",
      "B:485",
      "B:486",
      "B:487",
      "B:488",
      "B:489",
      "B:490",
      "B:491",
      "B:492",
      "B:493",
      "B:494",
      "B:495",
      "B:496",
      "B:497",
      "B:498",
      "B:499",
      "B:500",
      "B:501",
      "B:502",
      "B:503",
      "B:504",
      "B:505",
      "B:506",
      "B:507",
      "B:508",
      "B:509",
      "B:510",
      "B:511",
      "B:512",
      "B:513",
      "B:514",
      "B:515",
      "B:516",
      "B:517",
      "B:518",
      "B:519",
      "B:520",
      "B:521",
      "B:522",
      "B:523",
      "B:524",
      "B:525",
      "B:526",
      "B:527",
      "B:528",
      "B:529",
      "B:530",
      "B:531",
      "B:532",
      "B:533",
      "B:534",
      "B:535",
      "B:536",
      "B:537",
      "B:538",
      "B:539",
      "B:540",
      "B:541",
      "B:542",
      "B:543",
      "B:544",
      "B:545",
      "B:546",
      "B:547",
      "B:548",
      "B:549",
      "B:550",
      "B:551",
      "B:552",
      "B:553",
      "B:554",
      "B:555",
      "B:556",
      "B:557",
      "B:558",
      "B:559",
      "B:560",
      "B:561",
      "B:562",
      "B:563",
      "B:564",
      "B:565",
      "B:566",
      "B:567",
      "B:568",
      "B:569",
      "B:570",
      "B:571",
      "B:572",
      "B:573",
      "B:574",
      "B:575",
      "B:576",
      "B:577",
      "B:578",
      "B:579",
      "B:580",
      "B:581",
      "B:582",
      "B:583",
      "B:584",
      "B:585",
      "B:586",
      "B:587",
      "B:588",
      "B:589",
      "B:590",
      "B:591",
      "B:592",
      "B:593",
      "B:594",
      "B:595",
      "B:596",
      "B:597",
      "B:598",
      "B:599",
      "B:600",
      "B:601",
      "B:602",
      "B:603",
      "B:604",
      "B:605",
      "B:607",
      "B:608",
      "B:609",
      "B:610",
      "B:611",
      "B:612",
      "B:613",
      "B:614",
      "B:615",
      "B:616",
      "B:617",
      "B:618",
      "B:619",
      "B:620",
      "B:621",
      "B:622",
      "B:623",
      "B:624",
      "B:625",
      "B:626",
      "B:627",
      "B:628",
      "B:629",
      "B:630",
      "B:631",
      "B:632",
      "B:633",
      "B:634",
      "B:635",
      "B:636",
      "B:637",
      "B:638",
      "B:639",
      "B:640",
      "B:641",
      "B:642",
      "B:643",
      "B:644",
      "B:645",
      "B:646",
      "B:647",
      "B:648",
      "B:649",
      "B:650",
      "B:651",
      "B:652",
      "B:653",
      "B:654",
      "B:655",
      "B:656",
      "B:657",
      "B:658",
      "B:659",
      "B:660",
      "B:661",
      "B:662",
      "B:663",
      "B:664",
      "B:665",
      "B:666",
      "B:667",
      "B:668",
      "B:669",
      "B:670",
      "B:671",
      "B:672",
      "B:673",
      "B:674",
      "B:675",
      "B:676",
      "B:677",
      "B:678",
      "B:679",
      "B:680",
      "B:681",
      "B:682",
      "B:683",
      "B:684",
      "B:685",
      "B:686",
      "B:687",
      "B:688",
      "B:689",
      "B:690",
      "B:691",
      "B:692",
      "B:693",
      "B:694",
      "B:695",
      "B:696",
      "B:697",
      "B:698",
      "B:699",
      "B:700",
      "B:701",
      "B:702",
      "B:703",
      "B:704",
      "B:705",
      "B:706",
      "B:707",
      "B:708",
      "B:709",
      "B:710",
      "B:711",
      "B:712",
      "B:713",
      "B:714",
      "B:715",
      "B:716",
      "B:717",
      "B:718",
      "B:719",
      "B:720",
      "B:721",
      "B:722",
      "B:723",
      "B:724",
      "B:725",
      "B:726",
      "B:727",
      "B:728",
      "B:729",
      "B:730",
      "B:731",
      "B:732",
      "B:733",
      "B:734",
      "B:735",
      "B:736",
      "B:737",
      "B:738",
      "B:739",
      "B:740",
      "B:741",
      "B:742",
      "B:743",
      "B:744",
      "B:745",
      "B:746",
      "B:747",
      "B:748",
      "B:749",
      "B:750",
      "B:751",
      "B:752",
      "B:753",
      "B:754",
      "B:755",
      "B:756",
      "B:757",
      "B:758",
      "B:759",
      "B:760",
      "B:761",
      "B:762",
      "B:763",
      "B:764",
      "B:765",
      "B:766",
      "B:767",
      "B:768",
      "B:769",
      "B:770",
      "B:771",
      "B:772",
      "B:773",
      "B:774"
    ],
    "B:607": [
      "B:404",
      "B:405",
      "B:406",
      "B:407",
      "B:408",
      "B:409",
      "B:410",
      "B:411",
      "B:412",
      "B:413",
      "B:414",
      "B:415",
      "B:416",
      "B:417",
      "B:418",
      "B:419",
      "B:420",
      "B:421",
      "B:422",
      "B:423",
      "B:424",
      "B:425",
      "B:426",
      "B:427",
      "B:428",
      "B:429",
      "B:430",
      "B:431",
      "B:432",
      "B:433",
      "B:434",
      "B:435",
      "B:436",
      "B:437",
      "B:438",
      "B:439",
      "B:440",
      "B:441",
      "B:442",
      "B:443",
      "B:444",
      "B:445",
      "B:446",
      "B:447",
      "B:448",
      "B:449",
      "B:450",
      "B:451",
      "B:452",
      "B:453",
      "B:454",
      "B:455",
      "B:456",
      "B:457",
      "B:458",
      "B:459",
      "B:460",
      "B:461",
      "B:462",
      "B:463",
      "B:464",
      "B:465",
      "B:466",
      "B:467",
      "B:468",
      "B:469",
      "B:470",
      "B:471",
      "B:472",
      "B:473",
      "B:474",
      "B:475",
      "B:476",
      "B:477",
      "B:478",
      "B:479",
      "B:480",
      "B:481",
      "B:482",
      "B:483",
      "B:484",
      "B:485",
      "B:486",
      "B:487",
      "B:488",
      "B:489",
      "B:490",
      "B:491",
      "B:492",
      "B:493",
      "B:494",
      "B:495",
      "B:496",
      "B:497",
      "B:498",
      "B:499",
      "B:500",
      "B:501",
      "B:502",
      "B:503",
      "B:504",
      "B:505",
      "B:506",
      "B:507",
      "B:508",
      "B:509",
      "B:510",
      "B:511",
      "B:512",
      "B:513",
      "B:514",
      "B:515",
      "B:516",
      "B:517",
      "B:518",
      "B:519",
      "B:520",
      "B:521",
      "B:522",
      "B:523",
      "B:524",
      "B:525",
      "B:526",
      "B:527",
      "B:528",
      "B:529",
      "B:530",
      "B:531",
      "B:532",
      "B:533",
      "B:534",
      "B:535",
      "B:536",
      "B:537",
      "B:538",
      "B:539",
      "B:540",
      "B:541",
      "B:542",
      "B:543",
      "B:544",
      "B:545",
      "B:546",
      "B:547",
      "B:548",
      "B:549",
      "B:550",
      "B:551",
      "B:552",
      "B:553",
      "B:554",
      "B:555",
      "B:556",
      "B:557",
      "B:558",
      "B:559",
      "B:560",
      "B:561",
      "B:562",
      "B:563",
      "B:564",
      "B:565",
      "B:566",
      "B:567",
      "B:568",
      "B:569",
      "B:570",
      "B:571",
      "B:572",
      "B:573",
      "B:574",
      "B:575",
      "B:576",
      "B:577",
      "B:578",
      "B:579",
      "B:580",
      "B:581",
      "B:582",
      "B:583",
      "B:584",
      "B:585",
      "B:586",
      "B:587",
      "B:588",
      "B:589",
      "B:590",
      "B:591",
      "B:592",
      "B:593",
      "B:594",
      "B:595",
      "B:596",
      "B:597",
      "B:598",
      "B:599",
      "B:600",
      "B:601",
      "B:602",
      "B:603",
      "B:604",
      "B:605",
      "B:606",
      "B:608",
      "B:609",
      "B:610",
      "B:611",
      "B:612",
      "B:613",
      "B:614",
      "B:615",
      "B:616",
      "B:617",
      "B:618",
      "B:619",
      "B:620",
      "B:621",
      "B:622",
      "B:623",
      "B:624",
      "B:625",
      "B:626",
      "B:627",
      "B:628",
      "B:629",
      "B:630",
      "B:631",
      "B:632",
      "B:633",
      "B:634",
      "B:635",
      "B:636",
      "B:637",
      "B:638",
      "B:639",
      "B:640",
      "B:641",
      "B:642",
      "B:643",
      "B:644",
      "B:645",
      "B:646",
      "B:647",
      "B:648",
      "B:649",
      "B:650",
      "B:651",
      "B:652",
      "B:653",
      "B:654",
      "B:655",
      "B:656",
      "B:657",
      "B:658",
      "B:659",
      "B:660",
      "B:661",
      "B:662",
      "B:663",
      "B:664",
      "B:665",
      "B:666",
      "B:667",
      "B:668",
      "B:669",
      "B:670",
      "B:671",
      "B:672",
      "B:673",
      "B:674",
      "B:675",
      "B:676",
      "B:677",
      "B:678",
      "B:679",
      "B:680",
      "B:681",
      "B:682",
      "B:683",
      "B:684",
      "B:685",
      "B:686",
      "B:687",
      "B:688",
      "B:689",
      "B:690",
      "B:691",
      "B:692",
      "B:693",
      "B:694",
      "B:695",
      "B:696",
      "B:697",
      "B:698",
      "B:699",
      "B:700",
      "B:701",
      "B:702",
      "B:703",
      "B:704",
      "B:705",
      "B:706",
      "B:707",
      "B:708",
      "B:709",
      "B:710",
      "B:711",
      "B:712",
      "B:713",
      "B:714",
      "B:715",
      "B:716",
      "B:717",
      "B:718",
      "B:719",
      "B:720",
      "B:721",
      "B:722",
      "B:723",
      "B:724",
      "B:725",
      "B:726",
      "B:727",
      "B:728",
      "B:729",
      "B:730",
      "B:731",
      "B:732",
      "B:733",
      "B:734",
      "B:735",
      "B:736",
      "B:737",
      "B:738",
      "B:739",
      "B:740",
      "B:741",
      "B:742",
      "B:743",
      "B:744",
      "B:745",
      "B:746",
      "B:747",
      "B:748",
      "B:749",
      "B:750",
      "B:751",
      "B:752",
      "B:753",
      "B:754",
      "B:755",
      "B:756",
      "B:757",
      "B:758",
      "B:759",
      "B:760",
      "B:761",
      "B:762",
      "B:763",
      "B:764",
      "B:765",
      "B:766",
      "B:767",
      "B:768",
      "B:769",
      "B:770",
      "B:771",
      "B:772",
      "B:773",
      "B:774"
    ],
    "B:608": [
      "B:404",
      "B:405",
      "B:406",
      "B:407",
      "B:408",
      "B:409",
      "B:410",
      "B:411",
      "B:412",
      "B:413",
      "B:414",
      "B:415",
      "B:416",
      "B:417",
      "B:418",
      "B:419",
      "B:420",
      "B:421",
      "B:422",
      "B:423",
      "B:424",
      "B:425",
      "B:426",
      "B:427",
      "B:428",
      "B:429",
      "B:430",
      "B:431",
      "B:432",
      "B:433",
      "B:434",
      "B:435",
      "B:436",
      "B:437",
      "B:438",
      "B:439",
      "B:440",
      "B:441",
      "B:442",
      "B:443",
      "B:444",
      "B:445",
      "B:446",
      "B:447",
      "B:448",
      "B:449",
      "B:450",
      "B:451",
      "B:452",
      "B:453",
      "B:454",
      "B:455",
      "B:456",
      "B:457",
      "B:458",
      "B:459",
      "B:460",
      "B:461",
      "B:462",
      "B:463",
      "B:464",
      "B:465",
      "B:466",
      "B:467",
      "B:468",
      "B:469",
      "B:470",
      "B:471",
      "B:472",
      "B:473",
      "B:474",
      "B:475",
      "B:476",
      "B:477",
      "B:478",
      "B:479",
      "B:480",
      "B:481",
      "B:482",
      "B:483",
      "B:484",
      "B:485",
      "B:486",
      "B:487",
      "B:488",
      "B:489",
      "B:490",
      "B:491",
      "B:492",
      "B:493",
      "B:494",
      "B:495",
      "B:496",
      "B:497",
      "B:498",
      "B:499",
      "B:500",
      "B:501",
      "B:502",
      "B:503",
      "B:504",
      "B:505",
      "B:506",
      "B:507",
      "B:508",
      "B:509",
      "B:510",
      "B:511",
      "B:512",
      "B:513",
      "B:514",
      "B:515",
      "B:516",
      "B:517",
      "B:518",
      "B:519",
      "B:520",
      "B:521",
      "B:522",
      "B:523",
      "B:524",
      "B:525",
      "B:526",
      "B:527",
      "B:528",
      "B:529",
      "B:530",
      "B:531",
      "B:532",
      "B:533",
      "B:534",
      "B:535",
      "B:536",
      "B:537",
      "B:538",
      "B:539",
      "B:540",
      "B:541",
      "B:542",
      "B:543",
      "B:544",
      "B:545",
      "B:546",
      "B:547",
      "B:548",
      "B:549",
      "B:550",
      "B:551",
      "B:552",
      "B:553",
      "B:554",
      "B:555",
      "B:556",
      "B:557",
      "B:558",
      "B:559",
      "B:560",
      "B:561",
      "B:562",
      "B:563",
      "B:564",
      "B:565",
      "B:566",
      "B:567",
      "B:568",
      "B:569",
      "B:570",
      "B:571",
      "B:572",
      "B:573",
      "B:574",
      "B:575",
      "B:576",
      "B:577",
      "B:578",
      "B:579",
      "B:580",
      "B:581",
      "B:582",
      "B:583",
      "B:584",
      "B:585",
      "B:586",
      "B:587",
      "B:588",
      "B:589",
      "B:590",
      "B:591",
      "B:592",
      "B:593",
      "B:594",
      "B:595",
      "B:596",
      "B:597",
      "B:598",
      "B:599",
      "B:600",
      "B:601",
      "B:602",
      "B:603",
      "B:604",
      "B:605",
      "B:606",
      "B:607",
      "B:609",
      "B:610",
      "B:611",
      "B:612",
      "B:613",
      "B:614",
      "B:615",
      "B:616",
      "B:617",
      "B:618",
      "B:619",
      "B:620",
      "B:621",
      "B:622",
      "B:623",
      "B:624",
      "B:625",
      "B:626",
      "B:627",
      "B:628",
      "B:629",
      "B:630",
      "B:631",
      "B:632",
      "B:633",
      "B:634",
      "B:635",
      "B:636",
      "B:637",
      "B:638",
      "B:639",
      "B:640",
      "B:641",
      "B:642",
      "B:643",
      "B:644",
      "B:645",
      "B:646",
      "B:647",
      "B:648",
      "B:649",
      "B:650",
      "B:651",
      "B:652",
      "B:653",
      "B:654",
      "B:655",
      "B:656",
      "B:657",
      "B:658",
      "B:659",
      "B:660",
      "B:661",
      "B:662",
      "B:663",
      "B:664",
      "B:665",
      "B:666",
      "B:667",
      "B:668",
      "B:669",
      "B:670",
      "B:671",
      "B:672",
      "B:673",
      "B:674",
      "B:675",
      "B:676",
      "B:677",
      "B:678",
      "B:679",
      "B:680",
      "B:681",
      "B:682",
      "B:683",
      "B:684",
      "B:685",
      "B:686",
      "B:687",
      "B:688",
      "B:689",
      "B:690",
      "B:691",
      "B:692",
      "B:693",
      "B:694",
      "B:695",
      "B:696",
      "B:697",
      "B:698",
      "B:699",
      "B:700",
      "B:701",
      "B:702",
      "B:703",
      "B:704",
      "B:705",
      "B:706",
      "B:707",
      "B:708",
      "B:709",
      "B:710",
      "B:711",
      "B:712",
      "B:713",
      "B:714",
      "B:715",
      "B:716",
      "B:717",
      "B:718",
      "B:719",
      "B:720",
      "B:721",
      "B:722",
      "B:723",
      "B:724",
      "B:725",
      "B:726",
      "B:727",
      "B:728",
      "B:729",
      "B:730",
      "B:731",
      "B:732",
      "B:733",
      "B:734",
      "B:735",
      "B:736",
      "B:737",
      "B:738",
      "B:739",
      "B:740",
      "B:741",
      "B:742",
      "B:743",
      "B:744",
      "B:745",
      "B:746",
      "B:747",
      "B:748",
      "B:749",
      "B:750",
      "B:751",
      "B:752",
      "B:753",
      "B:754",
      "B:755",
      "B:756",
      "B:757",
      "B:758",
      "B:759",
      "B:760",
      "B:761",
      "B:762",
      "B:763",
      "B:764",
      "B:765",
      "B:766",
      "B:767",
      "B:768",
      "B:769",
      "B:770",
      "B:771",
      "B:772",
      "B:773",
      "B:774"
    ],
    "B:609": [
      "B:404",
      "B:405",
      "B:406",
      "B:407",
      "B:408",
      "B:409",
      "B:410",
      "B:411",
      "B:412",
      "B:413",
      "B:414",
      "B:415",
      "B:416",
      "B:417",
      "B:418",
      "B:419",
      "B:420",
      "B:421",
      "B:422",
      "B:423",
      "B:424",
      "B:425",
      "B:426",
      "B:427",
      "B:428",
      "B:429",
      "B:430",
      "B:431",
      "B:432",
      "B:433",
      "B:434",
      "B:435",
      "B:436",
      "B:437",
      "B:438",
      "B:439",
      "B:440",
      "B:441",
      "B:442",
      "B:443",
      "B:444",
      "B:445",
      "B:446",
      "B:447",
      "B:448",
      "B:449",
      "B:450",
      "B:451",
      "B:452",
      "B:453",
      "B:454",
      "B:455",
      "B:456",
      "B:457",
      "B:458",
      "B:459",
      "B:460",
      "B:461",
      "B:462",
      "B:463",
      "B:464",
      "B:465",
      "B:466",
      "B:467",
      "B:468",
      "B:469",
      "B:470",
      "B:471",
      "B:472",
      "B:473",
      "B:474",
      "B:475",
      "B:476",
      "B:477",
      "B:478",
      "B:479",
      "B:480",
      "B:481",
      "B:482",
      "B:483",
      "B:484",
      "B:485",
      "B:486",
      "B:487",
      "B:488",
      "B:489",
      "B:490",
      "B:491",
      "B:492",
      "B:493",
      "B:494",
      "B:495",
      "B:496",
      "B:497",
      "B:498",
      "B:499",
      "B:500",
      "B:501",
      "B:502",
      "B:503",
      "B:504",
      "B:505",
      "B:506",
      "B:507",
      "B:508",
      "B:509",
      "B:510",
      "B:511",
      "B:512",
      "B:513",
      "B:514",
      "B:515",
      "B:516",
      "B:517",
      "B:518",
      "B:519",
      "B:520",
      "B:521",
      "B:522",
      "B:523",
      "B:524",
      "B:525",
      "B:526",
      "B:527",
      "B:528",
      "B:529",
      "B:530",
      "B:531",
      "B:532",
      "B:533",
      "B:534",
      "B:535",
      "B:536",
      "B:537",
      "B:538",
      "B:539",
      "B:540",
      "B:541",
      "B:542",
      "B:543",
      "B:544",
      "B:545",
      "B:546",
      "B:547",
      "B:548",
      "B:549",
      "B:550",
      "B:551",
      "B:552",
      "B:553",
      "B:554",
      "B:555",
      "B:556",
      "B:557",
      "B:558",
      "B:559",
      "B:560",
      "B:561",
      "B:562",
      "B:563",
      "B:564",
      "B:565",
      "B:566",
      "B:567",
      "B:568",
      "B:569",
      "B:570",
      "B:571",
      "B:572",
      "B:573",
      "B:574",
      "B:575",
      "B:576",
      "B:577",
      "B:578",
      "B:579",
      "B:580",
      "B:581",
      "B:582",
      "B:583",
      "B:584",
      "B:585",
      "B:586",
      "B:587",
      "B:588",
      "B:589",
      "B:590",
      "B:591",
      "B:592",
      "B:593",
      "B:594",
      "B:595",
      "B:596",
      "B:597",
      "B:598",
      "B:599",
      "B:600",
      "B:601",
      "B:602",
      "B:603",
      "B:604",
      "B:605",
      "B:606",
      "B:607",
      "B:608",
      "B:610",
      "B:611",
      "B:612",
      "B:613",
      "B:614",
      "B:615",
      "B:616",
      "B:617",
      "B:618",
      "B:619",
      "B:620",
      "B:621",
      "B:622",
      "B:623",
      "B:624",
      "B:625",
      "B:626",
      "B:627",
      "B:628",
      "B:629",
      "B:630",
      "B:631",
      "B:632",
      "B:633",
      "B:634",
      "B:635",
      "B:636",
      "B:637",
      "B:638",
      "B:639",
      "B:640",
      "B:641",
      "B:642",
      "B:643",
      "B:644",
      "B:645",
      "B:646",
      "B:647",
      "B:648",
      "B:649",
      "B:650",
      "B:651",
      "B:652",
      "B:653",
      "B:654",
      "B:655",
      "B:656",
      "B:657",
      "B:658",
      "B:659",
      "B:660",
      "B:661",
      "B:662",
      "B:663",
      "B:664",
      "B:665",
      "B:666",
      "B:667",
      "B:668",
      "B:669",
      "B:670",
      "B:671",
      "B:672",
      "B:673",
      "B:674",
      "B:675",
      "B:676",
      "B:677",
      "B:678",
      "B:679",
      "B:680",
      "B:681",
      "B:682",
      "B:683",
      "B:684",
      "B:685",
      "B:686",
      "B:687",
      "B:688",
      "B:689",
      "B:690",
      "B:691",
      "B:692",
      "B:693",
      "B:694",
      "B:695",
      "B:696",
      "B:697",
      "B:698",
      "B:699",
      "B:700",
      "B:701",
      "B:702",
      "B:703",
      "B:704",
      "B:705",
      "B:706",
      "B:707",
      "B:708",
      "B:709",
      "B:710",
      "B:711",
      "B:712",
      "B:713",
      "B:714",
      "B:715",
      "B:716",
      "B:717",
      "B:718",
      "B:719",
      "B:720",
      "B:721",
      "B:722",
      "B:723",
      "B:724",
      "B:725",
      "B:726",
      "B:727",
      "B:728",
      "B:729",
      "B:730",
      "B:731",
      "B:732",
      "B:733",
      "B:734",
      "B:735",
      "B:736",
      "B:737",
      "B:738",
      "B:739",
      "B:740",
      "B:741",
      "B:742",
      "B:743",
      "B:744",
      "B:745",
      "B:746",
      "B:747",
      "B:748",
      "B:749",
      "B:750",
      "B:751",
      "B:752",
      "B:753",
      "B:754",
      "B:755",
      "B:756",
      "B:757",
      "B:758",
      "B:759",
      "B:760",
      "B:761",
      "B:762",
      "B:763",
      "B:764",
      "B:765",
      "B:766",
      "B:767",
      "B:768",
      "B:769",
      "B:770",
      "B:771",
      "B:772",
      "B:773",
      "B:774"
    ],
    "B:610": [
      "B:404",
      "B:405",
      "B:406",
      "B:407",
      "B:408",
      "B:409",
      "B:410",
      "B:411",
      "B:412",
      "B:413",
      "B:414",
      "B:415",
      "B:416",
      "B:417",
      "B:418",
      "B:419",
      "B:420",
      "B:421",
      "B:422",
      "B:423",
      "B:424",
      "B:425",
      "B:426",
      "B:427",
      "B:428",
      "B:429",
      "B:430",
      "B:431",
      "B:432",
      "B:433",
      "B:434",
      "B:435",
      "B:436",
      "B:437",
      "B:438",
      "B:439",
      "B:440",
      "B:441",
      "B:442",
      "B:443",
      "B:444",
      "B:445",
      "B:446",
      "B:447",
      "B:448",
      "B:449",
      "B:450",
      "B:451",
      "B:452",
      "B:453",
      "B:454",
      "B:455",
      "B:456",
      "B:457",
      "B:458",
      "B:459",
      "B:460",
      "B:461",
      "B:462",
      "B:463",
      "B:464",
      "B:465",
      "B:466",
      "B:467",
      "B:468",
      "B:469",
      "B:470",
      "B:471",
      "B:472",
      "B:473",
      "B:474",
      "B:475",
      "B:476",
      "B:477",
      "B:478",
      "B:479",
      "B:480",
      "B:481",
      "B:482",
      "B:483",
      "B:484",
      "B:485",
      "B:486",
      "B:487",
      "B:488",
      "B:489",
      "B:490",
      "B:491",
      "B:492",
      "B:493",
      "B:494",
      "B:495",
      "B:496",
      "B:497",
      "B:498",
      "B:499",
      "B:500",
      "B:501",
      "B:502",
      "B:503",
      "B:504",
      "B:505",
      "B:506",
      "B:507",
      "B:508",
      "B:509",
      "B:510",
      "B:511",
      "B:512",
      "B:513",
      "B:514",
      "B:515",
      "B:516",
      "B:517",
      "B:518",
      "B:519",
      "B:520",
      "B:521",
      "B:522",
      "B:523",
      "B:524",
      "B:525",
      "B:526",
      "B:527",
      "B:528",
      "B:529",
      "B:530",
      "B:531",
      "B:532",
      "B:533",
      "B:534",
      "B:535",
      "B:536",
      "B:537",
      "B:538",
      "B:539",
      "B:540",
      "B:541",
      "B:542",
      "B:543",
      "B:544",
      "B:545",
      "B:546",
      "B:547",
      "B:548",
      "B:549",
      "B:550",
      "B:551",
      "B:552",
      "B:553",
      "B:554",
      "B:555",
      "B:556",
      "B:557",
      "B:558",
      "B:559",
      "B:560",
      "B:561",
      "B:562",
      "B:563",
      "B:564",
      "B:565",
      "B:566",
      "B:567",
      "B:568",
      "B:569",
      "B:570",
      "B:571",
      "B:572",
      "B:573",
      "B:574",
      "B:575",
      "B:576",
      "B:577",
      "B:578",
      "B:579",
      "B:580",
      "B:581",
      "B:582",
      "B:583",
      "B:584",
      "B:585",
      "B:586",
      "B:587",
      "B:588",
      "B:589",
      "B:590",
      "B:591",
      "B:592",
      "B:593",
      "B:594",
      "B:595",
      "B:596",
      "B:597",
      "B:598",
      "B:599",
      "B:600",
      "B:601",
      "B:602",
      "B:603",
      "B:604",
      "B:605",
      "B:606",
      "B:607",
      "B:608",
      "B:609",
      "B:611",
      "B:612",
      "B:613",
      "B:614",
      "B:615",
      "B:616",
      "B:617",
      "B:618",
      "B:619",
      "B:620",
      "B:621",
      "B:622",
      "B:623",
      "B:624",
      "B:625",
      "B:626",
      "B:627",
      "B:628",
      "B:629",
      "B:630",
      "B:631",
      "B:632",
      "B:633",
      "B:634",
      "B:635",
      "B:636",
      "B:637",
      "B:638",
      "B:639",
      "B:640",
      "B:641",
      "B:642",
      "B:643",
      "B:644",
      "B:645",
      "B:646",
      "B:647",
      "B:648",
      "B:649",
      "B:650",
      "B:651",
      "B:652",
      "B:653",
      "B:654",
      "B:655",
      "B:656",
      "B:657",
      "B:658",
      "B:659",
      "B:660",
      "B:661",
      "B:662",
      "B:663",
      "B:664",
      "B:665",
      "B:666",
      "B:667",
      "B:668",
      "B:669",
      "B:670",
      "B:671",
      "B:672",
      "B:673",
      "B:674",
      "B:675",
      "B:676",
      "B:677",
      "B:678",
      "B:679",
      "B:680",
      "B:681",
      "B:682",
      "B:683",
      "B:684",
      "B:685",
      "B:686",
      "B:687",
      "B:688",
      "B:689",
      "B:690",
      "B:691",
      "B:692",
      "B:693",
      "B:694",
      "B:695",
      "B:696",
      "B:697",
      "B:698",
      "B:699",
      "B:700",
      "B:701",
      "B:702",
      "B:703",
      "B:704",
      "B:705",
      "B:706",
      "B:707",
      "B:708",
      "B:709",
      "B:710",
      "B:711",
      "B:712",
      "B:713",
      "B:714",
      "B:715",
      "B:716",
      "B:717",
      "B:718",
      "B:719",
      "B:720",
      "B:721",
      "B:722",
      "B:723",
      "B:724",
      "B:725",
      "B:726",
      "B:727",
      "B:728",
      "B:729",
      "B:730",
      "B:731",
      "B:732",
      "B:733",
      "B:734",
      "B:735",
      "B:736",
      "B:737",
      "B:738",
      "B:739",
      "B:740",
      "B:741",
      "B:742",
      "B:743",
      "B:744",
      "B:745",
      "B:746",
      "B:747",
      "B:748",
      "B:749",
      "B:750",
      "B:751",
      "B:752",
      "B:753",
      "B:754",
      "B:755",
      "B:756",
      "B:757",
      "B:758",
      "B:759",
      "B:760",
      "B:761",
      "B:762",
      "B:763",
      "B:764",
      "B:765",
      "B:766",
      "B:767",
      "B:768",
      "B:769",
      "B:770",
      "B:771",
      "B:772",
      "B:773",
      "B:774"
    ],
    "B:611": [
      "B:404",
      "B:405",
      "B:406",
      "B:407",
      "B:408",
      "B:409",
      "B:410",
      "B:411",
      "B:412",
      "B:413",
      "B:414",
      "B:415",
      "B:416",
      "B:417",
      "B:418",
      "B:419",
      "B:420",
      "B:421",
      "B:422",
      "B:423",
      "B:424",
      "B:425",
      "B:426",
      "B:427",
      "B:428",
      "B:429",
      "B:430",
      "B:431",
      "B:432",
      "B:433",
      "B:434",
      "B:435",
      "B:436",
      "B:437",
      "B:438",
      "B:439",
      "B:440",
      "B:441",
      "B:442",
      "B:443",
      "B:444",
      "B:445",
      "B:446",
      "B:447",
      "B:448",
      "B:449",
      "B:450",
      "B:451",
      "B:452",
      "B:453",
      "B:454",
      "B:455",
      "B:456",
      "B:457",
      "B:458",
      "B:459",
      "B:460",
      "B:461",
      "B:462",
      "B:463",
      "B:464",
      "B:465",
      "B:466",
      "B:467",
      "B:468",
      "B:469",
      "B:470",
      "B:471",
      "B:472",
      "B:473",
      "B:474",
      "B:475",
      "B:476",
      "B:477",
      "B:478",
      "B:479",
      "B:480",
      "B:481",
      "B:482",
      "B:483",
      "B:484",
      "B:485",
      "B:486",
      "B:487",
      "B:488",
      "B:489",
      "B:490",
      "B:491",
      "B:492",
      "B:493",
      "B:494",
      "B:495",
      "B:496",
      "B:497",
      "B:498",
      "B:499",
      "B:500",
      "B:501",
      "B:502",
      "B:503",
      "B:504",
      "B:505",
      "B:506",
      "B:507",
      "B:508",
      "B:509",
      "B:510",
      "B:511",
      "B:512",
      "B:513",
      "B:514",
      "B:515",
      "B:516",
      "B:517",
      "B:518",
      "B:519",
      "B:520",
      "B:521",
      "B:522",
      "B:523",
      "B:524",
      "B:525",
      "B:526",
      "B:527",
      "B:528",
      "B:529",
      "B:530",
      "B:531",
      "B:532",
      "B:533",
      "B:534",
      "B:535",
      "B:536",
      "B:537",
      "B:538",
      "B:539",
      "B:540",
      "B:541",
      "B:542",
      "B:543",
      "B:544",
      "B:545",
      "B:546",
      "B:547",
      "B:548",
      "B:549",
      "B:550",
      "B:551",
      "B:552",
      "B:553",
      "B:554",
      "B:555",
      "B:556",
      "B:557",
      "B:558",
      "B:559",
      "B:560",
      "B:561",
      "B:562",
      "B:563",
      "B:564",
      "B:565",
      "B:566",
      "B:567",
      "B:568",
      "B:569",
      "B:570",
      "B:571",
      "B:572",
      "B:573",
      "B:574",
      "B:575",
      "B:576",
      "B:577",
      "B:578",
      "B:579",
      "B:580",
      "B:581",
      "B:582",
      "B:583",
      "B:584",
      "B:585",
      "B:586",
      "B:587",
      "B:588",
      "B:589",
      "B:590",
      "B:591",
      "B:592",
      "B:593",
      "B:594",
      "B:595",
      "B:596",
      "B:597",
      "B:598",
      "B:599",
      "B:600",
      "B:601",
      "B:602",
      "B:603",
      "B:604",
      "B:605",
      "B:606",
      "B:607",
      "B:608",
      "B:609",
      "B:610",
      "B:612",
      "B:613",
      "B:614",
      "B:615",
      "B:616",
      "B:617",
      "B:618",
      "B:619",
      "B:620",
      "B:621",
      "B:622",
      "B:623",
      "B:624",
      "B:625",
      "B:626",
      "B:627",
      "B:628",
      "B:629",
      "B:630",
      "B:631",
      "B:632",
      "B:633",
      "B:634",
      "B:635",
      "B:636",
      "B:637",
      "B:638",
      "B:639",
      "B:640",
      "B:641",
      "B:642",
      "B:643",
      "B:644",
      "B:645",
      "B:646",
      "B:647",
      "B:648",
      "B:649",
      "B:650",
      "B:651",
      "B:652",
      "B:653",
      "B:654",
      "B:655",
      "B:656",
      "B:657",
      "B:658",
      "B:659",
      "B:660",
      "B:661",
      "B:662",
      "B:663",
      "B:664",
      "B:665",
      "B:666",
      "B:667",
      "B:668",
      "B:669",
      "B:670",
      "B:671",
      "B:672",
      "B:673",
      "B:674",
      "B:675",
      "B:676",
      "B:677",
      "B:678",
      "B:679",
      "B:680",
      "B:681",
      "B:682",
      "B:683",
      "B:684",
      "B:685",
      "B:686",
      "B:687",
      "B:688",
      "B:689",
      "B:690",
      "B:691",
      "B:692",
      "B:693",
      "B:694",
      "B:695",
      "B:696",
      "B:697",
      "B:698",
      "B:699",
      "B:700",
      "B:701",
      "B:702",
      "B:703",
      "B:704",
      "B:705",
      "B:706",
      "B:707",
      "B:708",
      "B:709",
      "B:710",
      "B:711",
      "B:712",
      "B:713",
      "B:714",
      "B:715",
      "B:716",
      "B:717",
      "B:718",
      "B:719",
      "B:720",
      "B:721",
      "B:722",
      "B:723",
      "B:724",
      "B:725",
      "B:726",
      "B:727",
      "B:728",
      "B:729",
      "B:730",
      "B:731",
      "B:732",
      "B:733",
      "B:734",
      "B:735",
      "B:736",
      "B:737",
      "B:738",
      "B:739",
      "B:740",
      "B:741",
      "B:742",
      "B:743",
      "B:744",
      "B:745",
      "B:746",
      "B:747",
      "B:748",
      "B:749",
      "B:750",
      "B:751",
      "B:752",
      "B:753",
      "B:754",
      "B:755",
      "B:756",
      "B:757",
      "B:758",
      "B:759",
      "B:760",
      "B:761",
      "B:762",
      "B:763",
      "B:764",
      "B:765",
      "B:766",
      "B:767",
      "B:768",
      "B:769",
      "B:770",
      "B:771",
      "B:772",
      "B:773",
      "B:774"
    ],
    "B:612": [
      "B:404",
      "B:405",
      "B:406",
      "B:407",
      "B:408",
      "B:409",
      "B:410",
      "B:411",
      "B:412",
      "B:413",
      "B:414",
      "B:415",
      "B:416",
      "B:417",
      "B:418",
      "B:419",
      "B:420",
      "B:421",
      "B:422",
      "B:423",
      "B:424",
      "B:425",
      "B:426",
      "B:427",
      "B:428",
      "B:429",
      "B:430",
      "B:431",
      "B:432",
      "B:433",
      "B:434",
      "B:435",
      "B:436",
      "B:437",
      "B:438",
      "B:439",
      "B:440",
      "B:441",
      "B:442",
      "B:443",
      "B:444",
      "B:445",
      "B:446",
      "B:447",
      "B:448",
      "B:449",
      "B:450",
      "B:451",
      "B:452",
      "B:453",
      "B:454",
      "B:455",
      "B:456",
      "B:457",
      "B:458",
      "B:459",
      "B:460",
      "B:461",
      "B:462",
      "B:463",
      "B:464",
      "B:465",
      "B:466",
      "B:467",
      "B:468",
      "B:469",
      "B:470",
      "B:471",
      "B:472",
      "B:473",
      "B:474",
      "B:475",
      "B:476",
      "B:477",
      "B:478",
      "B:479",
      "B:480",
      "B:481",
      "B:482",
      "B:483",
      "B:484",
      "B:485",
      "B:486",
      "B:487",
      "B:488",
      "B:489",
      "B:490",
      "B:491",
      "B:492",
      "B:493",
      "B:494",
      "B:495",
      "B:496",
      "B:497",
      "B:498",
      "B:499",
      "B:500",
      "B:501",
      "B:502",
      "B:503",
      "B:504",
      "B:505",
      "B:506",
      "B:507",
      "B:508",
      "B:509",
      "B:510",
      "B:511",
      "B:512",
      "B:513",
      "B:514",
      "B:515",
      "B:516",
      "B:517",
      "B:518",
      "B:519",
      "B:520",
      "B:521",
      "B:522",
      "B:523",
      "B:524",
      "B:525",
      "B:526",
      "B:527",
      "B:528",
      "B:529",
      "B:530",
      "B:531",
      "B:532",
      "B:533",
      "B:534",
      "B:535",
      "B:536",
      "B:537",
      "B:538",
      "B:539",
      "B:540",
      "B:541",
      "B:542",
      "B:543",
      "B:544",
      "B:545",
      "B:546",
      "B:547",
      "B:548",
      "B:549",
      "B:550",
      "B:551",
      "B:552",
      "B:553",
      "B:554",
      "B:555",
      "B:556",
      "B:557",
      "B:558",
      "B:559",
      "B:560",
      "B:561",
      "B:562",
      "B:563",
      "B:564",
      "B:565",
      "B:566",
      "B:567",
      "B:568",
      "B:569",
      "B:570",
      "B:571",
      "B:572",
      "B:573",
      "B:574",
      "B:575",
      "B:576",
      "B:577",
      "B:578",
      "B:579",
      "B:580",
      "B:581",
      "B:582",
      "B:583",
      "B:584",
      "B:585",
      "B:586",
      "B:587",
      "B:588",
      "B:589",
      "B:590",
      "B:591",
      "B:592",
      "B:593",
      "B:594",
      "B:595",
      "B:596",
      "B:597",
      "B:598",
      "B:599",
      "B:600",
      "B:601",
      "B:602",
      "B:603",
      "B:604",
      "B:605",
      "B:606",
      "B:607",
      "B:608",
      "B:609",
      "B:610",
      "B:611",
      "B:613",
      "B:614",
      "B:615",
      "B:616",
      "B:617",
      "B:618",
      "B:619",
      "B:620",
      "B:621",
      "B:622",
      "B:623",
      "B:624",
      "B:625",
      "B:626",
      "B:627",
      "B:628",
      "B:629",
      "B:630",
      "B:631",
      "B:632",
      "B:633",
      "B:634",
      "B:635",
      "B:636",
      "B:637",
      "B:638",
      "B:639",
      "B:640",
      "B:641",
      "B:642",
      "B:643",
      "B:644",
      "B:645",
      "B:646",
      "B:647",
      "B:648",
      "B:649",
      "B:650",
      "B:651",
      "B:652",
      "B:653",
      "B:654",
      "B:655",
      "B:656",
      "B:657",
      "B:658",
      "B:659",
      "B:660",
      "B:661",
      "B:662",
      "B:663",
      "B:664",
      "B:665",
      "B:666",
      "B:667",
      "B:668",
      "B:669",
      "B:670",
      "B:671",
      "B:672",
      "B:673",
      "B:674",
      "B:675",
      "B:676",
      "B:677",
      "B:678",
      "B:679",
      "B:680",
      "B:681",
      "B:682",
      "B:683",
      "B:684",
      "B:685",
      "B:686",
      "B:687",
      "B:688",
      "B:689",
      "B:690",
      "B:691",
      "B:692",
      "B:693",
      "B:694",
      "B:695",
      "B:696",
      "B:697",
      "B:698",
      "B:699",
      "B:700",
      "B:701",
      "B:702",
      "B:703",
      "B:704",
      "B:705",
      "B:706",
      "B:707",
      "B:708",
      "B:709",
      "B:710",
      "B:711",
      "B:712",
      "B:713",
      "B:714",
      "B:715",
      "B:716",
      "B:717",
      "B:718",
      "B:719",
      "B:720",
      "B:721",
      "B:722",
      "B:723",
      "B:724",
      "B:725",
      "B:726",
      "B:727",
      "B:728",
      "B:729",
      "B:730",
      "B:731",
      "B:732",
      "B:733",
      "B:734",
      "B:735",
      "B:736",
      "B:737",
      "B:738",
      "B:739",
      "B:740",
      "B:741",
      "B:742",
      "B:743",
      "B:744",
      "B:745",
      "B:746",
      "B:747",
      "B:748",
      "B:749",
      "B:750",
      "B:751",
      "B:752",
      "B:753",
      "B:754",
      "B:755",
      "B:756",
      "B:757",
      "B:758",
      "B:759",
      "B:760",
      "B:761",
      "B:762",
      "B:763",
      "B:764",
      "B:765",
      "B:766",
      "B:767",
      "B:768",
      "B:769",
      "B:770",
      "B:771",
      "B:772",
      "B:773",
      "B:774"
    ],
    "B:613": [
      "B:404",
      "B:405",
      "B:406",
      "B:407",
      "B:408",
      "B:409",
      "B:410",
      "B:411",
      "B:412",
      "B:413",
      "B:414",
      "B:415",
      "B:416",
      "B:417",
      "B:418",
      "B:419",
      "B:420",
      "B:421",
      "B:422",
      "B:423",
      "B:424",
      "B:425",
      "B:426",
      "B:427",
      "B:428",
      "B:429",
      "B:430",
      "B:431",
      "B:432",
      "B:433",
      "B:434",
      "B:435",
      "B:436",
      "B:437",
      "B:438",
      "B:439",
      "B:440",
      "B:441",
      "B:442",
      "B:443",
      "B:444",
      "B:445",
      "B:446",
      "B:447",
      "B:448",
      "B:449",
      "B:450",
      "B:451",
      "B:452",
      "B:453",
      "B:454",
      "B:455",
      "B:456",
      "B:457",
      "B:458",
      "B:459",
      "B:460",
      "B:461",
      "B:462",
      "B:463",
      "B:464",
      "B:465",
      "B:466",
      "B:467",
      "B:468",
      "B:469",
      "B:470",
      "B:471",
      "B:472",
      "B:473",
      "B:474",
      "B:475",
      "B:476",
      "B:477",
      "B:478",
      "B:479",
      "B:480",
      "B:481",
      "B:482",
      "B:483",
      "B:484",
      "B:485",
      "B:486",
      "B:487",
      "B:488",
      "B:489",
      "B:490",
      "B:491",
      "B:492",
      "B:493",
      "B:494",
      "B:495",
      "B:496",
      "B:497",
      "B:498",
      "B:499",
      "B:500",
      "B:501",
      "B:502",
      "B:503",
      "B:504",
      "B:505",
      "B:506",
      "B:507",
      "B:508",
      "B:509",
      "B:510",
      "B:511",
      "B:512",
      "B:513",
      "B:514",
      "B:515",
      "B:516",
      "B:517",
      "B:518",
      "B:519",
      "B:520",
      "B:521",
      "B:522",
      "B:523",
      "B:524",
      "B:525",
      "B:526",
      "B:527",
      "B:528",
      "B:529",
      "B:530",
      "B:531",
      "B:532",
      "B:533",
      "B:534",
      "B:535",
      "B:536",
      "B:537",
      "B:538",
      "B:539",
      "B:540",
      "B:541",
      "B:542",
      "B:543",
      "B:544",
      "B:545",
      "B:546",
      "B:547",
      "B:548",
      "B:549",
      "B:550",
      "B:551",
      "B:552",
      "B:553",
      "B:554",
      "B:555",
      "B:556",
      "B:557",
      "B:558",
      "B:559",
      "B:560",
      "B:561",
      "B:562",
      "B:563",
      "B:564",
      "B:565",
      "B:566",
      "B:567",
      "B:568",
      "B:569",
      "B:570",
      "B:571",
      "B:572",
      "B:573",
      "B:574",
      "B:575",
      "B:576",
      "B:577",
      "B:578",
      "B:579",
      "B:580",
      "B:581",
      "B:582",
      "B:583",
      "B:584",
      "B:585",
      "B:586",
      "B:587",
      "B:588",
      "B:589",
      "B:590",
      "B:591",
      "B:592",
      "B:593",
      "B:594",
      "B:595",
      "B:596",
      "B:597",
      "B:598",
      "B:599",
      "B:600",
      "B:601",
      "B:602",
      "B:603",
      "B:604",
      "B:605",
      "B:606",
      "B:607",
      "B:608",
      "B:609",
      "B:610",
      "B:611",
      "B:612",
      "B:614",
      "B:615",
      "B:616",
      "B:617",
      "B:618",
      "B:619",
      "B:620",
      "B:621",
      "B:622",
      "B:623",
      "B:624",
      "B:625",
      "B:626",
      "B:627",
      "B:628",
      "B:629",
      "B:630",
      "B:631",
      "B:632",
      "B:633",
      "B:634",
      "B:635",
      "B:636",
      "B:637",
      "B:638",
      "B:639",
      "B:640",
      "B:641",
      "B:642",
      "B:643",
      "B:644",
      "B:645",
      "B:646",
      "B:647",
      "B:648",
      "B:649",
      "B:650",
      "B:651",
      "B:652",
      "B:653",
      "B:654",
      "B:655",
      "B:656",
      "B:657",
      "B:658",
      "B:659",
      "B:660",
      "B:661",
      "B:662",
      "B:663",
      "B:664",
      "B:665",
      "B:666",
      "B:667",
      "B:668",
      "B:669",
      "B:670",
      "B:671",
      "B:672",
      "B:673",
      "B:674",
      "B:675",
      "B:676",
      "B:677",
      "B:678",
      "B:679",
      "B:680",
      "B:681",
      "B:682",
      "B:683",
      "B:684",
      "B:685",
      "B:686",
      "B:687",
      "B:688",
      "B:689",
      "B:690",
      "B:691",
      "B:692",
      "B:693",
      "B:694",
      "B:695",
      "B:696",
      "B:697",
      "B:698",
      "B:699",
      "B:700",
      "B:701",
      "B:702",
      "B:703",
      "B:704",
      "B:705",
      "B:706",
      "B:707",
      "B:708",
      "B:709",
      "B:710",
      "B:711",
      "B:712",
      "B:713",
      "B:714",
      "B:715",
      "B:716",
      "B:717",
      "B:718",
      "B:719",
      "B:720",
      "B:721",
      "B:722",
      "B:723",
      "B:724",
      "B:725",
      "B:726",
      "B:727",
      "B:728",
      "B:729",
      "B:730",
      "B:731",
      "B:732",
      "B:733",
      "B:734",
      "B:735",
      "B:736",
      "B:737",
      "B:738",
      "B:739",
      "B:740",
      "B:741",
      "B:742",
      "B:743",
      "B:744",
      "B:745",
      "B:746",
      "B:747",
      "B:748",
      "B:749",
      "B:750",
      "B:751",
      "B:752",
      "B:753",
      "B:754",
      "B:755",
      "B:756",
      "B:757",
      "B:758",
      "B:759",
      "B:760",
      "B:761",
      "B:762",
      "B:763",
      "B:764",
      "B:765",
      "B:766",
      "B:767",
      "B:768",
      "B:769",
      "B:770",
      "B:771",
      "B:772",
      "B:773",
      "B:774"
    ],
    "B:614": [
      "B:404",
      "B:405",
      "B:406",
      "B:407",
      "B:408",
      "B:409",
      "B:410",
      "B:411",
      "B:412",
      "B:413",
      "B:414",
      "B:415",
      "B:416",
      "B:417",
      "B:418",
      "B:419",
      "B:420",
      "B:421",
      "B:422",
      "B:423",
      "B:424",
      "B:425",
      "B:426",
      "B:427",
      "B:428",
      "B:429",
      "B:430",
      "B:431",
      "B:432",
      "B:433",
      "B:434",
      "B:435",
      "B:436",
      "B:437",
      "B:438",
      "B:439",
      "B:440",
      "B:441",
      "B:442",
      "B:443",
      "B:444",
      "B:445",
      "B:446",
      "B:447",
      "B:448",
      "B:449",
      "B:450",
      "B:451",
      "B:452",
      "B:453",
      "B:454",
      "B:455",
      "B:456",
      "B:457",
      "B:458",
      "B:459",
      "B:460",
      "B:461",
      "B:462",
      "B:463",
      "B:464",
      "B:465",
      "B:466",
      "B:467",
      "B:468",
      "B:469",
      "B:470",
      "B:471",
      "B:472",
      "B:473",
      "B:474",
      "B:475",
      "B:476",
      "B:477",
      "B:478",
      "B:479",
      "B:480",
      "B:481",
      "B:482",
      "B:483",
      "B:484",
      "B:485",
      "B:486",
      "B:487",
      "B:488",
      "B:489",
      "B:490",
      "B:491",
      "B:492",
      "B:493",
      "B:494",
      "B:495",
      "B:496",
      "B:497",
      "B:498",
      "B:499",
      "B:500",
      "B:501",
      "B:502",
      "B:503",
      "B:504",
      "B:505",
      "B:506",
      "B:507",
      "B:508",
      "B:509",
      "B:510",
      "B:511",
      "B:512",
      "B:513",
      "B:514",
      "B:515",
      "B:516",
      "B:517",
      "B:518",
      "B:519",
      "B:520",
      "B:521",
      "B:522",
      "B:523",
      "B:524",
      "B:525",
      "B:526",
      "B:527",
      "B:528",
      "B:529",
      "B:530",
      "B:531",
      "B:532",
      "B:533",
      "B:534",
      "B:535",
      "B:536",
      "B:537",
      "B:538",
      "B:539",
      "B:540",
      "B:541",
      "B:542",
      "B:543",
      "B:544",
      "B:545",
      "B:546",
      "B:547",
      "B:548",
      "B:549",
      "B:550",
      "B:551",
      "B:552",
      "B:553",
      "B:554",
      "B:555",
      "B:556",
      "B:557",
      "B:558",
      "B:559",
      "B:560",
      "B:561",
      "B:562",
      "B:563",
      "B:564",
      "B:565",
      "B:566",
      "B:567",
      "B:568",
      "B:569",
      "B:570",
      "B:571",
      "B:572",
      "B:573",
      "B:574",
      "B:575",
      "B:576",
      "B:577",
      "B:578",
      "B:579",
      "B:580",
      "B:581",
      "B:582",
      "B:583",
      "B:584",
      "B:585",
      "B:586",
      "B:587",
      "B:588",
      "B:589",
      "B:590",
      "B:591",
      "B:592",
      "B:593",
      "B:594",
      "B:595",
      "B:596",
      "B:597",
      "B:598",
      "B:599",
      "B:600",
      "B:601",
      "B:602",
      "B:603",
      "B:604",
      "B:605",
      "B:606",
      "B:607",
      "B:608",
      "B:609",
      "B:610",
      "B:611",
      "B:612",
      "B:613",
      "B:615",
      "B:616",
      "B:617",
      "B:618",
      "B:619",
      "B:620",
      "B:621",
      "B:622",
      "B:623",
      "B:624",
      "B:625",
      "B:626",
      "B:627",
      "B:628",
      "B:629",
      "B:630",
      "B:631",
      "B:632",
      "B:633",
      "B:634",
      "B:635",
      "B:636",
      "B:637",
      "B:638",
      "B:639",
      "B:640",
      "B:641",
      "B:642",
      "B:643",
      "B:644",
      "B:645",
      "B:646",
      "B:647",
      "B:648",
      "B:649",
      "B:650",
      "B:651",
      "B:652",
      "B:653",
      "B:654",
      "B:655",
      "B:656",
      "B:657",
      "B:658",
      "B:659",
      "B:660",
      "B:661",
      "B:662",
      "B:663",
      "B:664",
      "B:665",
      "B:666",
      "B:667",
      "B:668",
      "B:669",
      "B:670",
      "B:671",
      "B:672",
      "B:673",
      "B:674",
      "B:675",
      "B:676",
      "B:677",
      "B:678",
      "B:679",
      "B:680",
      "B:681",
      "B:682",
      "B:683",
      "B:684",
      "B:685",
      "B:686",
      "B:687",
      "B:688",
      "B:689",
      "B:690",
      "B:691",
      "B:692",
      "B:693",
      "B:694",
      "B:695",
      "B:696",
      "B:697",
      "B:698",
      "B:699",
      "B:700",
      "B:701",
      "B:702",
      "B:703",
      "B:704",
      "B:705",
      "B:706",
      "B:707",
      "B:708",
      "B:709",
      "B:710",
      "B:711",
      "B:712",
      "B:713",
      "B:714",
      "B:715",
      "B:716",
      "B:717",
      "B:718",
      "B:719",
      "B:720",
      "B:721",
      "B:722",
      "B:723",
      "B:724",
      "B:725",
      "B:726",
      "B:727",
      "B:728",
      "B:729",
      "B:730",
      "B:731",
      "B:732",
      "B:733",
      "B:734",
      "B:735",
      "B:736",
      "B:737",
      "B:738",
      "B:739",
      "B:740",
      "B:741",
      "B:742",
      "B:743",
      "B:744",
      "B:745",
      "B:746",
      "B:747",
      "B:748",
      "B:749",
      "B:750",
      "B:751",
      "B:752",
      "B:753",
      "B:754",
      "B:755",
      "B:756",
      "B:757",
      "B:758",
      "B:759",
      "B:760",
      "B:761",
      "B:762",
      "B:763",
      "B:764",
      "B:765",
      "B:766",
      "B:767",
      "B:768",
      "B:769",
      "B:770",
      "B:771",
      "B:772",
      "B:773",
      "B:774"
    ],
    "B:615": [
      "B:404",
      "B:405",
      "B:406",
      "B:407",
      "B:408",
      "B:409",
      "B:410",
      "B:411",
      "B:412",
      "B:413",
      "B:414",
      "B:415",
      "B:416",
      "B:417",
      "B:418",
      "B:419",
      "B:420",
      "B:421",
      "B:422",
      "B:423",
      "B:424",
      "B:425",
      "B:426",
      "B:427",
      "B:428",
      "B:429",
      "B:430",
      "B:431",
      "B:432",
      "B:433",
      "B:434",
      "B:435",
      "B:436",
      "B:437",
      "B:438",
      "B:439",
      "B:440",
      "B:441",
      "B:442",
      "B:443",
      "B:444",
      "B:445",
      "B:446",
      "B:447",
      "B:448",
      "B:449",
      "B:450",
      "B:451",
      "B:452",
      "B:453",
      "B:454",
      "B:455",
      "B:456",
      "B:457",
      "B:458",
      "B:459",
      "B:460",
      "B:461",
      "B:462",
      "B:463",
      "B:464",
      "B:465",
      "B:466",
      "B:467",
      "B:468",
      "B:469",
      "B:470",
      "B:471",
      "B:472",
      "B:473",
      "B:474",
      "B:475",
      "B:476",
      "B:477",
      "B:478",
      "B:479",
      "B:480",
      "B:481",
      "B:482",
      "B:483",
      "B:484",
      "B:485",
      "B:486",
      "B:487",
      "B:488",
      "B:489",
      "B:490",
      "B:491",
      "B:492",
      "B:493",
      "B:494",
      "B:495",
      "B:496",
      "B:497",
      "B:498",
      "B:499",
      "B:500",
      "B:501",
      "B:502",
      "B:503",
      "B:504",
      "B:505",
      "B:506",
      "B:507",
      "B:508",
      "B:509",
      "B:510",
      "B:511",
      "B:512",
      "B:513",
      "B:514",
      "B:515",
      "B:516",
      "B:517",
      "B:518",
      "B:519",
      "B:520",
      "B:521",
      "B:522",
      "B:523",
      "B:524",
      "B:525",
      "B:526",
      "B:527",
      "B:528",
      "B:529",
      "B:530",
      "B:531",
      "B:532",
      "B:533",
      "B:534",
      "B:535",
      "B:536",
      "B:537",
      "B:538",
      "B:539",
      "B:540",
      "B:541",
      "B:542",
      "B:543",
      "B:544",
      "B:545",
      "B:546",
      "B:547",
      "B:548",
      "B:549",
      "B:550",
      "B:551",
      "B:552",
      "B:553",
      "B:554",
      "B:555",
      "B:556",
      "B:557",
      "B:558",
      "B:559",
      "B:560",
      "B:561",
      "B:562",
      "B:563",
      "B:564",
      "B:565",
      "B:566",
      "B:567",
      "B:568",
      "B:569",
      "B:570",
      "B:571",
      "B:572",
      "B:573",
      "B:574",
      "B:575",
      "B:576",
      "B:577",
      "B:578",
      "B:579",
      "B:580",
      "B:581",
      "B:582",
      "B:583",
      "B:584",
      "B:585",
      "B:586",
      "B:587",
      "B:588",
      "B:589",
      "B:590",
      "B:591",
      "B:592",
      "B:593",
      "B:594",
      "B:595",
      "B:596",
      "B:597",
      "B:598",
      "B:599",
      "B:600",
      "B:601",
      "B:602",
      "B:603",
      "B:604",
      "B:605",
      "B:606",
      "B:607",
      "B:608",
      "B:609",
      "B:610",
      "B:611",
      "B:612",
      "B:613",
      "B:614",
      "B:616",
      "B:617",
      "B:618",
      "B:619",
      "B:620",
      "B:621",
      "B:622",
      "B:623",
      "B:624",
      "B:625",
      "B:626",
      "B:627",
      "B:628",
      "B:629",
      "B:630",
      "B:631",
      "B:632",
      "B:633",
      "B:634",
      "B:635",
      "B:636",
      "B:637",
      "B:638",
      "B:639",
      "B:640",
      "B:641",
      "B:642",
      "B:643",
      "B:644",
      "B:645",
      "B:646",
      "B:647",
      "B:648",
      "B:649",
      "B:650",
      "B:651",
      "B:652",
      "B:653",
      "B:654",
      "B:655",
      "B:656",
      "B:657",
      "B:658",
      "B:659",
      "B:660",
      "B:661",
      "B:662",
      "B:663",
      "B:664",
      "B:665",
      "B:666",
      "B:667",
      "B:668",
      "B:669",
      "B:670",
      "B:671",
      "B:672",
      "B:673",
      "B:674",
      "B:675",
      "B:676",
      "B:677",
      "B:678",
      "B:679",
      "B:680",
      "B:681",
      "B:682",
      "B:683",
      "B:684",
      "B:685",
      "B:686",
      "B:687",
      "B:688",
      "B:689",
      "B:690",
      "B:691",
      "B:692",
      "B:693",
      "B:694",
      "B:695",
      "B:696",
      "B:697",
      "B:698",
      "B:699",
      "B:700",
      "B:701",
      "B:702",
      "B:703",
      "B:704",
      "B:705",
      "B:706",
      "B:707",
      "B:708",
      "B:709",
      "B:710",
      "B:711",
      "B:712",
      "B:713",
      "B:714",
      "B:715",
      "B:716",
      "B:717",
      "B:718",
      "B:719",
      "B:720",
      "B:721",
      "B:722",
      "B:723",
      "B:724",
      "B:725",
      "B:726",
      "B:727",
      "B:728",
      "B:729",
      "B:730",
      "B:731",
      "B:732",
      "B:733",
      "B:734",
      "B:735",
      "B:736",
      "B:737",
      "B:738",
      "B:739",
      "B:740",
      "B:741",
      "B:742",
      "B:743",
      "B:744",
      "B:745",
      "B:746",
      "B:747",
      "B:748",
      "B:749",
      "B:750",
      "B:751",
      "B:752",
      "B:753",
      "B:754",
      "B:755",
      "B:756",
      "B:757",
      "B:758",
      "B:759",
      "B:760",
      "B:761",
      "B:762",
      "B:763",
      "B:764",
      "B:765",
      "B:766",
      "B:767",
      "B:768",
      "B:769",
      "B:770",
      "B:771",
      "B:772",
      "B:773",
      "B:774"
    ],
    "B:616": [
      "B:404",
      "B:405",
      "B:406",
      "B:407",
      "B:408",
      "B:409",
      "B:410",
      "B:411",
      "B:412",
      "B:413",
      "B:414",
      "B:415",
      "B:416",
      "B:417",
      "B:418",
      "B:419",
      "B:420",
      "B:421",
      "B:422",
      "B:423",
      "B:424",
      "B:425",
      "B:426",
      "B:427",
      "B:428",
      "B:429",
      "B:430",
      "B:431",
      "B:432",
      "B:433",
      "B:434",
      "B:435",
      "B:436",
      "B:437",
      "B:438",
      "B:439",
      "B:440",
      "B:441",
      "B:442",
      "B:443",
      "B:444",
      "B:445",
      "B:446",
      "B:447",
      "B:448",
      "B:449",
      "B:450",
      "B:451",
      "B:452",
      "B:453",
      "B:454",
      "B:455",
      "B:456",
      "B:457",
      "B:458",
      "B:459",
      "B:460",
      "B:461",
      "B:462",
      "B:463",
      "B:464",
      "B:465",
      "B:466",
      "B:467",
      "B:468",
      "B:469",
      "B:470",
      "B:471",
      "B:472",
      "B:473",
      "B:474",
      "B:475",
      "B:476",
      "B:477",
      "B:478",
      "B:479",
      "B:480",
      "B:481",
      "B:482",
      "B:483",
      "B:484",
      "B:485",
      "B:486",
      "B:487",
      "B:488",
      "B:489",
      "B:490",
      "B:491",
      "B:492",
      "B:493",
      "B:494",
      "B:495",
      "B:496",
      "B:497",
      "B:498",
      "B:499",
      "B:500",
      "B:501",
      "B:502",
      "B:503",
      "B:504",
      "B:505",
      "B:506",
      "B:507",
      "B:508",
      "B:509",
      "B:510",
      "B:511",
      "B:512",
      "B:513",
      "B:514",
      "B:515",
      "B:516",
      "B:517",
      "B:518",
      "B:519",
      "B:520",
      "B:521",
      "B:522",
      "B:523",
      "B:524",
      "B:525",
      "B:526",
      "B:527",
      "B:528",
      "B:529",
      "B:530",
      "B:531",
      "B:532",
      "B:533",
      "B:534",
      "B:535",
      "B:536",
      "B:537",
      "B:538",
      "B:539",
      "B:540",
      "B:541",
      "B:542",
      "B:543",
      "B:544",
      "B:545",
      "B:546",
      "B:547",
      "B:548",
      "B:549",
      "B:550",
      "B:551",
      "B:552",
      "B:553",
      "B:554",
      "B:555",
      "B:556",
      "B:557",
      "B:558",
      "B:559",
      "B:560",
      "B:561",
      "B:562",
      "B:563",
      "B:564",
      "B:565",
      "B:566",
      "B:567",
      "B:568",
      "B:569",
      "B:570",
      "B:571",
      "B:572",
      "B:573",
      "B:574",
      "B:575",
      "B:576",
      "B:577",
      "B:578",
      "B:579",
      "B:580",
      "B:581",
      "B:582",
      "B:583",
      "B:584",
      "B:585",
      "B:586",
      "B:587",
      "B:588",
      "B:589",
      "B:590",
      "B:591",
      "B:592",
      "B:593",
      "B:594",
      "B:595",
      "B:596",
      "B:597",
      "B:598",
      "B:599",
      "B:600",
      "B:601",
      "B:602",
      "B:603",
      "B:604",
      "B:605",
      "B:606",
      "B:607",
      "B:608",
      "B:609",
      "B:610",
      "B:611",
      "B:612",
      "B:613",
      "B:614",
      "B:615",
      "B:617",
      "B:618",
      "B:619",
      "B:620",
      "B:621",
      "B:622",
      "B:623",
      "B:624",
      "B:625",
      "B:626",
      "B:627",
      "B:628",
      "B:629",
      "B:630",
      "B:631",
      "B:632",
      "B:633",
      "B:634",
      "B:635",
      "B:636",
      "B:637",
      "B:638",
      "B:639",
      "B:640",
      "B:641",
      "B:642",
      "B:643",
      "B:644",
      "B:645",
      "B:646",
      "B:647",
      "B:648",
      "B:649",
      "B:650",
      "B:651",
      "B:652",
      "B:653",
      "B:654",
      "B:655",
      "B:656",
      "B:657",
      "B:658",
      "B:659",
      "B:660",
      "B:661",
      "B:662",
      "B:663",
      "B:664",
      "B:665",
      "B:666",
      "B:667",
      "B:668",
      "B:669",
      "B:670",
      "B:671",
      "B:672",
      "B:673",
      "B:674",
      "B:675",
      "B:676",
      "B:677",
      "B:678",
      "B:679",
      "B:680",
      "B:681",
      "B:682",
      "B:683",
      "B:684",
      "B:685",
      "B:686",
      "B:687",
      "B:688",
      "B:689",
      "B:690",
      "B:691",
      "B:692",
      "B:693",
      "B:694",
      "B:695",
      "B:696",
      "B:697",
      "B:698",
      "B:699",
      "B:700",
      "B:701",
      "B:702",
      "B:703",
      "B:704",
      "B:705",
      "B:706",
      "B:707",
      "B:708",
      "B:709",
      "B:710",
      "B:711",
      "B:712",
      "B:713",
      "B:714",
      "B:715",
      "B:716",
      "B:717",
      "B:718",
      "B:719",
      "B:720",
      "B:721",
      "B:722",
      "B:723",
      "B:724",
      "B:725",
      "B:726",
      "B:727",
      "B:728",
      "B:729",
      "B:730",
      "B:731",
      "B:732",
      "B:733",
      "B:734",
      "B:735",
      "B:736",
      "B:737",
      "B:738",
      "B:739",
      "B:740",
      "B:741",
      "B:742",
      "B:743",
      "B:744",
      "B:745",
      "B:746",
      "B:747",
      "B:748",
      "B:749",
      "B:750",
      "B:751",
      "B:752",
      "B:753",
      "B:754",
      "B:755",
      "B:756",
      "B:757",
      "B:758",
      "B:759",
      "B:760",
      "B:761",
      "B:762",
      "B:763",
      "B:764",
      "B:765",
      "B:766",
      "B:767",
      "B:768",
      "B:769",
      "B:770",
      "B:771",
      "B:772",
      "B:773",
      "B:774"
    ],
    "B:617": [
      "B:404",
      "B:405",
      "B:406",
      "B:407",
      "B:408",
      "B:409",
      "B:410",
      "B:411",
      "B:412",
      "B:413",
      "B:414",
      "B:415",
      "B:416",
      "B:417",
      "B:418",
      "B:419",
      "B:420",
      "B:421",
      "B:422",
      "B:423",
      "B:424",
      "B:425",
      "B:426",
      "B:427",
      "B:428",
      "B:429",
      "B:430",
      "B:431",
      "B:432",
      "B:433",
      "B:434",
      "B:435",
      "B:436",
      "B:437",
      "B:438",
      "B:439",
      "B:440",
      "B:441",
      "B:442",
      "B:443",
      "B:444",
      "B:445",
      "B:446",
      "B:447",
      "B:448",
      "B:449",
      "B:450",
      "B:451",
      "B:452",
      "B:453",
      "B:454",
      "B:455",
      "B:456",
      "B:457",
      "B:458",
      "B:459",
      "B:460",
      "B:461",
      "B:462",
      "B:463",
      "B:464",
      "B:465",
      "B:466",
      "B:467",
      "B:468",
      "B:469",
      "B:470",
      "B:471",
      "B:472",
      "B:473",
      "B:474",
      "B:475",
      "B:476",
      "B:477",
      "B:478",
      "B:479",
      "B:480",
      "B:481",
      "B:482",
      "B:483",
      "B:484",
      "B:485",
      "B:486",
      "B:487",
      "B:488",
      "B:489",
      "B:490",
      "B:491",
      "B:492",
      "B:493",
      "B:494",
      "B:495",
      "B:496",
      "B:497",
      "B:498",
      "B:499",
      "B:500",
      "B:501",
      "B:502",
      "B:503",
      "B:504",
      "B:505",
      "B:506",
      "B:507",
      "B:508",
      "B:509",
      "B:510",
      "B:511",
      "B:512",
      "B:513",
      "B:514",
      "B:515",
      "B:516",
      "B:517",
      "B:518",
      "B:519",
      "B:520",
      "B:521",
      "B:522",
      "B:523",
      "B:524",
      "B:525",
      "B:526",
      "B:527",
      "B:528",
      "B:529",
      "B:530",
      "B:531",
      "B:532",
      "B:533",
      "B:534",
      "B:535",
      "B:536",
      "B:537",
      "B:538",
      "B:539",
      "B:540",
      "B:541",
      "B:542",
      "B:543",
      "B:544",
      "B:545",
      "B:546",
      "B:547",
      "B:548",
      "B:549",
      "B:550",
      "B:551",
      "B:552",
      "B:553",
      "B:554",
      "B:555",
      "B:556",
      "B:557",
      "B:558",
      "B:559",
      "B:560",
      "B:561",
      "B:562",
      "B:563",
      "B:564",
      "B:565",
      "B:566",
      "B:567",
      "B:568",
      "B:569",
      "B:570",
      "B:571",
      "B:572",
      "B:573",
      "B:574",
      "B:575",
      "B:576",
      "B:577",
      "B:578",
      "B:579",
      "B:580",
      "B:581",
      "B:582",
      "B:583",
      "B:584",
      "B:585",
      "B:586",
      "B:587",
      "B:588",
      "B:589",
      "B:590",
      "B:591",
      "B:592",
      "B:593",
      "B:594",
      "B:595",
      "B:596",
      "B:597",
      "B:598",
      "B:599",
      "B:600",
      "B:601",
      "B:602",
      "B:603",
      "B:604",
      "B:605",
      "B:606",
      "B:607",
      "B:608",
      "B:609",
      "B:610",
      "B:611",
      "B:612",
      "B:613",
      "B:614",
      "B:615",
      "B:616",
      "B:618",
      "B:619",
      "B:620",
      "B:621",
      "B:622",
      "B:623",
      "B:624",
      "B:625",
      "B:626",
      "B:627",
      "B:628",
      "B:629",
      "B:630",
      "B:631",
      "B:632",
      "B:633",
      "B:634",
      "B:635",
      "B:636",
      "B:637",
      "B:638",
      "B:639",
      "B:640",
      "B:641",
      "B:642",
      "B:643",
      "B:644",
      "B:645",
      "B:646",
      "B:647",
      "B:648",
      "B:649",
      "B:650",
      "B:651",
      "B:652",
      "B:653",
      "B:654",
      "B:655",
      "B:656",
      "B:657",
      "B:658",
      "B:659",
      "B:660",
      "B:661",
      "B:662",
      "B:663",
      "B:664",
      "B:665",
      "B:666",
      "B:667",
      "B:668",
      "B:669",
      "B:670",
      "B:671",
      "B:672",
      "B:673",
      "B:674",
      "B:675",
      "B:676",
      "B:677",
      "B:678",
      "B:679",
      "B:680",
      "B:681",
      "B:682",
      "B:683",
      "B:684",
      "B:685",
      "B:686",
      "B:687",
      "B:688",
      "B:689",
      "B:690",
      "B:691",
      "B:692",
      "B:693",
      "B:694",
      "B:695",
      "B:696",
      "B:697",
      "B:698",
      "B:699",
      "B:700",
      "B:701",
      "B:702",
      "B:703",
      "B:704",
      "B:705",
      "B:706",
      "B:707",
      "B:708",
      "B:709",
      "B:710",
      "B:711",
      "B:712",
      "B:713",
      "B:714",
      "B:715",
      "B:716",
      "B:717",
      "B:718",
      "B:719",
      "B:720",
      "B:721",
      "B:722",
      "B:723",
      "B:724",
      "B:725",
      "B:726",
      "B:727",
      "B:728",
      "B:729",
      "B:730",
      "B:731",
      "B:732",
      "B:733",
      "B:734",
      "B:735",
      "B:736",
      "B:737",
      "B:738",
      "B:739",
      "B:740",
      "B:741",
      "B:742",
      "B:743",
      "B:744",
      "B:745",
      "B:746",
      "B:747",
      "B:748",
      "B:749",
      "B:750",
      "B:751",
      "B:752",
      "B:753",
      "B:754",
      "B:755",
      "B:756",
      "B:757",
      "B:758",
      "B:759",
      "B:760",
      "B:761",
      "B:762",
      "B:763",
      "B:764",
      "B:765",
      "B:766",
      "B:767",
      "B:768",
      "B:769",
      "B:770",
      "B:771",
      "B:772",
      "B:773",
      "B:774"
    ],
    "B:618": [
      "B:404",
      "B:405",
      "B:406",
      "B:407",
      "B:408",
      "B:409",
      "B:410",
      "B:411",
      "B:412",
      "B:413",
      "B:414",
      "B:415",
      "B:416",
      "B:417",
      "B:418",
      "B:419",
      "B:420",
      "B:421",
      "B:422",
      "B:423",
      "B:424",
      "B:425",
      "B:426",
      "B:427",
      "B:428",
      "B:429",
      "B:430",
      "B:431",
      "B:432",
      "B:433",
      "B:434",
      "B:435",
      "B:436",
      "B:437",
      "B:438",
      "B:439",
      "B:440",
      "B:441",
      "B:442",
      "B:443",
      "B:444",
      "B:445",
      "B:446",
      "B:447",
      "B:448",
      "B:449",
      "B:450",
      "B:451",
      "B:452",
      "B:453",
      "B:454",
      "B:455",
      "B:456",
      "B:457",
      "B:458",
      "B:459",
      "B:460",
      "B:461",
      "B:462",
      "B:463",
      "B:464",
      "B:465",
      "B:466",
      "B:467",
      "B:468",
      "B:469",
      "B:470",
      "B:471",
      "B:472",
      "B:473",
      "B:474",
      "B:475",
      "B:476",
      "B:477",
      "B:478",
      "B:479",
      "B:480",
      "B:481",
      "B:482",
      "B:483",
      "B:484",
      "B:485",
      "B:486",
      "B:487",
      "B:488",
      "B:489",
      "B:490",
      "B:491",
      "B:492",
      "B:493",
      "B:494",
      "B:495",
      "B:496",
      "B:497",
      "B:498",
      "B:499",
      "B:500",
      "B:501",
      "B:502",
      "B:503",
      "B:504",
      "B:505",
      "B:506",
      "B:507",
      "B:508",
      "B:509",
      "B:510",
      "B:511",
      "B:512",
      "B:513",
      "B:514",
      "B:515",
      "B:516",
      "B:517",
      "B:518",
      "B:519",
      "B:520",
      "B:521",
      "B:522",
      "B:523",
      "B:524",
      "B:525",
      "B:526",
      "B:527",
      "B:528",
      "B:529",
      "B:530",
      "B:531",
      "B:532",
      "B:533",
      "B:534",
      "B:535",
      "B:536",
      "B:537",
      "B:538",
      "B:539",
      "B:540",
      "B:541",
      "B:542",
      "B:543",
      "B:544",
      "B:545",
      "B:546",
      "B:547",
      "B:548",
      "B:549",
      "B:550",
      "B:551",
      "B:552",
      "B:553",
      "B:554",
      "B:555",
      "B:556",
      "B:557",
      "B:558",
      "B:559",
      "B:560",
      "B:561",
      "B:562",
      "B:563",
      "B:564",
      "B:565",
      "B:566",
      "B:567",
      "B:568",
      "B:569",
      "B:570",
      "B:571",
      "B:572",
      "B:573",
      "B:574",
      "B:575",
      "B:576",
      "B:577",
      "B:578",
      "B:579",
      "B:580",
      "B:581",
      "B:582",
      "B:583",
      "B:584",
      "B:585",
      "B:586",
      "B:587",
      "B:588",
      "B:589",
      "B:590",
      "B:591",
      "B:592",
      "B:593",
      "B:594",
      "B:595",
      "B:596",
      "B:597",
      "B:598",
      "B:599",
      "B:600",
      "B:601",
      "B:602",
      "B:603",
      "B:604",
      "B:605",
      "B:606",
      "B:607",
      "B:608",
      "B:609",
      "B:610",
      "B:611",
      "B:612",
      "B:613",
      "B:614",
      "B:615",
      "B:616",
      "B:617",
      "B:619",
      "B:620",
      "B:621",
      "B:622",
      "B:623",
      "B:624",
      "B:625",
      "B:626",
      "B:627",
      "B:628",
      "B:629",
      "B:630",
      "B:631",
      "B:632",
      "B:633",
      "B:634",
      "B:635",
      "B:636",
      "B:637",
      "B:638",
      "B:639",
      "B:640",
      "B:641",
      "B:642",
      "B:643",
      "B:644",
      "B:645",
      "B:646",
      "B:647",
      "B:648",
      "B:649",
      "B:650",
      "B:651",
      "B:652",
      "B:653",
      "B:654",
      "B:655",
      "B:656",
      "B:657",
      "B:658",
      "B:659",
      "B:660",
      "B:661",
      "B:662",
      "B:663",
      "B:664",
      "B:665",
      "B:666",
      "B:667",
      "B:668",
      "B:669",
      "B:670",
      "B:671",
      "B:672",
      "B:673",
      "B:674",
      "B:675",
      "B:676",
      "B:677",
      "B:678",
      "B:679",
      "B:680",
      "B:681",
      "B:682",
      "B:683",
      "B:684",
      "B:685",
      "B:686",
      "B:687",
      "B:688",
      "B:689",
      "B:690",
      "B:691",
      "B:692",
      "B:693",
      "B:694",
      "B:695",
      "B:696",
      "B:697",
      "B:698",
      "B:699",
      "B:700",
      "B:701",
      "B:702",
      "B:703",
      "B:704",
      "B:705",
      "B:706",
      "B:707",
      "B:708",
      "B:709",
      "B:710",
      "B:711",
      "B:712",
      "B:713",
      "B:714",
      "B:715",
      "B:716",
      "B:717",
      "B:718",
      "B:719",
      "B:720",
      "B:721",
      "B:722",
      "B:723",
      "B:724",
      "B:725",
      "B:726",
      "B:727",
      "B:728",
      "B:729",
      "B:730",
      "B:731",
      "B:732",
      "B:733",
      "B:734",
      "B:735",
      "B:736",
      "B:737",
      "B:738",
      "B:739",
      "B:740",
      "B:741",
      "B:742",
      "B:743",
      "B:744",
      "B:745",
      "B:746",
      "B:747",
      "B:748",
      "B:749",
      "B:750",
      "B:751",
      "B:752",
      "B:753",
      "B:754",
      "B:755",
      "B:756",
      "B:757",
      "B:758",
      "B:759",
      "B:760",
      "B:761",
      "B:762",
      "B:763",
      "B:764",
      "B:765",
      "B:766",
      "B:767",
      "B:768",
      "B:769",
      "B:770",
      "B:771",
      "B:772",
      "B:773",
      "B:774"
    ],
    "B:619": [
      "B:404",
      "B:405",
      "B:406",
      "B:407",
      "B:408",
      "B:409",
      "B:410",
      "B:411",
      "B:412",
      "B:413",
      "B:414",
      "B:415",
      "B:416",
      "B:417",
      "B:418",
      "B:419",
      "B:420",
      "B:421",
      "B:422",
      "B:423",
      "B:424",
      "B:425",
      "B:426",
      "B:427",
      "B:428",
      "B:429",
      "B:430",
      "B:431",
      "B:432",
      "B:433",
      "B:434",
      "B:435",
      "B:436",
      "B:437",
      "B:438",
      "B:439",
      "B:440",
      "B:441",
      "B:442",
      "B:443",
      "B:444",
      "B:445",
      "B:446",
      "B:447",
      "B:448",
      "B:449",
      "B:450",
      "B:451",
      "B:452",
      "B:453",
      "B:454",
      "B:455",
      "B:456",
      "B:457",
      "B:458",
      "B:459",
      "B:460",
      "B:461",
      "B:462",
      "B:463",
      "B:464",
      "B:465",
      "B:466",
      "B:467",
      "B:468",
      "B:469",
      "B:470",
      "B:471",
      "B:472",
      "B:473",
      "B:474",
      "B:475",
      "B:476",
      "B:477",
      "B:478",
      "B:479",
      "B:480",
      "B:481",
      "B:482",
      "B:483",
      "B:484",
      "B:485",
      "B:486",
      "B:487",
      "B:488",
      "B:489",
      "B:490",
      "B:491",
      "B:492",
      "B:493",
      "B:494",
      "B:495",
      "B:496",
      "B:497",
      "B:498",
      "B:499",
      "B:500",
      "B:501",
      "B:502",
      "B:503",
      "B:504",
      "B:505",
      "B:506",
      "B:507",
      "B:508",
      "B:509",
      "B:510",
      "B:511",
      "B:512",
      "B:513",
      "B:514",
      "B:515",
      "B:516",
      "B:517",
      "B:518",
      "B:519",
      "B:520",
      "B:521",
      "B:522",
      "B:523",
      "B:524",
      "B:525",
      "B:526",
      "B:527",
      "B:528",
      "B:529",
      "B:530",
      "B:531",
      "B:532",
      "B:533",
      "B:534",
      "B:535",
      "B:536",
      "B:537",
      "B:538",
      "B:539",
      "B:540",
      "B:541",
      "B:542",
      "B:543",
      "B:544",
      "B:545",
      "B:546",
      "B:547",
      "B:548",
      "B:549",
      "B:550",
      "B:551",
      "B:552",
      "B:553",
      "B:554",
      "B:555",
      "B:556",
      "B:557",
      "B:558",
      "B:559",
      "B:560",
      "B:561",
      "B:562",
      "B:563",
      "B:564",
      "B:565",
      "B:566",
      "B:567",
      "B:568",
      "B:569",
      "B:570",
      "B:571",
      "B:572",
      "B:573",
      "B:574",
      "B:575",
      "B:576",
      "B:577",
      "B:578",
      "B:579",
      "B:580",
      "B:581",
      "B:582",
      "B:583",
      "B:584",
      "B:585",
      "B:586",
      "B:587",
      "B:588",
      "B:589",
      "B:590",
      "B:591",
      "B:592",
      "B:593",
      "B:594",
      "B:595",
      "B:596",
      "B:597",
      "B:598",
      "B:599",
      "B:600",
      "B:601",
      "B:602",
      "B:603",
      "B:604",
      "B:605",
      "B:606",
      "B:607",
      "B:608",
      "B:609",
      "B:610",
      "B:611",
      "B:612",
      "B:613",
      "B:614",
      "B:615",
      "B:616",
      "B:617",
      "B:618",
      "B:620",
      "B:621",
      "B:622",
      "B:623",
      "B:624",
      "B:625",
      "B:626",
      "B:627",
      "B:628",
      "B:629",
      "B:630",
      "B:631",
      "B:632",
      "B:633",
      "B:634",
      "B:635",
      "B:636",
      "B:637",
      "B:638",
      "B:639",
      "B:640",
      "B:641",
      "B:642",
      "B:643",
      "B:644",
      "B:645",
      "B:646",
      "B:647",
      "B:648",
      "B:649",
      "B:650",
      "B:651",
      "B:652",
      "B:653",
      "B:654",
      "B:655",
      "B:656",
      "B:657",
      "B:658",
      "B:659",
      "B:660",
      "B:661",
      "B:662",
      "B:663",
      "B:664",
      "B:665",
      "B:666",
      "B:667",
      "B:668",
      "B:669",
      "B:670",
      "B:671",
      "B:672",
      "B:673",
      "B:674",
      "B:675",
      "B:676",
      "B:677",
      "B:678",
      "B:679",
      "B:680",
      "B:681",
      "B:682",
      "B:683",
      "B:684",
      "B:685",
      "B:686",
      "B:687",
      "B:688",
      "B:689",
      "B:690",
      "B:691",
      "B:692",
      "B:693",
      "B:694",
      "B:695",
      "B:696",
      "B:697",
      "B:698",
      "B:699",
      "B:700",
      "B:701",
      "B:702",
      "B:703",
      "B:704",
      "B:705",
      "B:706",
      "B:707",
      "B:708",
      "B:709",
      "B:710",
      "B:711",
      "B:712",
      "B:713",
      "B:714",
      "B:715",
      "B:716",
      "B:717",
      "B:718",
      "B:719",
      "B:720",
      "B:721",
      "B:722",
      "B:723",
      "B:724",
      "B:725",
      "B:726",
      "B:727",
      "B:728",
      "B:729",
      "B:730",
      "B:731",
      "B:732",
      "B:733",
      "B:734",
      "B:735",
      "B:736",
      "B:737",
      "B:738",
      "B:739",
      "B:740",
      "B:741",
      "B:742",
      "B:743",
      "B:744",
      "B:745",
      "B:746",
      "B:747",
      "B:748",
      "B:749",
      "B:750",
      "B:751",
      "B:752",
      "B:753",
      "B:754",
      "B:755",
      "B:756",
      "B:757",
      "B:758",
      "B:759",
      "B:760",
      "B:761",
      "B:762",
      "B:763",
      "B:764",
      "B:765",
      "B:766",
      "B:767",
      "B:768",
      "B:769",
      "B:770",
      "B:771",
      "B:772",
      "B:773",
      "B:774"
    ],
    "B:620": [
      "B:404",
      "B:405",
      "B:406",
      "B:407",
      "B:408",
      "B:409",
      "B:410",
      "B:411",
      "B:412",
      "B:413",
      "B:414",
      "B:415",
      "B:416",
      "B:417",
      "B:418",
      "B:419",
      "B:420",
      "B:421",
      "B:422",
      "B:423",
      "B:424",
      "B:425",
      "B:426",
      "B:427",
      "B:428",
      "B:429",
      "B:430",
      "B:431",
      "B:432",
      "B:433",
      "B:434",
      "B:435",
      "B:436",
      "B:437",
      "B:438",
      "B:439",
      "B:440",
      "B:441",
      "B:442",
      "B:443",
      "B:444",
      "B:445",
      "B:446",
      "B:447",
      "B:448",
      "B:449",
      "B:450",
      "B:451",
      "B:452",
      "B:453",
      "B:454",
      "B:455",
      "B:456",
      "B:457",
      "B:458",
      "B:459",
      "B:460",
      "B:461",
      "B:462",
      "B:463",
      "B:464",
      "B:465",
      "B:466",
      "B:467",
      "B:468",
      "B:469",
      "B:470",
      "B:471",
      "B:472",
      "B:473",
      "B:474",
      "B:475",
      "B:476",
      "B:477",
      "B:478",
      "B:479",
      "B:480",
      "B:481",
      "B:482",
      "B:483",
      "B:484",
      "B:485",
      "B:486",
      "B:487",
      "B:488",
      "B:489",
      "B:490",
      "B:491",
      "B:492",
      "B:493",
      "B:494",
      "B:495",
      "B:496",
      "B:497",
      "B:498",
      "B:499",
      "B:500",
      "B:501",
      "B:502",
      "B:503",
      "B:504",
      "B:505",
      "B:506",
      "B:507",
      "B:508",
      "B:509",
      "B:510",
      "B:511",
      "B:512",
      "B:513",
      "B:514",
      "B:515",
      "B:516",
      "B:517",
      "B:518",
      "B:519",
      "B:520",
      "B:521",
      "B:522",
      "B:523",
      "B:524",
      "B:525",
      "B:526",
      "B:527",
      "B:528",
      "B:529",
      "B:530",
      "B:531",
      "B:532",
      "B:533",
      "B:534",
      "B:535",
      "B:536",
      "B:537",
      "B:538",
      "B:539",
      "B:540",
      "B:541",
      "B:542",
      "B:543",
      "B:544",
      "B:545",
      "B:546",
      "B:547",
      "B:548",
      "B:549",
      "B:550",
      "B:551",
      "B:552",
      "B:553",
      "B:554",
      "B:555",
      "B:556",
      "B:557",
      "B:558",
      "B:559",
      "B:560",
      "B:561",
      "B:562",
      "B:563",
      "B:564",
      "B:565",
      "B:566",
      "B:567",
      "B:568",
      "B:569",
      "B:570",
      "B:571",
      "B:572",
      "B:573",
      "B:574",
      "B:575",
      "B:576",
      "B:577",
      "B:578",
      "B:579",
      "B:580",
      "B:581",
      "B:582",
      "B:583",
      "B:584",
      "B:585",
      "B:586",
      "B:587",
      "B:588",
      "B:589",
      "B:590",
      "B:591",
      "B:592",
      "B:593",
      "B:594",
      "B:595",
      "B:596",
      "B:597",
      "B:598",
      "B:599",
      "B:600",
      "B:601",
      "B:602",
      "B:603",
      "B:604",
      "B:605",
      "B:606",
      "B:607",
      "B:608",
      "B:609",
      "B:610",
      "B:611",
      "B:612",
      "B:613",
      "B:614",
      "B:615",
      "B:616",
      "B:617",
      "B:618",
      "B:619",
      "B:621",
      "B:622",
      "B:623",
      "B:624",
      "B:625",
      "B:626",
      "B:627",
      "B:628",
      "B:629",
      "B:630",
      "B:631",
      "B:632",
      "B:633",
      "B:634",
      "B:635",
      "B:636",
      "B:637",
      "B:638",
      "B:639",
      "B:640",
      "B:641",
      "B:642",
      "B:643",
      "B:644",
      "B:645",
      "B:646",
      "B:647",
      "B:648",
      "B:649",
      "B:650",
      "B:651",
      "B:652",
      "B:653",
      "B:654",
      "B:655",
      "B:656",
      "B:657",
      "B:658",
      "B:659",
      "B:660",
      "B:661",
      "B:662",
      "B:663",
      "B:664",
      "B:665",
      "B:666",
      "B:667",
      "B:668",
      "B:669",
      "B:670",
      "B:671",
      "B:672",
      "B:673",
      "B:674",
      "B:675",
      "B:676",
      "B:677",
      "B:678",
      "B:679",
      "B:680",
      "B:681",
      "B:682",
      "B:683",
      "B:684",
      "B:685",
      "B:686",
      "B:687",
      "B:688",
      "B:689",
      "B:690",
      "B:691",
      "B:692",
      "B:693",
      "B:694",
      "B:695",
      "B:696",
      "B:697",
      "B:698",
      "B:699",
      "B:700",
      "B:701",
      "B:702",
      "B:703",
      "B:704",
      "B:705",
      "B:706",
      "B:707",
      "B:708",
      "B:709",
      "B:710",
      "B:711",
      "B:712",
      "B:713",
      "B:714",
      "B:715",
      "B:716",
      "B:717",
      "B:718",
      "B:719",
      "B:720",
      "B:721",
      "B:722",
      "B:723",
      "B:724",
      "B:725",
      "B:726",
      "B:727",
      "B:728",
      "B:729",
      "B:730",
      "B:731",
      "B:732",
      "B:733",
      "B:734",
      "B:735",
      "B:736",
      "B:737",
      "B:738",
      "B:739",
      "B:740",
      "B:741",
      "B:742",
      "B:743",
      "B:744",
      "B:745",
      "B:746",
      "B:747",
      "B:748",
      "B:749",
      "B:750",
      "B:751",
      "B:752",
      "B:753",
      "B:754",
      "B:755",
      "B:756",
      "B:757",
      "B:758",
      "B:759",
      "B:760",
      "B:761",
      "B:762",
      "B:763",
      "B:764",
      "B:765",
      "B:766",
      "B:767",
      "B:768",
      "B:769",
      "B:770",
      "B:771",
      "B:772",
      "B:773",
      "B:774"
    ],
    "B:621": [
      "B:404",
      "B:405",
      "B:406",
      "B:407",
      "B:408",
      "B:409",
      "B:410",
      "B:411",
      "B:412",
      "B:413",
      "B:414",
      "B:415",
      "B:416",
      "B:417",
      "B:418",
      "B:419",
      "B:420",
      "B:421",
      "B:422",
      "B:423",
      "B:424",
      "B:425",
      "B:426",
      "B:427",
      "B:428",
      "B:429",
      "B:430",
      "B:431",
      "B:432",
      "B:433",
      "B:434",
      "B:435",
      "B:436",
      "B:437",
      "B:438",
      "B:439",
      "B:440",
      "B:441",
      "B:442",
      "B:443",
      "B:444",
      "B:445",
      "B:446",
      "B:447",
      "B:448",
      "B:449",
      "B:450",
      "B:451",
      "B:452",
      "B:453",
      "B:454",
      "B:455",
      "B:456",
      "B:457",
      "B:458",
      "B:459",
      "B:460",
      "B:461",
      "B:462",
      "B:463",
      "B:464",
      "B:465",
      "B:466",
      "B:467",
      "B:468",
      "B:469",
      "B:470",
      "B:471",
      "B:472",
      "B:473",
      "B:474",
      "B:475",
      "B:476",
      "B:477",
      "B:478",
      "B:479",
      "B:480",
      "B:481",
      "B:482",
      "B:483",
      "B:484",
      "B:485",
      "B:486",
      "B:487",
      "B:488",
      "B:489",
      "B:490",
      "B:491",
      "B:492",
      "B:493",
      "B:494",
      "B:495",
      "B:496",
      "B:497",
      "B:498",
      "B:499",
      "B:500",
      "B:501",
      "B:502",
      "B:503",
      "B:504",
      "B:505",
      "B:506",
      "B:507",
      "B:508",
      "B:509",
      "B:510",
      "B:511",
      "B:512",
      "B:513",
      "B:514",
      "B:515",
      "B:516",
      "B:517",
      "B:518",
      "B:519",
      "B:520",
      "B:521",
      "B:522",
      "B:523",
      "B:524",
      "B:525",
      "B:526",
      "B:527",
      "B:528",
      "B:529",
      "B:530",
      "B:531",
      "B:532",
      "B:533",
      "B:534",
      "B:535",
      "B:536",
      "B:537",
      "B:538",
      "B:539",
      "B:540",
      "B:541",
      "B:542",
      "B:543",
      "B:544",
      "B:545",
      "B:546",
      "B:547",
      "B:548",
      "B:549",
      "B:550",
      "B:551",
      "B:552",
      "B:553",
      "B:554",
      "B:555",
      "B:556",
      "B:557",
      "B:558",
      "B:559",
      "B:560",
      "B:561",
      "B:562",
      "B:563",
      "B:564",
      "B:565",
      "B:566",
      "B:567",
      "B:568",
      "B:569",
      "B:570",
      "B:571",
      "B:572",
      "B:573",
      "B:574",
      "B:575",
      "B:576",
      "B:577",
      "B:578",
      "B:579",
      "B:580",
      "B:581",
      "B:582",
      "B:583",
      "B:584",
      "B:585",
      "B:586",
      "B:587",
      "B:588",
      "B:589",
      "B:590",
      "B:591",
      "B:592",
      "B:593",
      "B:594",
      "B:595",
      "B:596",
      "B:597",
      "B:598",
      "B:599",
      "B:600",
      "B:601",
      "B:602",
      "B:603",
      "B:604",
      "B:605",
      "B:606",
      "B:607",
      "B:608",
      "B:609",
      "B:610",
      "B:611",
      "B:612",
      "B:613",
      "B:614",
      "B:615",
      "B:616",
      "B:617",
      "B:618",
      "B:619",
      "B:620",
      "B:622",
      "B:623",
      "B:624",
      "B:625",
      "B:626",
      "B:627",
      "B:628",
      "B:629",
      "B:630",
      "B:631",
      "B:632",
      "B:633",
      "B:634",
      "B:635",
      "B:636",
      "B:637",
      "B:638",
      "B:639",
      "B:640",
      "B:641",
      "B:642",
      "B:643",
      "B:644",
      "B:645",
      "B:646",
      "B:647",
      "B:648",
      "B:649",
      "B:650",
      "B:651",
      "B:652",
      "B:653",
      "B:654",
      "B:655",
      "B:656",
      "B:657",
      "B:658",
      "B:659",
      "B:660",
      "B:661",
      "B:662",
      "B:663",
      "B:664",
      "B:665",
      "B:666",
      "B:667",
      "B:668",
      "B:669",
      "B:670",
      "B:671",
      "B:672",
      "B:673",
      "B:674",
      "B:675",
      "B:676",
      "B:677",
      "B:678",
      "B:679",
      "B:680",
      "B:681",
      "B:682",
      "B:683",
      "B:684",
      "B:685",
      "B:686",
      "B:687",
      "B:688",
      "B:689",
      "B:690",
      "B:691",
      "B:692",
      "B:693",
      "B:694",
      "B:695",
      "B:696",
      "B:697",
      "B:698",
      "B:699",
      "B:700",
      "B:701",
      "B:702",
      "B:703",
      "B:704",
      "B:705",
      "B:706",
      "B:707",
      "B:708",
      "B:709",
      "B:710",
      "B:711",
      "B:712",
      "B:713",
      "B:714",
      "B:715",
      "B:716",
      "B:717",
      "B:718",
      "B:719",
      "B:720",
      "B:721",
      "B:722",
      "B:723",
      "B:724",
      "B:725",
      "B:726",
      "B:727",
      "B:728",
      "B:729",
      "B:730",
      "B:731",
      "B:732",
      "B:733",
      "B:734",
      "B:735",
      "B:736",
      "B:737",
      "B:738",
      "B:739",
      "B:740",
      "B:741",
      "B:742",
      "B:743",
      "B:744",
      "B:745",
      "B:746",
      "B:747",
      "B:748",
      "B:749",
      "B:750",
      "B:751",
      "B:752",
      "B:753",
      "B:754",
      "B:755",
      "B:756",
      "B:757",
      "B:758",
      "B:759",
      "B:760",
      "B:761",
      "B:762",
      "B:763",
      "B:764",
      "B:765",
      "B:766",
      "B:767",
      "B:768",
      "B:769",
      "B:770",
      "B:771",
      "B:772",
      "B:773",
      "B:774"
    ],
    "B:622": [
      "B:404",
      "B:405",
      "B:406",
      "B:407",
      "B:408",
      "B:409",
      "B:410",
      "B:411",
      "B:412",
      "B:413",
      "B:414",
      "B:415",
      "B:416",
      "B:417",
      "B:418",
      "B:419",
      "B:420",
      "B:421",
      "B:422",
      "B:423",
      "B:424",
      "B:425",
      "B:426",
      "B:427",
      "B:428",
      "B:429",
      "B:430",
      "B:431",
      "B:432",
      "B:433",
      "B:434",
      "B:435",
      "B:436",
      "B:437",
      "B:438",
      "B:439",
      "B:440",
      "B:441",
      "B:442",
      "B:443",
      "B:444",
      "B:445",
      "B:446",
      "B:447",
      "B:448",
      "B:449",
      "B:450",
      "B:451",
      "B:452",
      "B:453",
      "B:454",
      "B:455",
      "B:456",
      "B:457",
      "B:458",
      "B:459",
      "B:460",
      "B:461",
      "B:462",
      "B:463",
      "B:464",
      "B:465",
      "B:466",
      "B:467",
      "B:468",
      "B:469",
      "B:470",
      "B:471",
      "B:472",
      "B:473",
      "B:474",
      "B:475",
      "B:476",
      "B:477",
      "B:478",
      "B:479",
      "B:480",
      "B:481",
      "B:482",
      "B:483",
      "B:484",
      "B:485",
      "B:486",
      "B:487",
      "B:488",
      "B:489",
      "B:490",
      "B:491",
      "B:492",
      "B:493",
      "B:494",
      "B:495",
      "B:496",
      "B:497",
      "B:498",
      "B:499",
      "B:500",
      "B:501",
      "B:502",
      "B:503",
      "B:504",
      "B:505",
      "B:506",
      "B:507",
      "B:508",
      "B:509",
      "B:510",
      "B:511",
      "B:512",
      "B:513",
      "B:514",
      "B:515",
      "B:516",
      "B:517",
      "B:518",
      "B:519",
      "B:520",
      "B:521",
      "B:522",
      "B:523",
      "B:524",
      "B:525",
      "B:526",
      "B:527",
      "B:528",
      "B:529",
      "B:530",
      "B:531",
      "B:532",
      "B:533",
      "B:534",
      "B:535",
      "B:536",
      "B:537",
      "B:538",
      "B:539",
      "B:540",
      "B:541",
      "B:542",
      "B:543",
      "B:544",
      "B:545",
      "B:546",
      "B:547",
      "B:548",
      "B:549",
      "B:550",
      "B:551",
      "B:552",
      "B:553",
      "B:554",
      "B:555",
      "B:556",
      "B:557",
      "B:558",
      "B:559",
      "B:560",
      "B:561",
      "B:562",
      "B:563",
      "B:564",
      "B:565",
      "B:566",
      "B:567",
      "B:568",
      "B:569",
      "B:570",
      "B:571",
      "B:572",
      "B:573",
      "B:574",
      "B:575",
      "B:576",
      "B:577",
      "B:578",
      "B:579",
      "B:580",
      "B:581",
      "B:582",
      "B:583",
      "B:584",
      "B:585",
      "B:586",
      "B:587",
      "B:588",
      "B:589",
      "B:590",
      "B:591",
      "B:592",
      "B:593",
      "B:594",
      "B:595",
      "B:596",
      "B:597",
      "B:598",
      "B:599",
      "B:600",
      "B:601",
      "B:602",
      "B:603",
      "B:604",
      "B:605",
      "B:606",
      "B:607",
      "B:608",
      "B:609",
      "B:610",
      "B:611",
      "B:612",
      "B:613",
      "B:614",
      "B:615",
      "B:616",
      "B:617",
      "B:618",
      "B:619",
      "B:620",
      "B:621",
      "B:623",
      "B:624",
      "B:625",
      "B:626",
      "B:627",
      "B:628",
      "B:629",
      "B:630",
      "B:631",
      "B:632",
      "B:633",
      "B:634",
      "B:635",
      "B:636",
      "B:637",
      "B:638",
      "B:639",
      "B:640",
      "B:641",
      "B:642",
      "B:643",
      "B:644",
      "B:645",
      "B:646",
      "B:647",
      "B:648",
      "B:649",
      "B:650",
      "B:651",
      "B:652",
      "B:653",
      "B:654",
      "B:655",
      "B:656",
      "B:657",
      "B:658",
      "B:659",
      "B:660",
      "B:661",
      "B:662",
      "B:663",
      "B:664",
      "B:665",
      "B:666",
      "B:667",
      "B:668",
      "B:669",
      "B:670",
      "B:671",
      "B:672",
      "B:673",
      "B:674",
      "B:675",
      "B:676",
      "B:677",
      "B:678",
      "B:679",
      "B:680",
      "B:681",
      "B:682",
      "B:683",
      "B:684",
      "B:685",
      "B:686",
      "B:687",
      "B:688",
      "B:689",
      "B:690",
      "B:691",
      "B:692",
      "B:693",
      "B:694",
      "B:695",
      "B:696",
      "B:697",
      "B:698",
      "B:699",
      "B:700",
      "B:701",
      "B:702",
      "B:703",
      "B:704",
      "B:705",
      "B:706",
      "B:707",
      "B:708",
      "B:709",
      "B:710",
      "B:711",
      "B:712",
      "B:713",
      "B:714",
      "B:715",
      "B:716",
      "B:717",
      "B:718",
      "B:719",
      "B:720",
      "B:721",
      "B:722",
      "B:723",
      "B:724",
      "B:725",
      "B:726",
      "B:727",
      "B:728",
      "B:729",
      "B:730",
      "B:731",
      "B:732",
      "B:733",
      "B:734",
      "B:735",
      "B:736",
      "B:737",
      "B:738",
      "B:739",
      "B:740",
      "B:741",
      "B:742",
      "B:743",
      "B:744",
      "B:745",
      "B:746",
      "B:747",
      "B:748",
      "B:749",
      "B:750",
      "B:751",
      "B:752",
      "B:753",
      "B:754",
      "B:755",
      "B:756",
      "B:757",
      "B:758",
      "B:759",
      "B:760",
      "B:761",
      "B:762",
      "B:763",
      "B:764",
      "B:765",
      "B:766",
      "B:767",
      "B:768",
      "B:769",
      "B:770",
      "B:771",
      "B:772",
      "B:773",
      "B:774"
    ],
    "B:623": [
      "B:404",
      "B:405",
      "B:406",
      "B:407",
      "B:408",
      "B:409",
      "B:410",
      "B:411",
      "B:412",
      "B:413",
      "B:414",
      "B:415",
      "B:416",
      "B:417",
      "B:418",
      "B:419",
      "B:420",
      "B:421",
      "B:422",
      "B:423",
      "B:424",
      "B:425",
      "B:426",
      "B:427",
      "B:428",
      "B:429",
      "B:430",
      "B:431",
      "B:432",
      "B:433",
      "B:434",
      "B:435",
      "B:436",
      "B:437",
      "B:438",
      "B:439",
      "B:440",
      "B:441",
      "B:442",
      "B:443",
      "B:444",
      "B:445",
      "B:446",
      "B:447",
      "B:448",
      "B:449",
      "B:450",
      "B:451",
      "B:452",
      "B:453",
      "B:454",
      "B:455",
      "B:456",
      "B:457",
      "B:458",
      "B:459",
      "B:460",
      "B:461",
      "B:462",
      "B:463",
      "B:464",
      "B:465",
      "B:466",
      "B:467",
      "B:468",
      "B:469",
      "B:470",
      "B:471",
      "B:472",
      "B:473",
      "B:474",
      "B:475",
      "B:476",
      "B:477",
      "B:478",
      "B:479",
      "B:480",
      "B:481",
      "B:482",
      "B:483",
      "B:484",
      "B:485",
      "B:486",
      "B:487",
      "B:488",
      "B:489",
      "B:490",
      "B:491",
      "B:492",
      "B:493",
      "B:494",
      "B:495",
      "B:496",
      "B:497",
      "B:498",
      "B:499",
      "B:500",
      "B:501",
      "B:502",
      "B:503",
      "B:504",
      "B:505",
      "B:506",
      "B:507",
      "B:508",
      "B:509",
      "B:510",
      "B:511",
      "B:512",
      "B:513",
      "B:514",
      "B:515",
      "B:516",
      "B:517",
      "B:518",
      "B:519",
      "B:520",
      "B:521",
      "B:522",
      "B:523",
      "B:524",
      "B:525",
      "B:526",
      "B:527",
      "B:528",
      "B:529",
      "B:530",
      "B:531",
      "B:532",
      "B:533",
      "B:534",
      "B:535",
      "B:536",
      "B:537",
      "B:538",
      "B:539",
      "B:540",
      "B:541",
      "B:542",
      "B:543",
      "B:544",
      "B:545",
      "B:546",
      "B:547",
      "B:548",
      "B:549",
      "B:550",
      "B:551",
      "B:552",
      "B:553",
      "B:554",
      "B:555",
      "B:556",
      "B:557",
      "B:558",
      "B:559",
      "B:560",
      "B:561",
      "B:562",
      "B:563",
      "B:564",
      "B:565",
      "B:566",
      "B:567",
      "B:568",
      "B:569",
      "B:570",
      "B:571",
      "B:572",
      "B:573",
      "B:574",
      "B:575",
      "B:576",
      "B:577",
      "B:578",
      "B:579",
      "B:580",
      "B:581",
      "B:582",
      "B:583",
      "B:584",
      "B:585",
      "B:586",
      "B:587",
      "B:588",
      "B:589",
      "B:590",
      "B:591",
      "B:592",
      "B:593",
      "B:594",
      "B:595",
      "B:596",
      "B:597",
      "B:598",
      "B:599",
      "B:600",
      "B:601",
      "B:602",
      "B:603",
      "B:604",
      "B:605",
      "B:606",
      "B:607",
      "B:608",
      "B:609",
      "B:610",
      "B:611",
      "B:612",
      "B:613",
      "B:614",
      "B:615",
      "B:616",
      "B:617",
      "B:618",
      "B:619",
      "B:620",
      "B:621",
      "B:622",
      "B:624",
      "B:625",
      "B:626",
      "B:627",
      "B:628",
      "B:629",
      "B:630",
      "B:631",
      "B:632",
      "B:633",
      "B:634",
      "B:635",
      "B:636",
      "B:637",
      "B:638",
      "B:639",
      "B:640",
      "B:641",
      "B:642",
      "B:643",
      "B:644",
      "B:645",
      "B:646",
      "B:647",
      "B:648",
      "B:649",
      "B:650",
      "B:651",
      "B:652",
      "B:653",
      "B:654",
      "B:655",
      "B:656",
      "B:657",
      "B:658",
      "B:659",
      "B:660",
      "B:661",
      "B:662",
      "B:663",
      "B:664",
      "B:665",
      "B:666",
      "B:667",
      "B:668",
      "B:669",
      "B:670",
      "B:671",
      "B:672",
      "B:673",
      "B:674",
      "B:675",
      "B:676",
      "B:677",
      "B:678",
      "B:679",
      "B:680",
      "B:681",
      "B:682",
      "B:683",
      "B:684",
      "B:685",
      "B:686",
      "B:687",
      "B:688",
      "B:689",
      "B:690",
      "B:691",
      "B:692",
      "B:693",
      "B:694",
      "B:695",
      "B:696",
      "B:697",
      "B:698",
      "B:699",
      "B:700",
      "B:701",
      "B:702",
      "B:703",
      "B:704",
      "B:705",
      "B:706",
      "B:707",
      "B:708",
      "B:709",
      "B:710",
      "B:711",
      "B:712",
      "B:713",
      "B:714",
      "B:715",
      "B:716",
      "B:717",
      "B:718",
      "B:719",
      "B:720",
      "B:721",
      "B:722",
      "B:723",
      "B:724",
      "B:725",
      "B:726",
      "B:727",
      "B:728",
      "B:729",
      "B:730",
      "B:731",
      "B:732",
      "B:733",
      "B:734",
      "B:735",
      "B:736",
      "B:737",
      "B:738",
      "B:739",
      "B:740",
      "B:741",
      "B:742",
      "B:743",
      "B:744",
      "B:745",
      "B:746",
      "B:747",
      "B:748",
      "B:749",
      "B:750",
      "B:751",
      "B:752",
      "B:753",
      "B:754",
      "B:755",
      "B:756",
      "B:757",
      "B:758",
      "B:759",
      "B:760",
      "B:761",
      "B:762",
      "B:763",
      "B:764",
      "B:765",
      "B:766",
      "B:767",
      "B:768",
      "B:769",
      "B:770",
      "B:771",
      "B:772",
      "B:773",
      "B:774"
    ],
    "B:624": [
      "B:404",
      "B:405",
      "B:406",
      "B:407",
      "B:408",
      "B:409",
      "B:410",
      "B:411",
      "B:412",
      "B:413",
      "B:414",
      "B:415",
      "B:416",
      "B:417",
      "B:418",
      "B:419",
      "B:420",
      "B:421",
      "B:422",
      "B:423",
      "B:424",
      "B:425",
      "B:426",
      "B:427",
      "B:428",
      "B:429",
      "B:430",
      "B:431",
      "B:432",
      "B:433",
      "B:434",
      "B:435",
      "B:436",
      "B:437",
      "B:438",
      "B:439",
      "B:440",
      "B:441",
      "B:442",
      "B:443",
      "B:444",
      "B:445",
      "B:446",
      "B:447",
      "B:448",
      "B:449",
      "B:450",
      "B:451",
      "B:452",
      "B:453",
      "B:454",
      "B:455",
      "B:456",
      "B:457",
      "B:458",
      "B:459",
      "B:460",
      "B:461",
      "B:462",
      "B:463",
      "B:464",
      "B:465",
      "B:466",
      "B:467",
      "B:468",
      "B:469",
      "B:470",
      "B:471",
      "B:472",
      "B:473",
      "B:474",
      "B:475",
      "B:476",
      "B:477",
      "B:478",
      "B:479",
      "B:480",
      "B:481",
      "B:482",
      "B:483",
      "B:484",
      "B:485",
      "B:486",
      "B:487",
      "B:488",
      "B:489",
      "B:490",
      "B:491",
      "B:492",
      "B:493",
      "B:494",
      "B:495",
      "B:496",
      "B:497",
      "B:498",
      "B:499",
      "B:500",
      "B:501",
      "B:502",
      "B:503",
      "B:504",
      "B:505",
      "B:506",
      "B:507",
      "B:508",
      "B:509",
      "B:510",
      "B:511",
      "B:512",
      "B:513",
      "B:514",
      "B:515",
      "B:516",
      "B:517",
      "B:518",
      "B:519",
      "B:520",
      "B:521",
      "B:522",
      "B:523",
      "B:524",
      "B:525",
      "B:526",
      "B:527",
      "B:528",
      "B:529",
      "B:530",
      "B:531",
      "B:532",
      "B:533",
      "B:534",
      "B:535",
      "B:536",
      "B:537",
      "B:538",
      "B:539",
      "B:540",
      "B:541",
      "B:542",
      "B:543",
      "B:544",
      "B:545",
      "B:546",
      "B:547",
      "B:548",
      "B:549",
      "B:550",
      "B:551",
      "B:552",
      "B:553",
      "B:554",
      "B:555",
      "B:556",
      "B:557",
      "B:558",
      "B:559",
      "B:560",
      "B:561",
      "B:562",
      "B:563",
      "B:564",
      "B:565",
      "B:566",
      "B:567",
      "B:568",
      "B:569",
      "B:570",
      "B:571",
      "B:572",
      "B:573",
      "B:574",
      "B:575",
      "B:576",
      "B:577",
      "B:578",
      "B:579",
      "B:580",
      "B:581",
      "B:582",
      "B:583",
      "B:584",
      "B:585",
      "B:586",
      "B:587",
      "B:588",
      "B:589",
      "B:590",
      "B:591",
      "B:592",
      "B:593",
      "B:594",
      "B:595",
      "B:596",
      "B:597",
      "B:598",
      "B:599",
      "B:600",
      "B:601",
      "B:602",
      "B:603",
      "B:604",
      "B:605",
      "B:606",
      "B:607",
      "B:608",
      "B:609",
      "B:610",
      "B:611",
      "B:612",
      "B:613",
      "B:614",
      "B:615",
      "B:616",
      "B:617",
      "B:618",
      "B:619",
      "B:620",
      "B:621",
      "B:622",
      "B:623",
      "B:625",
      "B:626",
      "B:627",
      "B:628",
      "B:629",
      "B:630",
      "B:631",
      "B:632",
      "B:633",
      "B:634",
      "B:635",
      "B:636",
      "B:637",
      "B:638",
      "B:639",
      "B:640",
      "B:641",
      "B:642",
      "B:643",
      "B:644",
      "B:645",
      "B:646",
      "B:647",
      "B:648",
      "B:649",
      "B:650",
      "B:651",
      "B:652",
      "B:653",
      "B:654",
      "B:655",
      "B:656",
      "B:657",
      "B:658",
      "B:659",
      "B:660",
      "B:661",
      "B:662",
      "B:663",
      "B:664",
      "B:665",
      "B:666",
      "B:667",
      "B:668",
      "B:669",
      "B:670",
      "B:671",
      "B:672",
      "B:673",
      "B:674",
      "B:675",
      "B:676",
      "B:677",
      "B:678",
      "B:679",
      "B:680",
      "B:681",
      "B:682",
      "B:683",
      "B:684",
      "B:685",
      "B:686",
      "B:687",
      "B:688",
      "B:689",
      "B:690",
      "B:691",
      "B:692",
      "B:693",
      "B:694",
      "B:695",
      "B:696",
      "B:697",
      "B:698",
      "B:699",
      "B:700",
      "B:701",
      "B:702",
      "B:703",
      "B:704",
      "B:705",
      "B:706",
      "B:707",
      "B:708",
      "B:709",
      "B:710",
      "B:711",
      "B:712",
      "B:713",
      "B:714",
      "B:715",
      "B:716",
      "B:717",
      "B:718",
      "B:719",
      "B:720",
      "B:721",
      "B:722",
      "B:723",
      "B:724",
      "B:725",
      "B:726",
      "B:727",
      "B:728",
      "B:729",
      "B:730",
      "B:731",
      "B:732",
      "B:733",
      "B:734",
      "B:735",
      "B:736",
      "B:737",
      "B:738",
      "B:739",
      "B:740",
      "B:741",
      "B:742",
      "B:743",
      "B:744",
      "B:745",
      "B:746",
      "B:747",
      "B:748",
      "B:749",
      "B:750",
      "B:751",
      "B:752",
      "B:753",
      "B:754",
      "B:755",
      "B:756",
      "B:757",
      "B:758",
      "B:759",
      "B:760",
      "B:761",
      "B:762",
      "B:763",
      "B:764",
      "B:765",
      "B:766",
      "B:767",
      "B:768",
      "B:769",
      "B:770",
      "B:771",
      "B:772",
      "B:773",
      "B:774"
    ],
    "B:625": [
      "B:404",
      "B:405",
      "B:406",
      "B:407",
      "B:408",
      "B:409",
      "B:410",
      "B:411",
      "B:412",
      "B:413",
      "B:414",
      "B:415",
      "B:416",
      "B:417",
      "B:418",
      "B:419",
      "B:420",
      "B:421",
      "B:422",
      "B:423",
      "B:424",
      "B:425",
      "B:426",
      "B:427",
      "B:428",
      "B:429",
      "B:430",
      "B:431",
      "B:432",
      "B:433",
      "B:434",
      "B:435",
      "B:436",
      "B:437",
      "B:438",
      "B:439",
      "B:440",
      "B:441",
      "B:442",
      "B:443",
      "B:444",
      "B:445",
      "B:446",
      "B:447",
      "B:448",
      "B:449",
      "B:450",
      "B:451",
      "B:452",
      "B:453",
      "B:454",
      "B:455",
      "B:456",
      "B:457",
      "B:458",
      "B:459",
      "B:460",
      "B:461",
      "B:462",
      "B:463",
      "B:464",
      "B:465",
      "B:466",
      "B:467",
      "B:468",
      "B:469",
      "B:470",
      "B:471",
      "B:472",
      "B:473",
      "B:474",
      "B:475",
      "B:476",
      "B:477",
      "B:478",
      "B:479",
      "B:480",
      "B:481",
      "B:482",
      "B:483",
      "B:484",
      "B:485",
      "B:486",
      "B:487",
      "B:488",
      "B:489",
      "B:490",
      "B:491",
      "B:492",
      "B:493",
      "B:494",
      "B:495",
      "B:496",
      "B:497",
      "B:498",
      "B:499",
      "B:500",
      "B:501",
      "B:502",
      "B:503",
      "B:504",
      "B:505",
      "B:506",
      "B:507",
      "B:508",
      "B:509",
      "B:510",
      "B:511",
      "B:512",
      "B:513",
      "B:514",
      "B:515",
      "B:516",
      "B:517",
      "B:518",
      "B:519",
      "B:520",
      "B:521",
      "B:522",
      "B:523",
      "B:524",
      "B:525",
      "B:526",
      "B:527",
      "B:528",
      "B:529",
      "B:530",
      "B:531",
      "B:532",
      "B:533",
      "B:534",
      "B:535",
      "B:536",
      "B:537",
      "B:538",
      "B:539",
      "B:540",
      "B:541",
      "B:542",
      "B:543",
      "B:544",
      "B:545",
      "B:546",
      "B:547",
      "B:548",
      "B:549",
      "B:550",
      "B:551",
      "B:552",
      "B:553",
      "B:554",
      "B:555",
      "B:556",
      "B:557",
      "B:558",
      "B:559",
      "B:560",
      "B:561",
      "B:562",
      "B:563",
      "B:564",
      "B:565",
      "B:566",
      "B:567",
      "B:568",
      "B:569",
      "B:570",
      "B:571",
      "B:572",
      "B:573",
      "B:574",
      "B:575",
      "B:576",
      "B:577",
      "B:578",
      "B:579",
      "B:580",
      "B:581",
      "B:582",
      "B:583",
      "B:584",
      "B:585",
      "B:586",
      "B:587",
      "B:588",
      "B:589",
      "B:590",
      "B:591",
      "B:592",
      "B:593",
      "B:594",
      "B:595",
      "B:596",
      "B:597",
      "B:598",
      "B:599",
      "B:600",
      "B:601",
      "B:602",
      "B:603",
      "B:604",
      "B:605",
      "B:606",
      "B:607",
      "B:608",
      "B:609",
      "B:610",
      "B:611",
      "B:612",
      "B:613",
      "B:614",
      "B:615",
      "B:616",
      "B:617",
      "B:618",
      "B:619",
      "B:620",
      "B:621",
      "B:622",
      "B:623",
      "B:624",
      "B:626",
      "B:627",
      "B:628",
      "B:629",
      "B:630",
      "B:631",
      "B:632",
      "B:633",
      "B:634",
      "B:635",
      "B:636",
      "B:637",
      "B:638",
      "B:639",
      "B:640",
      "B:641",
      "B:642",
      "B:643",
      "B:644",
      "B:645",
      "B:646",
      "B:647",
      "B:648",
      "B:649",
      "B:650",
      "B:651",
      "B:652",
      "B:653",
      "B:654",
      "B:655",
      "B:656",
      "B:657",
      "B:658",
      "B:659",
      "B:660",
      "B:661",
      "B:662",
      "B:663",
      "B:664",
      "B:665",
      "B:666",
      "B:667",
      "B:668",
      "B:669",
      "B:670",
      "B:671",
      "B:672",
      "B:673",
      "B:674",
      "B:675",
      "B:676",
      "B:677",
      "B:678",
      "B:679",
      "B:680",
      "B:681",
      "B:682",
      "B:683",
      "B:684",
      "B:685",
      "B:686",
      "B:687",
      "B:688",
      "B:689",
      "B:690",
      "B:691",
      "B:692",
      "B:693",
      "B:694",
      "B:695",
      "B:696",
      "B:697",
      "B:698",
      "B:699",
      "B:700",
      "B:701",
      "B:702",
      "B:703",
      "B:704",
      "B:705",
      "B:706",
      "B:707",
      "B:708",
      "B:709",
      "B:710",
      "B:711",
      "B:712",
      "B:713",
      "B:714",
      "B:715",
      "B:716",
      "B:717",
      "B:718",
      "B:719",
      "B:720",
      "B:721",
      "B:722",
      "B:723",
      "B:724",
      "B:725",
      "B:726",
      "B:727",
      "B:728",
      "B:729",
      "B:730",
      "B:731",
      "B:732",
      "B:733",
      "B:734",
      "B:735",
      "B:736",
      "B:737",
      "B:738",
      "B:739",
      "B:740",
      "B:741",
      "B:742",
      "B:743",
      "B:744",
      "B:745",
      "B:746",
      "B:747",
      "B:748",
      "B:749",
      "B:750",
      "B:751",
      "B:752",
      "B:753",
      "B:754",
      "B:755",
      "B:756",
      "B:757",
      "B:758",
      "B:759",
      "B:760",
      "B:761",
      "B:762",
      "B:763",
      "B:764",
      "B:765",
      "B:766",
      "B:767",
      "B:768",
      "B:769",
      "B:770",
      "B:771",
      "B:772",
      "B:773",
      "B:774"
    ],
    "B:626": [
      "B:404",
      "B:405",
      "B:406",
      "B:407",
      "B:408",
      "B:409",
      "B:410",
      "B:411",
      "B:412",
      "B:413",
      "B:414",
      "B:415",
      "B:416",
      "B:417",
      "B:418",
      "B:419",
      "B:420",
      "B:421",
      "B:422",
      "B:423",
      "B:424",
      "B:425",
      "B:426",
      "B:427",
      "B:428",
      "B:429",
      "B:430",
      "B:431",
      "B:432",
      "B:433",
      "B:434",
      "B:435",
      "B:436",
      "B:437",
      "B:438",
      "B:439",
      "B:440",
      "B:441",
      "B:442",
      "B:443",
      "B:444",
      "B:445",
      "B:446",
      "B:447",
      "B:448",
      "B:449",
      "B:450",
      "B:451",
      "B:452",
      "B:453",
      "B:454",
      "B:455",
      "B:456",
      "B:457",
      "B:458",
      "B:459",
      "B:460",
      "B:461",
      "B:462",
      "B:463",
      "B:464",
      "B:465",
      "B:466",
      "B:467",
      "B:468",
      "B:469",
      "B:470",
      "B:471",
      "B:472",
      "B:473",
      "B:474",
      "B:475",
      "B:476",
      "B:477",
      "B:478",
      "B:479",
      "B:480",
      "B:481",
      "B:482",
      "B:483",
      "B:484",
      "B:485",
      "B:486",
      "B:487",
      "B:488",
      "B:489",
      "B:490",
      "B:491",
      "B:492",
      "B:493",
      "B:494",
      "B:495",
      "B:496",
      "B:497",
      "B:498",
      "B:499",
      "B:500",
      "B:501",
      "B:502",
      "B:503",
      "B:504",
      "B:505",
      "B:506",
      "B:507",
      "B:508",
      "B:509",
      "B:510",
      "B:511",
      "B:512",
      "B:513",
      "B:514",
      "B:515",
      "B:516",
      "B:517",
      "B:518",
      "B:519",
      "B:520",
      "B:521",
      "B:522",
      "B:523",
      "B:524",
      "B:525",
      "B:526",
      "B:527",
      "B:528",
      "B:529",
      "B:530",
      "B:531",
      "B:532",
      "B:533",
      "B:534",
      "B:535",
      "B:536",
      "B:537",
      "B:538",
      "B:539",
      "B:540",
      "B:541",
      "B:542",
      "B:543",
      "B:544",
      "B:545",
      "B:546",
      "B:547",
      "B:548",
      "B:549",
      "B:550",
      "B:551",
      "B:552",
      "B:553",
      "B:554",
      "B:555",
      "B:556",
      "B:557",
      "B:558",
      "B:559",
      "B:560",
      "B:561",
      "B:562",
      "B:563",
      "B:564",
      "B:565",
      "B:566",
      "B:567",
      "B:568",
      "B:569",
      "B:570",
      "B:571",
      "B:572",
      "B:573",
      "B:574",
      "B:575",
      "B:576",
      "B:577",
      "B:578",
      "B:579",
      "B:580",
      "B:581",
      "B:582",
      "B:583",
      "B:584",
      "B:585",
      "B:586",
      "B:587",
      "B:588",
      "B:589",
      "B:590",
      "B:591",
      "B:592",
      "B:593",
      "B:594",
      "B:595",
      "B:596",
      "B:597",
      "B:598",
      "B:599",
      "B:600",
      "B:601",
      "B:602",
      "B:603",
      "B:604",
      "B:605",
      "B:606",
      "B:607",
      "B:608",
      "B:609",
      "B:610",
      "B:611",
      "B:612",
      "B:613",
      "B:614",
      "B:615",
      "B:616",
      "B:617",
      "B:618",
      "B:619",
      "B:620",
      "B:621",
      "B:622",
      "B:623",
      "B:624",
      "B:625",
      "B:627",
      "B:628",
      "B:629",
      "B:630",
      "B:631",
      "B:632",
      "B:633",
      "B:634",
      "B:635",
      "B:636",
      "B:637",
      "B:638",
      "B:639",
      "B:640",
      "B:641",
      "B:642",
      "B:643",
      "B:644",
      "B:645",
      "B:646",
      "B:647",
      "B:648",
      "B:649",
      "B:650",
      "B:651",
      "B:652",
      "B:653",
      "B:654",
      "B:655",
      "B:656",
      "B:657",
      "B:658",
      "B:659",
      "B:660",
      "B:661",
      "B:662",
      "B:663",
      "B:664",
      "B:665",
      "B:666",
      "B:667",
      "B:668",
      "B:669",
      "B:670",
      "B:671",
      "B:672",
      "B:673",
      "B:674",
      "B:675",
      "B:676",
      "B:677",
      "B:678",
      "B:679",
      "B:680",
      "B:681",
      "B:682",
      "B:683",
      "B:684",
      "B:685",
      "B:686",
      "B:687",
      "B:688",
      "B:689",
      "B:690",
      "B:691",
      "B:692",
      "B:693",
      "B:694",
      "B:695",
      "B:696",
      "B:697",
      "B:698",
      "B:699",
      "B:700",
      "B:701",
      "B:702",
      "B:703",
      "B:704",
      "B:705",
      "B:706",
      "B:707",
      "B:708",
      "B:709",
      "B:710",
      "B:711",
      "B:712",
      "B:713",
      "B:714",
      "B:715",
      "B:716",
      "B:717",
      "B:718",
      "B:719",
      "B:720",
      "B:721",
      "B:722",
      "B:723",
      "B:724",
      "B:725",
      "B:726",
      "B:727",
      "B:728",
      "B:729",
      "B:730",
      "B:731",
      "B:732",
      "B:733",
      "B:734",
      "B:735",
      "B:736",
      "B:737",
      "B:738",
      "B:739",
      "B:740",
      "B:741",
      "B:742",
      "B:743",
      "B:744",
      "B:745",
      "B:746",
      "B:747",
      "B:748",
      "B:749",
      "B:750",
      "B:751",
      "B:752",
      "B:753",
      "B:754",
      "B:755",
      "B:756",
      "B:757",
      "B:758",
      "B:759",
      "B:760",
      "B:761",
      "B:762",
      "B:763",
      "B:764",
      "B:765",
      "B:766",
      "B:767",
      "B:768",
      "B:769",
      "B:770",
      "B:771",
      "B:772",
      "B:773",
      "B:774"
    ],
    "B:627": [
      "B:404",
      "B:405",
      "B:406",
      "B:407",
      "B:408",
      "B:409",
      "B:410",
      "B:411",
      "B:412",
      "B:413",
      "B:414",
      "B:415",
      "B:416",
      "B:417",
      "B:418",
      "B:419",
      "B:420",
      "B:421",
      "B:422",
      "B:423",
      "B:424",
      "B:425",
      "B:426",
      "B:427",
      "B:428",
      "B:429",
      "B:430",
      "B:431",
      "B:432",
      "B:433",
      "B:434",
      "B:435",
      "B:436",
      "B:437",
      "B:438",
      "B:439",
      "B:440",
      "B:441",
      "B:442",
      "B:443",
      "B:444",
      "B:445",
      "B:446",
      "B:447",
      "B:448",
      "B:449",
      "B:450",
      "B:451",
      "B:452",
      "B:453",
      "B:454",
      "B:455",
      "B:456",
      "B:457",
      "B:458",
      "B:459",
      "B:460",
      "B:461",
      "B:462",
      "B:463",
      "B:464",
      "B:465",
      "B:466",
      "B:467",
      "B:468",
      "B:469",
      "B:470",
      "B:471",
      "B:472",
      "B:473",
      "B:474",
      "B:475",
      "B:476",
      "B:477",
      "B:478",
      "B:479",
      "B:480",
      "B:481",
      "B:482",
      "B:483",
      "B:484",
      "B:485",
      "B:486",
      "B:487",
      "B:488",
      "B:489",
      "B:490",
      "B:491",
      "B:492",
      "B:493",
      "B:494",
      "B:495",
      "B:496",
      "B:497",
      "B:498",
      "B:499",
      "B:500",
      "B:501",
      "B:502",
      "B:503",
      "B:504",
      "B:505",
      "B:506",
      "B:507",
      "B:508",
      "B:509",
      "B:510",
      "B:511",
      "B:512",
      "B:513",
      "B:514",
      "B:515",
      "B:516",
      "B:517",
      "B:518",
      "B:519",
      "B:520",
      "B:521",
      "B:522",
      "B:523",
      "B:524",
      "B:525",
      "B:526",
      "B:527",
      "B:528",
      "B:529",
      "B:530",
      "B:531",
      "B:532",
      "B:533",
      "B:534",
      "B:535",
      "B:536",
      "B:537",
      "B:538",
      "B:539",
      "B:540",
      "B:541",
      "B:542",
      "B:543",
      "B:544",
      "B:545",
      "B:546",
      "B:547",
      "B:548",
      "B:549",
      "B:550",
      "B:551",
      "B:552",
      "B:553",
      "B:554",
      "B:555",
      "B:556",
      "B:557",
      "B:558",
      "B:559",
      "B:560",
      "B:561",
      "B:562",
      "B:563",
      "B:564",
      "B:565",
      "B:566",
      "B:567",
      "B:568",
      "B:569",
      "B:570",
      "B:571",
      "B:572",
      "B:573",
      "B:574",
      "B:575",
      "B:576",
      "B:577",
      "B:578",
      "B:579",
      "B:580",
      "B:581",
      "B:582",
      "B:583",
      "B:584",
      "B:585",
      "B:586",
      "B:587",
      "B:588",
      "B:589",
      "B:590",
      "B:591",
      "B:592",
      "B:593",
      "B:594",
      "B:595",
      "B:596",
      "B:597",
      "B:598",
      "B:599",
      "B:600",
      "B:601",
      "B:602",
      "B:603",
      "B:604",
      "B:605",
      "B:606",
      "B:607",
      "B:608",
      "B:609",
      "B:610",
      "B:611",
      "B:612",
      "B:613",
      "B:614",
      "B:615",
      "B:616",
      "B:617",
      "B:618",
      "B:619",
      "B:620",
      "B:621",
      "B:622",
      "B:623",
      "B:624",
      "B:625",
      "B:626",
      "B:628",
      "B:629",
      "B:630",
      "B:631",
      "B:632",
      "B:633",
      "B:634",
      "B:635",
      "B:636",
      "B:637",
      "B:638",
      "B:639",
      "B:640",
      "B:641",
      "B:642",
      "B:643",
      "B:644",
      "B:645",
      "B:646",
      "B:647",
      "B:648",
      "B:649",
      "B:650",
      "B:651",
      "B:652",
      "B:653",
      "B:654",
      "B:655",
      "B:656",
      "B:657",
      "B:658",
      "B:659",
      "B:660",
      "B:661",
      "B:662",
      "B:663",
      "B:664",
      "B:665",
      "B:666",
      "B:667",
      "B:668",
      "B:669",
      "B:670",
      "B:671",
      "B:672",
      "B:673",
      "B:674",
      "B:675",
      "B:676",
      "B:677",
      "B:678",
      "B:679",
      "B:680",
      "B:681",
      "B:682",
      "B:683",
      "B:684",
      "B:685",
      "B:686",
      "B:687",
      "B:688",
      "B:689",
      "B:690",
      "B:691",
      "B:692",
      "B:693",
      "B:694",
      "B:695",
      "B:696",
      "B:697",
      "B:698",
      "B:699",
      "B:700",
      "B:701",
      "B:702",
      "B:703",
      "B:704",
      "B:705",
      "B:706",
      "B:707",
      "B:708",
      "B:709",
      "B:710",
      "B:711",
      "B:712",
      "B:713",
      "B:714",
      "B:715",
      "B:716",
      "B:717",
      "B:718",
      "B:719",
      "B:720",
      "B:721",
      "B:722",
      "B:723",
      "B:724",
      "B:725",
      "B:726",
      "B:727",
      "B:728",
      "B:729",
      "B:730",
      "B:731",
      "B:732",
      "B:733",
      "B:734",
      "B:735",
      "B:736",
      "B:737",
      "B:738",
      "B:739",
      "B:740",
      "B:741",
      "B:742",
      "B:743",
      "B:744",
      "B:745",
      "B:746",
      "B:747",
      "B:748",
      "B:749",
      "B:750",
      "B:751",
      "B:752",
      "B:753",
      "B:754",
      "B:755",
      "B:756",
      "B:757",
      "B:758",
      "B:759",
      "B:760",
      "B:761",
      "B:762",
      "B:763",
      "B:764",
      "B:765",
      "B:766",
      "B:767",
      "B:768",
      "B:769",
      "B:770",
      "B:771",
      "B:772",
      "B:773",
      "B:774"
    ],
    "B:628": [
      "B:404",
      "B:405",
      "B:406",
      "B:407",
      "B:408",
      "B:409",
      "B:410",
      "B:411",
      "B:412",
      "B:413",
      "B:414",
      "B:415",
      "B:416",
      "B:417",
      "B:418",
      "B:419",
      "B:420",
      "B:421",
      "B:422",
      "B:423",
      "B:424",
      "B:425",
      "B:426",
      "B:427",
      "B:428",
      "B:429",
      "B:430",
      "B:431",
      "B:432",
      "B:433",
      "B:434",
      "B:435",
      "B:436",
      "B:437",
      "B:438",
      "B:439",
      "B:440",
      "B:441",
      "B:442",
      "B:443",
      "B:444",
      "B:445",
      "B:446",
      "B:447",
      "B:448",
      "B:449",
      "B:450",
      "B:451",
      "B:452",
      "B:453",
      "B:454",
      "B:455",
      "B:456",
      "B:457",
      "B:458",
      "B:459",
      "B:460",
      "B:461",
      "B:462",
      "B:463",
      "B:464",
      "B:465",
      "B:466",
      "B:467",
      "B:468",
      "B:469",
      "B:470",
      "B:471",
      "B:472",
      "B:473",
      "B:474",
      "B:475",
      "B:476",
      "B:477",
      "B:478",
      "B:479",
      "B:480",
      "B:481",
      "B:482",
      "B:483",
      "B:484",
      "B:485",
      "B:486",
      "B:487",
      "B:488",
      "B:489",
      "B:490",
      "B:491",
      "B:492",
      "B:493",
      "B:494",
      "B:495",
      "B:496",
      "B:497",
      "B:498",
      "B:499",
      "B:500",
      "B:501",
      "B:502",
      "B:503",
      "B:504",
      "B:505",
      "B:506",
      "B:507",
      "B:508",
      "B:509",
      "B:510",
      "B:511",
      "B:512",
      "B:513",
      "B:514",
      "B:515",
      "B:516",
      "B:517",
      "B:518",
      "B:519",
      "B:520",
      "B:521",
      "B:522",
      "B:523",
      "B:524",
      "B:525",
      "B:526",
      "B:527",
      "B:528",
      "B:529",
      "B:530",
      "B:531",
      "B:532",
      "B:533",
      "B:534",
      "B:535",
      "B:536",
      "B:537",
      "B:538",
      "B:539",
      "B:540",
      "B:541",
      "B:542",
      "B:543",
      "B:544",
      "B:545",
      "B:546",
      "B:547",
      "B:548",
      "B:549",
      "B:550",
      "B:551",
      "B:552",
      "B:553",
      "B:554",
      "B:555",
      "B:556",
      "B:557",
      "B:558",
      "B:559",
      "B:560",
      "B:561",
      "B:562",
      "B:563",
      "B:564",
      "B:565",
      "B:566",
      "B:567",
      "B:568",
      "B:569",
      "B:570",
      "B:571",
      "B:572",
      "B:573",
      "B:574",
      "B:575",
      "B:576",
      "B:577",
      "B:578",
      "B:579",
      "B:580",
      "B:581",
      "B:582",
      "B:583",
      "B:584",
      "B:585",
      "B:586",
      "B:587",
      "B:588",
      "B:589",
      "B:590",
      "B:591",
      "B:592",
      "B:593",
      "B:594",
      "B:595",
      "B:596",
      "B:597",
      "B:598",
      "B:599",
      "B:600",
      "B:601",
      "B:602",
      "B:603",
      "B:604",
      "B:605",
      "B:606",
      "B:607",
      "B:608",
      "B:609",
      "B:610",
      "B:611",
      "B:612",
      "B:613",
      "B:614",
      "B:615",
      "B:616",
      "B:617",
      "B:618",
      "B:619",
      "B:620",
      "B:621",
      "B:622",
      "B:623",
      "B:624",
      "B:625",
      "B:626",
      "B:627",
      "B:629",
      "B:630",
      "B:631",
      "B:632",
      "B:633",
      "B:634",
      "B:635",
      "B:636",
      "B:637",
      "B:638",
      "B:639",
      "B:640",
      "B:641",
      "B:642",
      "B:643",
      "B:644",
      "B:645",
      "B:646",
      "B:647",
      "B:648",
      "B:649",
      "B:650",
      "B:651",
      "B:652",
      "B:653",
      "B:654",
      "B:655",
      "B:656",
      "B:657",
      "B:658",
      "B:659",
      "B:660",
      "B:661",
      "B:662",
      "B:663",
      "B:664",
      "B:665",
      "B:666",
      "B:667",
      "B:668",
      "B:669",
      "B:670",
      "B:671",
      "B:672",
      "B:673",
      "B:674",
      "B:675",
      "B:676",
      "B:677",
      "B:678",
      "B:679",
      "B:680",
      "B:681",
      "B:682",
      "B:683",
      "B:684",
      "B:685",
      "B:686",
      "B:687",
      "B:688",
      "B:689",
      "B:690",
      "B:691",
      "B:692",
      "B:693",
      "B:694",
      "B:695",
      "B:696",
      "B:697",
      "B:698",
      "B:699",
      "B:700",
      "B:701",
      "B:702",
      "B:703",
      "B:704",
      "B:705",
      "B:706",
      "B:707",
      "B:708",
      "B:709",
      "B:710",
      "B:711",
      "B:712",
      "B:713",
      "B:714",
      "B:715",
      "B:716",
      "B:717",
      "B:718",
      "B:719",
      "B:720",
      "B:721",
      "B:722",
      "B:723",
      "B:724",
      "B:725",
      "B:726",
      "B:727",
      "B:728",
      "B:729",
      "B:730",
      "B:731",
      "B:732",
      "B:733",
      "B:734",
      "B:735",
      "B:736",
      "B:737",
      "B:738",
      "B:739",
      "B:740",
      "B:741",
      "B:742",
      "B:743",
      "B:744",
      "B:745",
      "B:746",
      "B:747",
      "B:748",
      "B:749",
      "B:750",
      "B:751",
      "B:752",
      "B:753",
      "B:754",
      "B:755",
      "B:756",
      "B:757",
      "B:758",
      "B:759",
      "B:760",
      "B:761",
      "B:762",
      "B:763",
      "B:764",
      "B:765",
      "B:766",
      "B:767",
      "B:768",
      "B:769",
      "B:770",
      "B:771",
      "B:772",
      "B:773",
      "B:774"
    ],
    "B:629": [
      "B:404",
      "B:405",
      "B:406",
      "B:407",
      "B:408",
      "B:409",
      "B:410",
      "B:411",
      "B:412",
      "B:413",
      "B:414",
      "B:415",
      "B:416",
      "B:417",
      "B:418",
      "B:419",
      "B:420",
      "B:421",
      "B:422",
      "B:423",
      "B:424",
      "B:425",
      "B:426",
      "B:427",
      "B:428",
      "B:429",
      "B:430",
      "B:431",
      "B:432",
      "B:433",
      "B:434",
      "B:435",
      "B:436",
      "B:437",
      "B:438",
      "B:439",
      "B:440",
      "B:441",
      "B:442",
      "B:443",
      "B:444",
      "B:445",
      "B:446",
      "B:447",
      "B:448",
      "B:449",
      "B:450",
      "B:451",
      "B:452",
      "B:453",
      "B:454",
      "B:455",
      "B:456",
      "B:457",
      "B:458",
      "B:459",
      "B:460",
      "B:461",
      "B:462",
      "B:463",
      "B:464",
      "B:465",
      "B:466",
      "B:467",
      "B:468",
      "B:469",
      "B:470",
      "B:471",
      "B:472",
      "B:473",
      "B:474",
      "B:475",
      "B:476",
      "B:477",
      "B:478",
      "B:479",
      "B:480",
      "B:481",
      "B:482",
      "B:483",
      "B:484",
      "B:485",
      "B:486",
      "B:487",
      "B:488",
      "B:489",
      "B:490",
      "B:491",
      "B:492",
      "B:493",
      "B:494",
      "B:495",
      "B:496",
      "B:497",
      "B:498",
      "B:499",
      "B:500",
      "B:501",
      "B:502",
      "B:503",
      "B:504",
      "B:505",
      "B:506",
      "B:507",
      "B:508",
      "B:509",
      "B:510",
      "B:511",
      "B:512",
      "B:513",
      "B:514",
      "B:515",
      "B:516",
      "B:517",
      "B:518",
      "B:519",
      "B:520",
      "B:521",
      "B:522",
      "B:523",
      "B:524",
      "B:525",
      "B:526",
      "B:527",
      "B:528",
      "B:529",
      "B:530",
      "B:531",
      "B:532",
      "B:533",
      "B:534",
      "B:535",
      "B:536",
      "B:537",
      "B:538",
      "B:539",
      "B:540",
      "B:541",
      "B:542",
      "B:543",
      "B:544",
      "B:545",
      "B:546",
      "B:547",
      "B:548",
      "B:549",
      "B:550",
      "B:551",
      "B:552",
      "B:553",
      "B:554",
      "B:555",
      "B:556",
      "B:557",
      "B:558",
      "B:559",
      "B:560",
      "B:561",
      "B:562",
      "B:563",
      "B:564",
      "B:565",
      "B:566",
      "B:567",
      "B:568",
      "B:569",
      "B:570",
      "B:571",
      "B:572",
      "B:573",
      "B:574",
      "B:575",
      "B:576",
      "B:577",
      "B:578",
      "B:579",
      "B:580",
      "B:581",
      "B:582",
      "B:583",
      "B:584",
      "B:585",
      "B:586",
      "B:587",
      "B:588",
      "B:589",
      "B:590",
      "B:591",
      "B:592",
      "B:593",
      "B:594",
      "B:595",
      "B:596",
      "B:597",
      "B:598",
      "B:599",
      "B:600",
      "B:601",
      "B:602",
      "B:603",
      "B:604",
      "B:605",
      "B:606",
      "B:607",
      "B:608",
      "B:609",
      "B:610",
      "B:611",
      "B:612",
      "B:613",
      "B:614",
      "B:615",
      "B:616",
      "B:617",
      "B:618",
      "B:619",
      "B:620",
      "B:621",
      "B:622",
      "B:623",
      "B:624",
      "B:625",
      "B:626",
      "B:627",
      "B:628",
      "B:630",
      "B:631",
      "B:632",
      "B:633",
      "B:634",
      "B:635",
      "B:636",
      "B:637",
      "B:638",
      "B:639",
      "B:640",
      "B:641",
      "B:642",
      "B:643",
      "B:644",
      "B:645",
      "B:646",
      "B:647",
      "B:648",
      "B:649",
      "B:650",
      "B:651",
      "B:652",
      "B:653",
      "B:654",
      "B:655",
      "B:656",
      "B:657",
      "B:658",
      "B:659",
      "B:660",
      "B:661",
      "B:662",
      "B:663",
      "B:664",
      "B:665",
      "B:666",
      "B:667",
      "B:668",
      "B:669",
      "B:670",
      "B:671",
      "B:672",
      "B:673",
      "B:674",
      "B:675",
      "B:676",
      "B:677",
      "B:678",
      "B:679",
      "B:680",
      "B:681",
      "B:682",
      "B:683",
      "B:684",
      "B:685",
      "B:686",
      "B:687",
      "B:688",
      "B:689",
      "B:690",
      "B:691",
      "B:692",
      "B:693",
      "B:694",
      "B:695",
      "B:696",
      "B:697",
      "B:698",
      "B:699",
      "B:700",
      "B:701",
      "B:702",
      "B:703",
      "B:704",
      "B:705",
      "B:706",
      "B:707",
      "B:708",
      "B:709",
      "B:710",
      "B:711",
      "B:712",
      "B:713",
      "B:714",
      "B:715",
      "B:716",
      "B:717",
      "B:718",
      "B:719",
      "B:720",
      "B:721",
      "B:722",
      "B:723",
      "B:724",
      "B:725",
      "B:726",
      "B:727",
      "B:728",
      "B:729",
      "B:730",
      "B:731",
      "B:732",
      "B:733",
      "B:734",
      "B:735",
      "B:736",
      "B:737",
      "B:738",
      "B:739",
      "B:740",
      "B:741",
      "B:742",
      "B:743",
      "B:744",
      "B:745",
      "B:746",
      "B:747",
      "B:748",
      "B:749",
      "B:750",
      "B:751",
      "B:752",
      "B:753",
      "B:754",
      "B:755",
      "B:756",
      "B:757",
      "B:758",
      "B:759",
      "B:760",
      "B:761",
      "B:762",
      "B:763",
      "B:764",
      "B:765",
      "B:766",
      "B:767",
      "B:768",
      "B:769",
      "B:770",
      "B:771",
      "B:772",
      "B:773",
      "B:774"
    ],
    "B:630": [
      "B:404",
      "B:405",
      "B:406",
      "B:407",
      "B:408",
      "B:409",
      "B:410",
      "B:411",
      "B:412",
      "B:413",
      "B:414",
      "B:415",
      "B:416",
      "B:417",
      "B:418",
      "B:419",
      "B:420",
      "B:421",
      "B:422",
      "B:423",
      "B:424",
      "B:425",
      "B:426",
      "B:427",
      "B:428",
      "B:429",
      "B:430",
      "B:431",
      "B:432",
      "B:433",
      "B:434",
      "B:435",
      "B:436",
      "B:437",
      "B:438",
      "B:439",
      "B:440",
      "B:441",
      "B:442",
      "B:443",
      "B:444",
      "B:445",
      "B:446",
      "B:447",
      "B:448",
      "B:449",
      "B:450",
      "B:451",
      "B:452",
      "B:453",
      "B:454",
      "B:455",
      "B:456",
      "B:457",
      "B:458",
      "B:459",
      "B:460",
      "B:461",
      "B:462",
      "B:463",
      "B:464",
      "B:465",
      "B:466",
      "B:467",
      "B:468",
      "B:469",
      "B:470",
      "B:471",
      "B:472",
      "B:473",
      "B:474",
      "B:475",
      "B:476",
      "B:477",
      "B:478",
      "B:479",
      "B:480",
      "B:481",
      "B:482",
      "B:483",
      "B:484",
      "B:485",
      "B:486",
      "B:487",
      "B:488",
      "B:489",
      "B:490",
      "B:491",
      "B:492",
      "B:493",
      "B:494",
      "B:495",
      "B:496",
      "B:497",
      "B:498",
      "B:499",
      "B:500",
      "B:501",
      "B:502",
      "B:503",
      "B:504",
      "B:505",
      "B:506",
      "B:507",
      "B:508",
      "B:509",
      "B:510",
      "B:511",
      "B:512",
      "B:513",
      "B:514",
      "B:515",
      "B:516",
      "B:517",
      "B:518",
      "B:519",
      "B:520",
      "B:521",
      "B:522",
      "B:523",
      "B:524",
      "B:525",
      "B:526",
      "B:527",
      "B:528",
      "B:529",
      "B:530",
      "B:531",
      "B:532",
      "B:533",
      "B:534",
      "B:535",
      "B:536",
      "B:537",
      "B:538",
      "B:539",
      "B:540",
      "B:541",
      "B:542",
      "B:543",
      "B:544",
      "B:545",
      "B:546",
      "B:547",
      "B:548",
      "B:549",
      "B:550",
      "B:551",
      "B:552",
      "B:553",
      "B:554",
      "B:555",
      "B:556",
      "B:557",
      "B:558",
      "B:559",
      "B:560",
      "B:561",
      "B:562",
      "B:563",
      "B:564",
      "B:565",
      "B:566",
      "B:567",
      "B:568",
      "B:569",
      "B:570",
      "B:571",
      "B:572",
      "B:573",
      "B:574",
      "B:575",
      "B:576",
      "B:577",
      "B:578",
      "B:579",
      "B:580",
      "B:581",
      "B:582",
      "B:583",
      "B:584",
      "B:585",
      "B:586",
      "B:587",
      "B:588",
      "B:589",
      "B:590",
      "B:591",
      "B:592",
      "B:593",
      "B:594",
      "B:595",
      "B:596",
      "B:597",
      "B:598",
      "B:599",
      "B:600",
      "B:601",
      "B:602",
      "B:603",
      "B:604",
      "B:605",
      "B:606",
      "B:607",
      "B:608",
      "B:609",
      "B:610",
      "B:611",
      "B:612",
      "B:613",
      "B:614",
      "B:615",
      "B:616",
      "B:617",
      "B:618",
      "B:619",
      "B:620",
      "B:621",
      "B:622",
      "B:623",
      "B:624",
      "B:625",
      "B:626",
      "B:627",
      "B:628",
      "B:629",
      "B:631",
      "B:632",
      "B:633",
      "B:634",
      "B:635",
      "B:636",
      "B:637",
      "B:638",
      "B:639",
      "B:640",
      "B:641",
      "B:642",
      "B:643",
      "B:644",
      "B:645",
      "B:646",
      "B:647",
      "B:648",
      "B:649",
      "B:650",
      "B:651",
      "B:652",
      "B:653",
      "B:654",
      "B:655",
      "B:656",
      "B:657",
      "B:658",
      "B:659",
      "B:660",
      "B:661",
      "B:662",
      "B:663",
      "B:664",
      "B:665",
      "B:666",
      "B:667",
      "B:668",
      "B:669",
      "B:670",
      "B:671",
      "B:672",
      "B:673",
      "B:674",
      "B:675",
      "B:676",
      "B:677",
      "B:678",
      "B:679",
      "B:680",
      "B:681",
      "B:682",
      "B:683",
      "B:684",
      "B:685",
      "B:686",
      "B:687",
      "B:688",
      "B:689",
      "B:690",
      "B:691",
      "B:692",
      "B:693",
      "B:694",
      "B:695",
      "B:696",
      "B:697",
      "B:698",
      "B:699",
      "B:700",
      "B:701",
      "B:702",
      "B:703",
      "B:704",
      "B:705",
      "B:706",
      "B:707",
      "B:708",
      "B:709",
      "B:710",
      "B:711",
      "B:712",
      "B:713",
      "B:714",
      "B:715",
      "B:716",
      "B:717",
      "B:718",
      "B:719",
      "B:720",
      "B:721",
      "B:722",
      "B:723",
      "B:724",
      "B:725",
      "B:726",
      "B:727",
      "B:728",
      "B:729",
      "B:730",
      "B:731",
      "B:732",
      "B:733",
      "B:734",
      "B:735",
      "B:736",
      "B:737",
      "B:738",
      "B:739",
      "B:740",
      "B:741",
      "B:742",
      "B:743",
      "B:744",
      "B:745",
      "B:746",
      "B:747",
      "B:748",
      "B:749",
      "B:750",
      "B:751",
      "B:752",
      "B:753",
      "B:754",
      "B:755",
      "B:756",
      "B:757",
      "B:758",
      "B:759",
      "B:760",
      "B:761",
      "B:762",
      "B:763",
      "B:764",
      "B:765",
      "B:766",
      "B:767",
      "B:768",
      "B:769",
      "B:770",
      "B:771",
      "B:772",
      "B:773",
      "B:774"
    ],
    "B:631": [
      "B:404",
      "B:405",
      "B:406",
      "B:407",
      "B:408",
      "B:409",
      "B:410",
      "B:411",
      "B:412",
      "B:413",
      "B:414",
      "B:415",
      "B:416",
      "B:417",
      "B:418",
      "B:419",
      "B:420",
      "B:421",
      "B:422",
      "B:423",
      "B:424",
      "B:425",
      "B:426",
      "B:427",
      "B:428",
      "B:429",
      "B:430",
      "B:431",
      "B:432",
      "B:433",
      "B:434",
      "B:435",
      "B:436",
      "B:437",
      "B:438",
      "B:439",
      "B:440",
      "B:441",
      "B:442",
      "B:443",
      "B:444",
      "B:445",
      "B:446",
      "B:447",
      "B:448",
      "B:449",
      "B:450",
      "B:451",
      "B:452",
      "B:453",
      "B:454",
      "B:455",
      "B:456",
      "B:457",
      "B:458",
      "B:459",
      "B:460",
      "B:461",
      "B:462",
      "B:463",
      "B:464",
      "B:465",
      "B:466",
      "B:467",
      "B:468",
      "B:469",
      "B:470",
      "B:471",
      "B:472",
      "B:473",
      "B:474",
      "B:475",
      "B:476",
      "B:477",
      "B:478",
      "B:479",
      "B:480",
      "B:481",
      "B:482",
      "B:483",
      "B:484",
      "B:485",
      "B:486",
      "B:487",
      "B:488",
      "B:489",
      "B:490",
      "B:491",
      "B:492",
      "B:493",
      "B:494",
      "B:495",
      "B:496",
      "B:497",
      "B:498",
      "B:499",
      "B:500",
      "B:501",
      "B:502",
      "B:503",
      "B:504",
      "B:505",
      "B:506",
      "B:507",
      "B:508",
      "B:509",
      "B:510",
      "B:511",
      "B:512",
      "B:513",
      "B:514",
      "B:515",
      "B:516",
      "B:517",
      "B:518",
      "B:519",
      "B:520",
      "B:521",
      "B:522",
      "B:523",
      "B:524",
      "B:525",
      "B:526",
      "B:527",
      "B:528",
      "B:529",
      "B:530",
      "B:531",
      "B:532",
      "B:533",
      "B:534",
      "B:535",
      "B:536",
      "B:537",
      "B:538",
      "B:539",
      "B:540",
      "B:541",
      "B:542",
      "B:543",
      "B:544",
      "B:545",
      "B:546",
      "B:547",
      "B:548",
      "B:549",
      "B:550",
      "B:551",
      "B:552",
      "B:553",
      "B:554",
      "B:555",
      "B:556",
      "B:557",
      "B:558",
      "B:559",
      "B:560",
      "B:561",
      "B:562",
      "B:563",
      "B:564",
      "B:565",
      "B:566",
      "B:567",
      "B:568",
      "B:569",
      "B:570",
      "B:571",
      "B:572",
      "B:573",
      "B:574",
      "B:575",
      "B:576",
      "B:577",
      "B:578",
      "B:579",
      "B:580",
      "B:581",
      "B:582",
      "B:583",
      "B:584",
      "B:585",
      "B:586",
      "B:587",
      "B:588",
      "B:589",
      "B:590",
      "B:591",
      "B:592",
      "B:593",
      "B:594",
      "B:595",
      "B:596",
      "B:597",
      "B:598",
      "B:599",
      "B:600",
      "B:601",
      "B:602",
      "B:603",
      "B:604",
      "B:605",
      "B:606",
      "B:607",
      "B:608",
      "B:609",
      "B:610",
      "B:611",
      "B:612",
      "B:613",
      "B:614",
      "B:615",
      "B:616",
      "B:617",
      "B:618",
      "B:619",
      "B:620",
      "B:621",
      "B:622",
      "B:623",
      "B:624",
      "B:625",
      "B:626",
      "B:627",
      "B:628",
      "B:629",
      "B:630",
      "B:632",
      "B:633",
      "B:634",
      "B:635",
      "B:636",
      "B:637",
      "B:638",
      "B:639",
      "B:640",
      "B:641",
      "B:642",
      "B:643",
      "B:644",
      "B:645",
      "B:646",
      "B:647",
      "B:648",
      "B:649",
      "B:650",
      "B:651",
      "B:652",
      "B:653",
      "B:654",
      "B:655",
      "B:656",
      "B:657",
      "B:658",
      "B:659",
      "B:660",
      "B:661",
      "B:662",
      "B:663",
      "B:664",
      "B:665",
      "B:666",
      "B:667",
      "B:668",
      "B:669",
      "B:670",
      "B:671",
      "B:672",
      "B:673",
      "B:674",
      "B:675",
      "B:676",
      "B:677",
      "B:678",
      "B:679",
      "B:680",
      "B:681",
      "B:682",
      "B:683",
      "B:684",
      "B:685",
      "B:686",
      "B:687",
      "B:688",
      "B:689",
      "B:690",
      "B:691",
      "B:692",
      "B:693",
      "B:694",
      "B:695",
      "B:696",
      "B:697",
      "B:698",
      "B:699",
      "B:700",
      "B:701",
      "B:702",
      "B:703",
      "B:704",
      "B:705",
      "B:706",
      "B:707",
      "B:708",
      "B:709",
      "B:710",
      "B:711",
      "B:712",
      "B:713",
      "B:714",
      "B:715",
      "B:716",
      "B:717",
      "B:718",
      "B:719",
      "B:720",
      "B:721",
      "B:722",
      "B:723",
      "B:724",
      "B:725",
      "B:726",
      "B:727",
      "B:728",
      "B:729",
      "B:730",
      "B:731",
      "B:732",
      "B:733",
      "B:734",
      "B:735",
      "B:736",
      "B:737",
      "B:738",
      "B:739",
      "B:740",
      "B:741",
      "B:742",
      "B:743",
      "B:744",
      "B:745",
      "B:746",
      "B:747",
      "B:748",
      "B:749",
      "B:750",
      "B:751",
      "B:752",
      "B:753",
      "B:754",
      "B:755",
      "B:756",
      "B:757",
      "B:758",
      "B:759",
      "B:760",
      "B:761",
      "B:762",
      "B:763",
      "B:764",
      "B:765",
      "B:766",
      "B:767",
      "B:768",
      "B:769",
      "B:770",
      "B:771",
      "B:772",
      "B:773",
      "B:774"
    ],
    "B:632": [
      "B:404",
      "B:405",
      "B:406",
      "B:407",
      "B:408",
      "B:409",
      "B:410",
      "B:411",
      "B:412",
      "B:413",
      "B:414",
      "B:415",
      "B:416",
      "B:417",
      "B:418",
      "B:419",
      "B:420",
      "B:421",
      "B:422",
      "B:423",
      "B:424",
      "B:425",
      "B:426",
      "B:427",
      "B:428",
      "B:429",
      "B:430",
      "B:431",
      "B:432",
      "B:433",
      "B:434",
      "B:435",
      "B:436",
      "B:437",
      "B:438",
      "B:439",
      "B:440",
      "B:441",
      "B:442",
      "B:443",
      "B:444",
      "B:445",
      "B:446",
      "B:447",
      "B:448",
      "B:449",
      "B:450",
      "B:451",
      "B:452",
      "B:453",
      "B:454",
      "B:455",
      "B:456",
      "B:457",
      "B:458",
      "B:459",
      "B:460",
      "B:461",
      "B:462",
      "B:463",
      "B:464",
      "B:465",
      "B:466",
      "B:467",
      "B:468",
      "B:469",
      "B:470",
      "B:471",
      "B:472",
      "B:473",
      "B:474",
      "B:475",
      "B:476",
      "B:477",
      "B:478",
      "B:479",
      "B:480",
      "B:481",
      "B:482",
      "B:483",
      "B:484",
      "B:485",
      "B:486",
      "B:487",
      "B:488",
      "B:489",
      "B:490",
      "B:491",
      "B:492",
      "B:493",
      "B:494",
      "B:495",
      "B:496",
      "B:497",
      "B:498",
      "B:499",
      "B:500",
      "B:501",
      "B:502",
      "B:503",
      "B:504",
      "B:505",
      "B:506",
      "B:507",
      "B:508",
      "B:509",
      "B:510",
      "B:511",
      "B:512",
      "B:513",
      "B:514",
      "B:515",
      "B:516",
      "B:517",
      "B:518",
      "B:519",
      "B:520",
      "B:521",
      "B:522",
      "B:523",
      "B:524",
      "B:525",
      "B:526",
      "B:527",
      "B:528",
      "B:529",
      "B:530",
      "B:531",
      "B:532",
      "B:533",
      "B:534",
      "B:535",
      "B:536",
      "B:537",
      "B:538",
      "B:539",
      "B:540",
      "B:541",
      "B:542",
      "B:543",
      "B:544",
      "B:545",
      "B:546",
      "B:547",
      "B:548",
      "B:549",
      "B:550",
      "B:551",
      "B:552",
      "B:553",
      "B:554",
      "B:555",
      "B:556",
      "B:557",
      "B:558",
      "B:559",
      "B:560",
      "B:561",
      "B:562",
      "B:563",
      "B:564",
      "B:565",
      "B:566",
      "B:567",
      "B:568",
      "B:569",
      "B:570",
      "B:571",
      "B:572",
      "B:573",
      "B:574",
      "B:575",
      "B:576",
      "B:577",
      "B:578",
      "B:579",
      "B:580",
      "B:581",
      "B:582",
      "B:583",
      "B:584",
      "B:585",
      "B:586",
      "B:587",
      "B:588",
      "B:589",
      "B:590",
      "B:591",
      "B:592",
      "B:593",
      "B:594",
      "B:595",
      "B:596",
      "B:597",
      "B:598",
      "B:599",
      "B:600",
      "B:601",
      "B:602",
      "B:603",
      "B:604",
      "B:605",
      "B:606",
      "B:607",
      "B:608",
      "B:609",
      "B:610",
      "B:611",
      "B:612",
      "B:613",
      "B:614",
      "B:615",
      "B:616",
      "B:617",
      "B:618",
      "B:619",
      "B:620",
      "B:621",
      "B:622",
      "B:623",
      "B:624",
      "B:625",
      "B:626",
      "B:627",
      "B:628",
      "B:629",
      "B:630",
      "B:631",
      "B:633",
      "B:634",
      "B:635",
      "B:636",
      "B:637",
      "B:638",
      "B:639",
      "B:640",
      "B:641",
      "B:642",
      "B:643",
      "B:644",
      "B:645",
      "B:646",
      "B:647",
      "B:648",
      "B:649",
      "B:650",
      "B:651",
      "B:652",
      "B:653",
      "B:654",
      "B:655",
      "B:656",
      "B:657",
      "B:658",
      "B:659",
      "B:660",
      "B:661",
      "B:662",
      "B:663",
      "B:664",
      "B:665",
      "B:666",
      "B:667",
      "B:668",
      "B:669",
      "B:670",
      "B:671",
      "B:672",
      "B:673",
      "B:674",
      "B:675",
      "B:676",
      "B:677",
      "B:678",
      "B:679",
      "B:680",
      "B:681",
      "B:682",
      "B:683",
      "B:684",
      "B:685",
      "B:686",
      "B:687",
      "B:688",
      "B:689",
      "B:690",
      "B:691",
      "B:692",
      "B:693",
      "B:694",
      "B:695",
      "B:696",
      "B:697",
      "B:698",
      "B:699",
      "B:700",
      "B:701",
      "B:702",
      "B:703",
      "B:704",
      "B:705",
      "B:706",
      "B:707",
      "B:708",
      "B:709",
      "B:710",
      "B:711",
      "B:712",
      "B:713",
      "B:714",
      "B:715",
      "B:716",
      "B:717",
      "B:718",
      "B:719",
      "B:720",
      "B:721",
      "B:722",
      "B:723",
      "B:724",
      "B:725",
      "B:726",
      "B:727",
      "B:728",
      "B:729",
      "B:730",
      "B:731",
      "B:732",
      "B:733",
      "B:734",
      "B:735",
      "B:736",
      "B:737",
      "B:738",
      "B:739",
      "B:740",
      "B:741",
      "B:742",
      "B:743",
      "B:744",
      "B:745",
      "B:746",
      "B:747",
      "B:748",
      "B:749",
      "B:750",
      "B:751",
      "B:752",
      "B:753",
      "B:754",
      "B:755",
      "B:756",
      "B:757",
      "B:758",
      "B:759",
      "B:760",
      "B:761",
      "B:762",
      "B:763",
      "B:764",
      "B:765",
      "B:766",
      "B:767",
      "B:768",
      "B:769",
      "B:770",
      "B:771",
      "B:772",
      "B:773",
      "B:774"
    ],
    "B:633": [
      "B:404",
      "B:405",
      "B:406",
      "B:407",
      "B:408",
      "B:409",
      "B:410",
      "B:411",
      "B:412",
      "B:413",
      "B:414",
      "B:415",
      "B:416",
      "B:417",
      "B:418",
      "B:419",
      "B:420",
      "B:421",
      "B:422",
      "B:423",
      "B:424",
      "B:425",
      "B:426",
      "B:427",
      "B:428",
      "B:429",
      "B:430",
      "B:431",
      "B:432",
      "B:433",
      "B:434",
      "B:435",
      "B:436",
      "B:437",
      "B:438",
      "B:439",
      "B:440",
      "B:441",
      "B:442",
      "B:443",
      "B:444",
      "B:445",
      "B:446",
      "B:447",
      "B:448",
      "B:449",
      "B:450",
      "B:451",
      "B:452",
      "B:453",
      "B:454",
      "B:455",
      "B:456",
      "B:457",
      "B:458",
      "B:459",
      "B:460",
      "B:461",
      "B:462",
      "B:463",
      "B:464",
      "B:465",
      "B:466",
      "B:467",
      "B:468",
      "B:469",
      "B:470",
      "B:471",
      "B:472",
      "B:473",
      "B:474",
      "B:475",
      "B:476",
      "B:477",
      "B:478",
      "B:479",
      "B:480",
      "B:481",
      "B:482",
      "B:483",
      "B:484",
      "B:485",
      "B:486",
      "B:487",
      "B:488",
      "B:489",
      "B:490",
      "B:491",
      "B:492",
      "B:493",
      "B:494",
      "B:495",
      "B:496",
      "B:497",
      "B:498",
      "B:499",
      "B:500",
      "B:501",
      "B:502",
      "B:503",
      "B:504",
      "B:505",
      "B:506",
      "B:507",
      "B:508",
      "B:509",
      "B:510",
      "B:511",
      "B:512",
      "B:513",
      "B:514",
      "B:515",
      "B:516",
      "B:517",
      "B:518",
      "B:519",
      "B:520",
      "B:521",
      "B:522",
      "B:523",
      "B:524",
      "B:525",
      "B:526",
      "B:527",
      "B:528",
      "B:529",
      "B:530",
      "B:531",
      "B:532",
      "B:533",
      "B:534",
      "B:535",
      "B:536",
      "B:537",
      "B:538",
      "B:539",
      "B:540",
      "B:541",
      "B:542",
      "B:543",
      "B:544",
      "B:545",
      "B:546",
      "B:547",
      "B:548",
      "B:549",
      "B:550",
      "B:551",
      "B:552",
      "B:553",
      "B:554",
      "B:555",
      "B:556",
      "B:557",
      "B:558",
      "B:559",
      "B:560",
      "B:561",
      "B:562",
      "B:563",
      "B:564",
      "B:565",
      "B:566",
      "B:567",
      "B:568",
      "B:569",
      "B:570",
      "B:571",
      "B:572",
      "B:573",
      "B:574",
      "B:575",
      "B:576",
      "B:577",
      "B:578",
      "B:579",
      "B:580",
      "B:581",
      "B:582",
      "B:583",
      "B:584",
      "B:585",
      "B:586",
      "B:587",
      "B:588",
      "B:589",
      "B:590",
      "B:591",
      "B:592",
      "B:593",
      "B:594",
      "B:595",
      "B:596",
      "B:597",
      "B:598",
      "B:599",
      "B:600",
      "B:601",
      "B:602",
      "B:603",
      "B:604",
      "B:605",
      "B:606",
      "B:607",
      "B:608",
      "B:609",
      "B:610",
      "B:611",
      "B:612",
      "B:613",
      "B:614",
      "B:615",
      "B:616",
      "B:617",
      "B:618",
      "B:619",
      "B:620",
      "B:621",
      "B:622",
      "B:623",
      "B:624",
      "B:625",
      "B:626",
      "B:627",
      "B:628",
      "B:629",
      "B:630",
      "B:631",
      "B:632",
      "B:634",
      "B:635",
      "B:636",
      "B:637",
      "B:638",
      "B:639",
      "B:640",
      "B:641",
      "B:642",
      "B:643",
      "B:644",
      "B:645",
      "B:646",
      "B:647",
      "B:648",
      "B:649",
      "B:650",
      "B:651",
      "B:652",
      "B:653",
      "B:654",
      "B:655",
      "B:656",
      "B:657",
      "B:658",
      "B:659",
      "B:660",
      "B:661",
      "B:662",
      "B:663",
      "B:664",
      "B:665",
      "B:666",
      "B:667",
      "B:668",
      "B:669",
      "B:670",
      "B:671",
      "B:672",
      "B:673",
      "B:674",
      "B:675",
      "B:676",
      "B:677",
      "B:678",
      "B:679",
      "B:680",
      "B:681",
      "B:682",
      "B:683",
      "B:684",
      "B:685",
      "B:686",
      "B:687",
      "B:688",
      "B:689",
      "B:690",
      "B:691",
      "B:692",
      "B:693",
      "B:694",
      "B:695",
      "B:696",
      "B:697",
      "B:698",
      "B:699",
      "B:700",
      "B:701",
      "B:702",
      "B:703",
      "B:704",
      "B:705",
      "B:706",
      "B:707",
      "B:708",
      "B:709",
      "B:710",
      "B:711",
      "B:712",
      "B:713",
      "B:714",
      "B:715",
      "B:716",
      "B:717",
      "B:718",
      "B:719",
      "B:720",
      "B:721",
      "B:722",
      "B:723",
      "B:724",
      "B:725",
      "B:726",
      "B:727",
      "B:728",
      "B:729",
      "B:730",
      "B:731",
      "B:732",
      "B:733",
      "B:734",
      "B:735",
      "B:736",
      "B:737",
      "B:738",
      "B:739",
      "B:740",
      "B:741",
      "B:742",
      "B:743",
      "B:744",
      "B:745",
      "B:746",
      "B:747",
      "B:748",
      "B:749",
      "B:750",
      "B:751",
      "B:752",
      "B:753",
      "B:754",
      "B:755",
      "B:756",
      "B:757",
      "B:758",
      "B:759",
      "B:760",
      "B:761",
      "B:762",
      "B:763",
      "B:764",
      "B:765",
      "B:766",
      "B:767",
      "B:768",
      "B:769",
      "B:770",
      "B:771",
      "B:772",
      "B:773",
      "B:774"
    ],
    "B:634": [
      "B:404",
      "B:405",
      "B:406",
      "B:407",
      "B:408",
      "B:409",
      "B:410",
      "B:411",
      "B:412",
      "B:413",
      "B:414",
      "B:415",
      "B:416",
      "B:417",
      "B:418",
      "B:419",
      "B:420",
      "B:421",
      "B:422",
      "B:423",
      "B:424",
      "B:425",
      "B:426",
      "B:427",
      "B:428",
      "B:429",
      "B:430",
      "B:431",
      "B:432",
      "B:433",
      "B:434",
      "B:435",
      "B:436",
      "B:437",
      "B:438",
      "B:439",
      "B:440",
      "B:441",
      "B:442",
      "B:443",
      "B:444",
      "B:445",
      "B:446",
      "B:447",
      "B:448",
      "B:449",
      "B:450",
      "B:451",
      "B:452",
      "B:453",
      "B:454",
      "B:455",
      "B:456",
      "B:457",
      "B:458",
      "B:459",
      "B:460",
      "B:461",
      "B:462",
      "B:463",
      "B:464",
      "B:465",
      "B:466",
      "B:467",
      "B:468",
      "B:469",
      "B:470",
      "B:471",
      "B:472",
      "B:473",
      "B:474",
      "B:475",
      "B:476",
      "B:477",
      "B:478",
      "B:479",
      "B:480",
      "B:481",
      "B:482",
      "B:483",
      "B:484",
      "B:485",
      "B:486",
      "B:487",
      "B:488",
      "B:489",
      "B:490",
      "B:491",
      "B:492",
      "B:493",
      "B:494",
      "B:495",
      "B:496",
      "B:497",
      "B:498",
      "B:499",
      "B:500",
      "B:501",
      "B:502",
      "B:503",
      "B:504",
      "B:505",
      "B:506",
      "B:507",
      "B:508",
      "B:509",
      "B:510",
      "B:511",
      "B:512",
      "B:513",
      "B:514",
      "B:515",
      "B:516",
      "B:517",
      "B:518",
      "B:519",
      "B:520",
      "B:521",
      "B:522",
      "B:523",
      "B:524",
      "B:525",
      "B:526",
      "B:527",
      "B:528",
      "B:529",
      "B:530",
      "B:531",
      "B:532",
      "B:533",
      "B:534",
      "B:535",
      "B:536",
      "B:537",
      "B:538",
      "B:539",
      "B:540",
      "B:541",
      "B:542",
      "B:543",
      "B:544",
      "B:545",
      "B:546",
      "B:547",
      "B:548",
      "B:549",
      "B:550",
      "B:551",
      "B:552",
      "B:553",
      "B:554",
      "B:555",
      "B:556",
      "B:557",
      "B:558",
      "B:559",
      "B:560",
      "B:561",
      "B:562",
      "B:563",
      "B:564",
      "B:565",
      "B:566",
      "B:567",
      "B:568",
      "B:569",
      "B:570",
      "B:571",
      "B:572",
      "B:573",
      "B:574",
      "B:575",
      "B:576",
      "B:577",
      "B:578",
      "B:579",
      "B:580",
      "B:581",
      "B:582",
      "B:583",
      "B:584",
      "B:585",
      "B:586",
      "B:587",
      "B:588",
      "B:589",
      "B:590",
      "B:591",
      "B:592",
      "B:593",
      "B:594",
      "B:595",
      "B:596",
      "B:597",
      "B:598",
      "B:599",
      "B:600",
      "B:601",
      "B:602",
      "B:603",
      "B:604",
      "B:605",
      "B:606",
      "B:607",
      "B:608",
      "B:609",
      "B:610",
      "B:611",
      "B:612",
      "B:613",
      "B:614",
      "B:615",
      "B:616",
      "B:617",
      "B:618",
      "B:619",
      "B:620",
      "B:621",
      "B:622",
      "B:623",
      "B:624",
      "B:625",
      "B:626",
      "B:627",
      "B:628",
      "B:629",
      "B:630",
      "B:631",
      "B:632",
      "B:633",
      "B:635",
      "B:636",
      "B:637",
      "B:638",
      "B:639",
      "B:640",
      "B:641",
      "B:642",
      "B:643",
      "B:644",
      "B:645",
      "B:646",
      "B:647",
      "B:648",
      "B:649",
      "B:650",
      "B:651",
      "B:652",
      "B:653",
      "B:654",
      "B:655",
      "B:656",
      "B:657",
      "B:658",
      "B:659",
      "B:660",
      "B:661",
      "B:662",
      "B:663",
      "B:664",
      "B:665",
      "B:666",
      "B:667",
      "B:668",
      "B:669",
      "B:670",
      "B:671",
      "B:672",
      "B:673",
      "B:674",
      "B:675",
      "B:676",
      "B:677",
      "B:678",
      "B:679",
      "B:680",
      "B:681",
      "B:682",
      "B:683",
      "B:684",
      "B:685",
      "B:686",
      "B:687",
      "B:688",
      "B:689",
      "B:690",
      "B:691",
      "B:692",
      "B:693",
      "B:694",
      "B:695",
      "B:696",
      "B:697",
      "B:698",
      "B:699",
      "B:700",
      "B:701",
      "B:702",
      "B:703",
      "B:704",
      "B:705",
      "B:706",
      "B:707",
      "B:708",
      "B:709",
      "B:710",
      "B:711",
      "B:712",
      "B:713",
      "B:714",
      "B:715",
      "B:716",
      "B:717",
      "B:718",
      "B:719",
      "B:720",
      "B:721",
      "B:722",
      "B:723",
      "B:724",
      "B:725",
      "B:726",
      "B:727",
      "B:728",
      "B:729",
      "B:730",
      "B:731",
      "B:732",
      "B:733",
      "B:734",
      "B:735",
      "B:736",
      "B:737",
      "B:738",
      "B:739",
      "B:740",
      "B:741",
      "B:742",
      "B:743",
      "B:744",
      "B:745",
      "B:746",
      "B:747",
      "B:748",
      "B:749",
      "B:750",
      "B:751",
      "B:752",
      "B:753",
      "B:754",
      "B:755",
      "B:756",
      "B:757",
      "B:758",
      "B:759",
      "B:760",
      "B:761",
      "B:762",
      "B:763",
      "B:764",
      "B:765",
      "B:766",
      "B:767",
      "B:768",
      "B:769",
      "B:770",
      "B:771",
      "B:772",
      "B:773",
      "B:774"
    ],
    "B:635": [
      "B:404",
      "B:405",
      "B:406",
      "B:407",
      "B:408",
      "B:409",
      "B:410",
      "B:411",
      "B:412",
      "B:413",
      "B:414",
      "B:415",
      "B:416",
      "B:417",
      "B:418",
      "B:419",
      "B:420",
      "B:421",
      "B:422",
      "B:423",
      "B:424",
      "B:425",
      "B:426",
      "B:427",
      "B:428",
      "B:429",
      "B:430",
      "B:431",
      "B:432",
      "B:433",
      "B:434",
      "B:435",
      "B:436",
      "B:437",
      "B:438",
      "B:439",
      "B:440",
      "B:441",
      "B:442",
      "B:443",
      "B:444",
      "B:445",
      "B:446",
      "B:447",
      "B:448",
      "B:449",
      "B:450",
      "B:451",
      "B:452",
      "B:453",
      "B:454",
      "B:455",
      "B:456",
      "B:457",
      "B:458",
      "B:459",
      "B:460",
      "B:461",
      "B:462",
      "B:463",
      "B:464",
      "B:465",
      "B:466",
      "B:467",
      "B:468",
      "B:469",
      "B:470",
      "B:471",
      "B:472",
      "B:473",
      "B:474",
      "B:475",
      "B:476",
      "B:477",
      "B:478",
      "B:479",
      "B:480",
      "B:481",
      "B:482",
      "B:483",
      "B:484",
      "B:485",
      "B:486",
      "B:487",
      "B:488",
      "B:489",
      "B:490",
      "B:491",
      "B:492",
      "B:493",
      "B:494",
      "B:495",
      "B:496",
      "B:497",
      "B:498",
      "B:499",
      "B:500",
      "B:501",
      "B:502",
      "B:503",
      "B:504",
      "B:505",
      "B:506",
      "B:507",
      "B:508",
      "B:509",
      "B:510",
      "B:511",
      "B:512",
      "B:513",
      "B:514",
      "B:515",
      "B:516",
      "B:517",
      "B:518",
      "B:519",
      "B:520",
      "B:521",
      "B:522",
      "B:523",
      "B:524",
      "B:525",
      "B:526",
      "B:527",
      "B:528",
      "B:529",
      "B:530",
      "B:531",
      "B:532",
      "B:533",
      "B:534",
      "B:535",
      "B:536",
      "B:537",
      "B:538",
      "B:539",
      "B:540",
      "B:541",
      "B:542",
      "B:543",
      "B:544",
      "B:545",
      "B:546",
      "B:547",
      "B:548",
      "B:549",
      "B:550",
      "B:551",
      "B:552",
      "B:553",
      "B:554",
      "B:555",
      "B:556",
      "B:557",
      "B:558",
      "B:559",
      "B:560",
      "B:561",
      "B:562",
      "B:563",
      "B:564",
      "B:565",
      "B:566",
      "B:567",
      "B:568",
      "B:569",
      "B:570",
      "B:571",
      "B:572",
      "B:573",
      "B:574",
      "B:575",
      "B:576",
      "B:577",
      "B:578",
      "B:579",
      "B:580",
      "B:581",
      "B:582",
      "B:583",
      "B:584",
      "B:585",
      "B:586",
      "B:587",
      "B:588",
      "B:589",
      "B:590",
      "B:591",
      "B:592",
      "B:593",
      "B:594",
      "B:595",
      "B:596",
      "B:597",
      "B:598",
      "B:599",
      "B:600",
      "B:601",
      "B:602",
      "B:603",
      "B:604",
      "B:605",
      "B:606",
      "B:607",
      "B:608",
      "B:609",
      "B:610",
      "B:611",
      "B:612",
      "B:613",
      "B:614",
      "B:615",
      "B:616",
      "B:617",
      "B:618",
      "B:619",
      "B:620",
      "B:621",
      "B:622",
      "B:623",
      "B:624",
      "B:625",
      "B:626",
      "B:627",
      "B:628",
      "B:629",
      "B:630",
      "B:631",
      "B:632",
      "B:633",
      "B:634",
      "B:636",
      "B:637",
      "B:638",
      "B:639",
      "B:640",
      "B:641",
      "B:642",
      "B:643",
      "B:644",
      "B:645",
      "B:646",
      "B:647",
      "B:648",
      "B:649",
      "B:650",
      "B:651",
      "B:652",
      "B:653",
      "B:654",
      "B:655",
      "B:656",
      "B:657",
      "B:658",
      "B:659",
      "B:660",
      "B:661",
      "B:662",
      "B:663",
      "B:664",
      "B:665",
      "B:666",
      "B:667",
      "B:668",
      "B:669",
      "B:670",
      "B:671",
      "B:672",
      "B:673",
      "B:674",
      "B:675",
      "B:676",
      "B:677",
      "B:678",
      "B:679",
      "B:680",
      "B:681",
      "B:682",
      "B:683",
      "B:684",
      "B:685",
      "B:686",
      "B:687",
      "B:688",
      "B:689",
      "B:690",
      "B:691",
      "B:692",
      "B:693",
      "B:694",
      "B:695",
      "B:696",
      "B:697",
      "B:698",
      "B:699",
      "B:700",
      "B:701",
      "B:702",
      "B:703",
      "B:704",
      "B:705",
      "B:706",
      "B:707",
      "B:708",
      "B:709",
      "B:710",
      "B:711",
      "B:712",
      "B:713",
      "B:714",
      "B:715",
      "B:716",
      "B:717",
      "B:718",
      "B:719",
      "B:720",
      "B:721",
      "B:722",
      "B:723",
      "B:724",
      "B:725",
      "B:726",
      "B:727",
      "B:728",
      "B:729",
      "B:730",
      "B:731",
      "B:732",
      "B:733",
      "B:734",
      "B:735",
      "B:736",
      "B:737",
      "B:738",
      "B:739",
      "B:740",
      "B:741",
      "B:742",
      "B:743",
      "B:744",
      "B:745",
      "B:746",
      "B:747",
      "B:748",
      "B:749",
      "B:750",
      "B:751",
      "B:752",
      "B:753",
      "B:754",
      "B:755",
      "B:756",
      "B:757",
      "B:758",
      "B:759",
      "B:760",
      "B:761",
      "B:762",
      "B:763",
      "B:764",
      "B:765",
      "B:766",
      "B:767",
      "B:768",
      "B:769",
      "B:770",
      "B:771",
      "B:772",
      "B:773",
      "B:774"
    ],
    "B:636": [
      "B:404",
      "B:405",
      "B:406",
      "B:407",
      "B:408",
      "B:409",
      "B:410",
      "B:411",
      "B:412",
      "B:413",
      "B:414",
      "B:415",
      "B:416",
      "B:417",
      "B:418",
      "B:419",
      "B:420",
      "B:421",
      "B:422",
      "B:423",
      "B:424",
      "B:425",
      "B:426",
      "B:427",
      "B:428",
      "B:429",
      "B:430",
      "B:431",
      "B:432",
      "B:433",
      "B:434",
      "B:435",
      "B:436",
      "B:437",
      "B:438",
      "B:439",
      "B:440",
      "B:441",
      "B:442",
      "B:443",
      "B:444",
      "B:445",
      "B:446",
      "B:447",
      "B:448",
      "B:449",
      "B:450",
      "B:451",
      "B:452",
      "B:453",
      "B:454",
      "B:455",
      "B:456",
      "B:457",
      "B:458",
      "B:459",
      "B:460",
      "B:461",
      "B:462",
      "B:463",
      "B:464",
      "B:465",
      "B:466",
      "B:467",
      "B:468",
      "B:469",
      "B:470",
      "B:471",
      "B:472",
      "B:473",
      "B:474",
      "B:475",
      "B:476",
      "B:477",
      "B:478",
      "B:479",
      "B:480",
      "B:481",
      "B:482",
      "B:483",
      "B:484",
      "B:485",
      "B:486",
      "B:487",
      "B:488",
      "B:489",
      "B:490",
      "B:491",
      "B:492",
      "B:493",
      "B:494",
      "B:495",
      "B:496",
      "B:497",
      "B:498",
      "B:499",
      "B:500",
      "B:501",
      "B:502",
      "B:503",
      "B:504",
      "B:505",
      "B:506",
      "B:507",
      "B:508",
      "B:509",
      "B:510",
      "B:511",
      "B:512",
      "B:513",
      "B:514",
      "B:515",
      "B:516",
      "B:517",
      "B:518",
      "B:519",
      "B:520",
      "B:521",
      "B:522",
      "B:523",
      "B:524",
      "B:525",
      "B:526",
      "B:527",
      "B:528",
      "B:529",
      "B:530",
      "B:531",
      "B:532",
      "B:533",
      "B:534",
      "B:535",
      "B:536",
      "B:537",
      "B:538",
      "B:539",
      "B:540",
      "B:541",
      "B:542",
      "B:543",
      "B:544",
      "B:545",
      "B:546",
      "B:547",
      "B:548",
      "B:549",
      "B:550",
      "B:551",
      "B:552",
      "B:553",
      "B:554",
      "B:555",
      "B:556",
      "B:557",
      "B:558",
      "B:559",
      "B:560",
      "B:561",
      "B:562",
      "B:563",
      "B:564",
      "B:565",
      "B:566",
      "B:567",
      "B:568",
      "B:569",
      "B:570",
      "B:571",
      "B:572",
      "B:573",
      "B:574",
      "B:575",
      "B:576",
      "B:577",
      "B:578",
      "B:579",
      "B:580",
      "B:581",
      "B:582",
      "B:583",
      "B:584",
      "B:585",
      "B:586",
      "B:587",
      "B:588",
      "B:589",
      "B:590",
      "B:591",
      "B:592",
      "B:593",
      "B:594",
      "B:595",
      "B:596",
      "B:597",
      "B:598",
      "B:599",
      "B:600",
      "B:601",
      "B:602",
      "B:603",
      "B:604",
      "B:605",
      "B:606",
      "B:607",
      "B:608",
      "B:609",
      "B:610",
      "B:611",
      "B:612",
      "B:613",
      "B:614",
      "B:615",
      "B:616",
      "B:617",
      "B:618",
      "B:619",
      "B:620",
      "B:621",
      "B:622",
      "B:623",
      "B:624",
      "B:625",
      "B:626",
      "B:627",
      "B:628",
      "B:629",
      "B:630",
      "B:631",
      "B:632",
      "B:633",
      "B:634",
      "B:635",
      "B:637",
      "B:638",
      "B:639",
      "B:640",
      "B:641",
      "B:642",
      "B:643",
      "B:644",
      "B:645",
      "B:646",
      "B:647",
      "B:648",
      "B:649",
      "B:650",
      "B:651",
      "B:652",
      "B:653",
      "B:654",
      "B:655",
      "B:656",
      "B:657",
      "B:658",
      "B:659",
      "B:660",
      "B:661",
      "B:662",
      "B:663",
      "B:664",
      "B:665",
      "B:666",
      "B:667",
      "B:668",
      "B:669",
      "B:670",
      "B:671",
      "B:672",
      "B:673",
      "B:674",
      "B:675",
      "B:676",
      "B:677",
      "B:678",
      "B:679",
      "B:680",
      "B:681",
      "B:682",
      "B:683",
      "B:684",
      "B:685",
      "B:686",
      "B:687",
      "B:688",
      "B:689",
      "B:690",
      "B:691",
      "B:692",
      "B:693",
      "B:694",
      "B:695",
      "B:696",
      "B:697",
      "B:698",
      "B:699",
      "B:700",
      "B:701",
      "B:702",
      "B:703",
      "B:704",
      "B:705",
      "B:706",
      "B:707",
      "B:708",
      "B:709",
      "B:710",
      "B:711",
      "B:712",
      "B:713",
      "B:714",
      "B:715",
      "B:716",
      "B:717",
      "B:718",
      "B:719",
      "B:720",
      "B:721",
      "B:722",
      "B:723",
      "B:724",
      "B:725",
      "B:726",
      "B:727",
      "B:728",
      "B:729",
      "B:730",
      "B:731",
      "B:732",
      "B:733",
      "B:734",
      "B:735",
      "B:736",
      "B:737",
      "B:738",
      "B:739",
      "B:740",
      "B:741",
      "B:742",
      "B:743",
      "B:744",
      "B:745",
      "B:746",
      "B:747",
      "B:748",
      "B:749",
      "B:750",
      "B:751",
      "B:752",
      "B:753",
      "B:754",
      "B:755",
      "B:756",
      "B:757",
      "B:758",
      "B:759",
      "B:760",
      "B:761",
      "B:762",
      "B:763",
      "B:764",
      "B:765",
      "B:766",
      "B:767",
      "B:768",
      "B:769",
      "B:770",
      "B:771",
      "B:772",
      "B:773",
      "B:774"
    ],
    "B:637": [
      "B:404",
      "B:405",
      "B:406",
      "B:407",
      "B:408",
      "B:409",
      "B:410",
      "B:411",
      "B:412",
      "B:413",
      "B:414",
      "B:415",
      "B:416",
      "B:417",
      "B:418",
      "B:419",
      "B:420",
      "B:421",
      "B:422",
      "B:423",
      "B:424",
      "B:425",
      "B:426",
      "B:427",
      "B:428",
      "B:429",
      "B:430",
      "B:431",
      "B:432",
      "B:433",
      "B:434",
      "B:435",
      "B:436",
      "B:437",
      "B:438",
      "B:439",
      "B:440",
      "B:441",
      "B:442",
      "B:443",
      "B:444",
      "B:445",
      "B:446",
      "B:447",
      "B:448",
      "B:449",
      "B:450",
      "B:451",
      "B:452",
      "B:453",
      "B:454",
      "B:455",
      "B:456",
      "B:457",
      "B:458",
      "B:459",
      "B:460",
      "B:461",
      "B:462",
      "B:463",
      "B:464",
      "B:465",
      "B:466",
      "B:467",
```
