## Supplementary material for "Localized Reactivity on Proteins as Riemannian Manifolds: A Quantum-Inspired Geometric Model for Deterministic, Metal-Aware Reactive-Site Prediction": code bundle: meta.json (part 3 of 3)

```
      "B:468",
      "B:469",
      "B:470",
      "B:471",
      "B:472",
      "B:473",
      "B:474",
      "B:475",
      "B:476",
      "B:477",
      "B:478",
      "B:479",
      "B:480",
      "B:481",
      "B:482",
      "B:483",
      "B:484",
      "B:485",
      "B:486",
      "B:487",
      "B:488",
      "B:489",
      "B:490",
      "B:491",
      "B:492",
      "B:493",
      "B:494",
      "B:495",
      "B:496",
      "B:497",
      "B:498",
      "B:499",
      "B:500",
      "B:501",
      "B:502",
      "B:503",
      "B:504",
      "B:505",
      "B:506",
      "B:507",
      "B:508",
      "B:509",
      "B:510",
      "B:511",
      "B:512",
      "B:513",
      "B:514",
      "B:515",
      "B:516",
      "B:517",
      "B:518",
      "B:519",
      "B:520",
      "B:521",
      "B:522",
      "B:523",
      "B:524",
      "B:525",
      "B:526",
      "B:527",
      "B:528",
      "B:529",
      "B:530",
      "B:531",
      "B:532",
      "B:533",
      "B:534",
      "B:535",
      "B:536",
      "B:537",
      "B:538",
      "B:539",
      "B:540",
      "B:541",
      "B:542",
      "B:543",
      "B:544",
      "B:545",
      "B:546",
      "B:547",
      "B:548",
      "B:549",
      "B:550",
      "B:551",
      "B:552",
      "B:553",
      "B:554",
      "B:555",
      "B:556",
      "B:557",
      "B:558",
      "B:559",
      "B:560",
      "B:561",
      "B:562",
      "B:563",
      "B:564",
      "B:565",
      "B:566",
      "B:567",
      "B:568",
      "B:569",
      "B:570",
      "B:571",
      "B:572",
      "B:573",
      "B:574",
      "B:575",
      "B:576",
      "B:577",
      "B:578",
      "B:579",
      "B:580",
      "B:581",
      "B:582",
      "B:583",
      "B:584",
      "B:585",
      "B:586",
      "B:587",
      "B:588",
      "B:589",
      "B:590",
      "B:591",
      "B:592",
      "B:593",
      "B:594",
      "B:595",
      "B:596",
      "B:597",
      "B:598",
      "B:599",
      "B:600",
      "B:601",
      "B:602",
      "B:603",
      "B:604",
      "B:605",
      "B:606",
      "B:607",
      "B:608",
      "B:609",
      "B:610",
      "B:611",
      "B:612",
      "B:613",
      "B:614",
      "B:615",
      "B:616",
      "B:617",
      "B:618",
      "B:619",
      "B:620",
      "B:621",
      "B:622",
      "B:623",
      "B:624",
      "B:625",
      "B:626",
      "B:627",
      "B:628",
      "B:629",
      "B:630",
      "B:631",
      "B:632",
      "B:633",
      "B:634",
      "B:635",
      "B:636",
      "B:638",
      "B:639",
      "B:640",
      "B:641",
      "B:642",
      "B:643",
      "B:644",
      "B:645",
      "B:646",
      "B:647",
      "B:648",
      "B:649",
      "B:650",
      "B:651",
      "B:652",
      "B:653",
      "B:654",
      "B:655",
      "B:656",
      "B:657",
      "B:658",
      "B:659",
      "B:660",
      "B:661",
      "B:662",
      "B:663",
      "B:664",
      "B:665",
      "B:666",
      "B:667",
      "B:668",
      "B:669",
      "B:670",
      "B:671",
      "B:672",
      "B:673",
      "B:674",
      "B:675",
      "B:676",
      "B:677",
      "B:678",
      "B:679",
      "B:680",
      "B:681",
      "B:682",
      "B:683",
      "B:684",
      "B:685",
      "B:686",
      "B:687",
      "B:688",
      "B:689",
      "B:690",
      "B:691",
      "B:692",
      "B:693",
      "B:694",
      "B:695",
      "B:696",
      "B:697",
      "B:698",
      "B:699",
      "B:700",
      "B:701",
      "B:702",
      "B:703",
      "B:704",
      "B:705",
      "B:706",
      "B:707",
      "B:708",
      "B:709",
      "B:710",
      "B:711",
      "B:712",
      "B:713",
      "B:714",
      "B:715",
      "B:716",
      "B:717",
      "B:718",
      "B:719",
      "B:720",
      "B:721",
      "B:722",
      "B:723",
      "B:724",
      "B:725",
      "B:726",
      "B:727",
      "B:728",
      "B:729",
      "B:730",
      "B:731",
      "B:732",
      "B:733",
      "B:734",
      "B:735",
      "B:736",
      "B:737",
      "B:738",
      "B:739",
      "B:740",
      "B:741",
      "B:742",
      "B:743",
      "B:744",
      "B:745",
      "B:746",
      "B:747",
      "B:748",
      "B:749",
      "B:750",
      "B:751",
      "B:752",
      "B:753",
      "B:754",
      "B:755",
      "B:756",
      "B:757",
      "B:758",
      "B:759",
      "B:760",
      "B:761",
      "B:762",
      "B:763",
      "B:764",
      "B:765",
      "B:766",
      "B:767",
      "B:768",
      "B:769",
      "B:770",
      "B:771",
      "B:772",
      "B:773",
      "B:774"
    ],
    "B:638": [
      "B:404",
      "B:405",
      "B:406",
      "B:407",
      "B:408",
      "B:409",
      "B:410",
      "B:411",
      "B:412",
      "B:413",
      "B:414",
      "B:415",
      "B:416",
      "B:417",
      "B:418",
      "B:419",
      "B:420",
      "B:421",
      "B:422",
      "B:423",
      "B:424",
      "B:425",
      "B:426",
      "B:427",
      "B:428",
      "B:429",
      "B:430",
      "B:431",
      "B:432",
      "B:433",
      "B:434",
      "B:435",
      "B:436",
      "B:437",
      "B:438",
      "B:439",
      "B:440",
      "B:441",
      "B:442",
      "B:443",
      "B:444",
      "B:445",
      "B:446",
      "B:447",
      "B:448",
      "B:449",
      "B:450",
      "B:451",
      "B:452",
      "B:453",
      "B:454",
      "B:455",
      "B:456",
      "B:457",
      "B:458",
      "B:459",
      "B:460",
      "B:461",
      "B:462",
      "B:463",
      "B:464",
      "B:465",
      "B:466",
      "B:467",
      "B:468",
      "B:469",
      "B:470",
      "B:471",
      "B:472",
      "B:473",
      "B:474",
      "B:475",
      "B:476",
      "B:477",
      "B:478",
      "B:479",
      "B:480",
      "B:481",
      "B:482",
      "B:483",
      "B:484",
      "B:485",
      "B:486",
      "B:487",
      "B:488",
      "B:489",
      "B:490",
      "B:491",
      "B:492",
      "B:493",
      "B:494",
      "B:495",
      "B:496",
      "B:497",
      "B:498",
      "B:499",
      "B:500",
      "B:501",
      "B:502",
      "B:503",
      "B:504",
      "B:505",
      "B:506",
      "B:507",
      "B:508",
      "B:509",
      "B:510",
      "B:511",
      "B:512",
      "B:513",
      "B:514",
      "B:515",
      "B:516",
      "B:517",
      "B:518",
      "B:519",
      "B:520",
      "B:521",
      "B:522",
      "B:523",
      "B:524",
      "B:525",
      "B:526",
      "B:527",
      "B:528",
      "B:529",
      "B:530",
      "B:531",
      "B:532",
      "B:533",
      "B:534",
      "B:535",
      "B:536",
      "B:537",
      "B:538",
      "B:539",
      "B:540",
      "B:541",
      "B:542",
      "B:543",
      "B:544",
      "B:545",
      "B:546",
      "B:547",
      "B:548",
      "B:549",
      "B:550",
      "B:551",
      "B:552",
      "B:553",
      "B:554",
      "B:555",
      "B:556",
      "B:557",
      "B:558",
      "B:559",
      "B:560",
      "B:561",
      "B:562",
      "B:563",
      "B:564",
      "B:565",
      "B:566",
      "B:567",
      "B:568",
      "B:569",
      "B:570",
      "B:571",
      "B:572",
      "B:573",
      "B:574",
      "B:575",
      "B:576",
      "B:577",
      "B:578",
      "B:579",
      "B:580",
      "B:581",
      "B:582",
      "B:583",
      "B:584",
      "B:585",
      "B:586",
      "B:587",
      "B:588",
      "B:589",
      "B:590",
      "B:591",
      "B:592",
      "B:593",
      "B:594",
      "B:595",
      "B:596",
      "B:597",
      "B:598",
      "B:599",
      "B:600",
      "B:601",
      "B:602",
      "B:603",
      "B:604",
      "B:605",
      "B:606",
      "B:607",
      "B:608",
      "B:609",
      "B:610",
      "B:611",
      "B:612",
      "B:613",
      "B:614",
      "B:615",
      "B:616",
      "B:617",
      "B:618",
      "B:619",
      "B:620",
      "B:621",
      "B:622",
      "B:623",
      "B:624",
      "B:625",
      "B:626",
      "B:627",
      "B:628",
      "B:629",
      "B:630",
      "B:631",
      "B:632",
      "B:633",
      "B:634",
      "B:635",
      "B:636",
      "B:637",
      "B:639",
      "B:640",
      "B:641",
      "B:642",
      "B:643",
      "B:644",
      "B:645",
      "B:646",
      "B:647",
      "B:648",
      "B:649",
      "B:650",
      "B:651",
      "B:652",
      "B:653",
      "B:654",
      "B:655",
      "B:656",
      "B:657",
      "B:658",
      "B:659",
      "B:660",
      "B:661",
      "B:662",
      "B:663",
      "B:664",
      "B:665",
      "B:666",
      "B:667",
      "B:668",
      "B:669",
      "B:670",
      "B:671",
      "B:672",
      "B:673",
      "B:674",
      "B:675",
      "B:676",
      "B:677",
      "B:678",
      "B:679",
      "B:680",
      "B:681",
      "B:682",
      "B:683",
      "B:684",
      "B:685",
      "B:686",
      "B:687",
      "B:688",
      "B:689",
      "B:690",
      "B:691",
      "B:692",
      "B:693",
      "B:694",
      "B:695",
      "B:696",
      "B:697",
      "B:698",
      "B:699",
      "B:700",
      "B:701",
      "B:702",
      "B:703",
      "B:704",
      "B:705",
      "B:706",
      "B:707",
      "B:708",
      "B:709",
      "B:710",
      "B:711",
      "B:712",
      "B:713",
      "B:714",
      "B:715",
      "B:716",
      "B:717",
      "B:718",
      "B:719",
      "B:720",
      "B:721",
      "B:722",
      "B:723",
      "B:724",
      "B:725",
      "B:726",
      "B:727",
      "B:728",
      "B:729",
      "B:730",
      "B:731",
      "B:732",
      "B:733",
      "B:734",
      "B:735",
      "B:736",
      "B:737",
      "B:738",
      "B:739",
      "B:740",
      "B:741",
      "B:742",
      "B:743",
      "B:744",
      "B:745",
      "B:746",
      "B:747",
      "B:748",
      "B:749",
      "B:750",
      "B:751",
      "B:752",
      "B:753",
      "B:754",
      "B:755",
      "B:756",
      "B:757",
      "B:758",
      "B:759",
      "B:760",
      "B:761",
      "B:762",
      "B:763",
      "B:764",
      "B:765",
      "B:766",
      "B:767",
      "B:768",
      "B:769",
      "B:770",
      "B:771",
      "B:772",
      "B:773",
      "B:774"
    ],
    "B:639": [
      "B:404",
      "B:405",
      "B:406",
      "B:407",
      "B:408",
      "B:409",
      "B:410",
      "B:411",
      "B:412",
      "B:413",
      "B:414",
      "B:415",
      "B:416",
      "B:417",
      "B:418",
      "B:419",
      "B:420",
      "B:421",
      "B:422",
      "B:423",
      "B:424",
      "B:425",
      "B:426",
      "B:427",
      "B:428",
      "B:429",
      "B:430",
      "B:431",
      "B:432",
      "B:433",
      "B:434",
      "B:435",
      "B:436",
      "B:437",
      "B:438",
      "B:439",
      "B:440",
      "B:441",
      "B:442",
      "B:443",
      "B:444",
      "B:445",
      "B:446",
      "B:447",
      "B:448",
      "B:449",
      "B:450",
      "B:451",
      "B:452",
      "B:453",
      "B:454",
      "B:455",
      "B:456",
      "B:457",
      "B:458",
      "B:459",
      "B:460",
      "B:461",
      "B:462",
      "B:463",
      "B:464",
      "B:465",
      "B:466",
      "B:467",
      "B:468",
      "B:469",
      "B:470",
      "B:471",
      "B:472",
      "B:473",
      "B:474",
      "B:475",
      "B:476",
      "B:477",
      "B:478",
      "B:479",
      "B:480",
      "B:481",
      "B:482",
      "B:483",
      "B:484",
      "B:485",
      "B:486",
      "B:487",
      "B:488",
      "B:489",
      "B:490",
      "B:491",
      "B:492",
      "B:493",
      "B:494",
      "B:495",
      "B:496",
      "B:497",
      "B:498",
      "B:499",
      "B:500",
      "B:501",
      "B:502",
      "B:503",
      "B:504",
      "B:505",
      "B:506",
      "B:507",
      "B:508",
      "B:509",
      "B:510",
      "B:511",
      "B:512",
      "B:513",
      "B:514",
      "B:515",
      "B:516",
      "B:517",
      "B:518",
      "B:519",
      "B:520",
      "B:521",
      "B:522",
      "B:523",
      "B:524",
      "B:525",
      "B:526",
      "B:527",
      "B:528",
      "B:529",
      "B:530",
      "B:531",
      "B:532",
      "B:533",
      "B:534",
      "B:535",
      "B:536",
      "B:537",
      "B:538",
      "B:539",
      "B:540",
      "B:541",
      "B:542",
      "B:543",
      "B:544",
      "B:545",
      "B:546",
      "B:547",
      "B:548",
      "B:549",
      "B:550",
      "B:551",
      "B:552",
      "B:553",
      "B:554",
      "B:555",
      "B:556",
      "B:557",
      "B:558",
      "B:559",
      "B:560",
      "B:561",
      "B:562",
      "B:563",
      "B:564",
      "B:565",
      "B:566",
      "B:567",
      "B:568",
      "B:569",
      "B:570",
      "B:571",
      "B:572",
      "B:573",
      "B:574",
      "B:575",
      "B:576",
      "B:577",
      "B:578",
      "B:579",
      "B:580",
      "B:581",
      "B:582",
      "B:583",
      "B:584",
      "B:585",
      "B:586",
      "B:587",
      "B:588",
      "B:589",
      "B:590",
      "B:591",
      "B:592",
      "B:593",
      "B:594",
      "B:595",
      "B:596",
      "B:597",
      "B:598",
      "B:599",
      "B:600",
      "B:601",
      "B:602",
      "B:603",
      "B:604",
      "B:605",
      "B:606",
      "B:607",
      "B:608",
      "B:609",
      "B:610",
      "B:611",
      "B:612",
      "B:613",
      "B:614",
      "B:615",
      "B:616",
      "B:617",
      "B:618",
      "B:619",
      "B:620",
      "B:621",
      "B:622",
      "B:623",
      "B:624",
      "B:625",
      "B:626",
      "B:627",
      "B:628",
      "B:629",
      "B:630",
      "B:631",
      "B:632",
      "B:633",
      "B:634",
      "B:635",
      "B:636",
      "B:637",
      "B:638",
      "B:640",
      "B:641",
      "B:642",
      "B:643",
      "B:644",
      "B:645",
      "B:646",
      "B:647",
      "B:648",
      "B:649",
      "B:650",
      "B:651",
      "B:652",
      "B:653",
      "B:654",
      "B:655",
      "B:656",
      "B:657",
      "B:658",
      "B:659",
      "B:660",
      "B:661",
      "B:662",
      "B:663",
      "B:664",
      "B:665",
      "B:666",
      "B:667",
      "B:668",
      "B:669",
      "B:670",
      "B:671",
      "B:672",
      "B:673",
      "B:674",
      "B:675",
      "B:676",
      "B:677",
      "B:678",
      "B:679",
      "B:680",
      "B:681",
      "B:682",
      "B:683",
      "B:684",
      "B:685",
      "B:686",
      "B:687",
      "B:688",
      "B:689",
      "B:690",
      "B:691",
      "B:692",
      "B:693",
      "B:694",
      "B:695",
      "B:696",
      "B:697",
      "B:698",
      "B:699",
      "B:700",
      "B:701",
      "B:702",
      "B:703",
      "B:704",
      "B:705",
      "B:706",
      "B:707",
      "B:708",
      "B:709",
      "B:710",
      "B:711",
      "B:712",
      "B:713",
      "B:714",
      "B:715",
      "B:716",
      "B:717",
      "B:718",
      "B:719",
      "B:720",
      "B:721",
      "B:722",
      "B:723",
      "B:724",
      "B:725",
      "B:726",
      "B:727",
      "B:728",
      "B:729",
      "B:730",
      "B:731",
      "B:732",
      "B:733",
      "B:734",
      "B:735",
      "B:736",
      "B:737",
      "B:738",
      "B:739",
      "B:740",
      "B:741",
      "B:742",
      "B:743",
      "B:744",
      "B:745",
      "B:746",
      "B:747",
      "B:748",
      "B:749",
      "B:750",
      "B:751",
      "B:752",
      "B:753",
      "B:754",
      "B:755",
      "B:756",
      "B:757",
      "B:758",
      "B:759",
      "B:760",
      "B:761",
      "B:762",
      "B:763",
      "B:764",
      "B:765",
      "B:766",
      "B:767",
      "B:768",
      "B:769",
      "B:770",
      "B:771",
      "B:772",
      "B:773",
      "B:774"
    ],
    "B:640": [
      "B:404",
      "B:405",
      "B:406",
      "B:407",
      "B:408",
      "B:409",
      "B:410",
      "B:411",
      "B:412",
      "B:413",
      "B:414",
      "B:415",
      "B:416",
      "B:417",
      "B:418",
      "B:419",
      "B:420",
      "B:421",
      "B:422",
      "B:423",
      "B:424",
      "B:425",
      "B:426",
      "B:427",
      "B:428",
      "B:429",
      "B:430",
      "B:431",
      "B:432",
      "B:433",
      "B:434",
      "B:435",
      "B:436",
      "B:437",
      "B:438",
      "B:439",
      "B:440",
      "B:441",
      "B:442",
      "B:443",
      "B:444",
      "B:445",
      "B:446",
      "B:447",
      "B:448",
      "B:449",
      "B:450",
      "B:451",
      "B:452",
      "B:453",
      "B:454",
      "B:455",
      "B:456",
      "B:457",
      "B:458",
      "B:459",
      "B:460",
      "B:461",
      "B:462",
      "B:463",
      "B:464",
      "B:465",
      "B:466",
      "B:467",
      "B:468",
      "B:469",
      "B:470",
      "B:471",
      "B:472",
      "B:473",
      "B:474",
      "B:475",
      "B:476",
      "B:477",
      "B:478",
      "B:479",
      "B:480",
      "B:481",
      "B:482",
      "B:483",
      "B:484",
      "B:485",
      "B:486",
      "B:487",
      "B:488",
      "B:489",
      "B:490",
      "B:491",
      "B:492",
      "B:493",
      "B:494",
      "B:495",
      "B:496",
      "B:497",
      "B:498",
      "B:499",
      "B:500",
      "B:501",
      "B:502",
      "B:503",
      "B:504",
      "B:505",
      "B:506",
      "B:507",
      "B:508",
      "B:509",
      "B:510",
      "B:511",
      "B:512",
      "B:513",
      "B:514",
      "B:515",
      "B:516",
      "B:517",
      "B:518",
      "B:519",
      "B:520",
      "B:521",
      "B:522",
      "B:523",
      "B:524",
      "B:525",
      "B:526",
      "B:527",
      "B:528",
      "B:529",
      "B:530",
      "B:531",
      "B:532",
      "B:533",
      "B:534",
      "B:535",
      "B:536",
      "B:537",
      "B:538",
      "B:539",
      "B:540",
      "B:541",
      "B:542",
      "B:543",
      "B:544",
      "B:545",
      "B:546",
      "B:547",
      "B:548",
      "B:549",
      "B:550",
      "B:551",
      "B:552",
      "B:553",
      "B:554",
      "B:555",
      "B:556",
      "B:557",
      "B:558",
      "B:559",
      "B:560",
      "B:561",
      "B:562",
      "B:563",
      "B:564",
      "B:565",
      "B:566",
      "B:567",
      "B:568",
      "B:569",
      "B:570",
      "B:571",
      "B:572",
      "B:573",
      "B:574",
      "B:575",
      "B:576",
      "B:577",
      "B:578",
      "B:579",
      "B:580",
      "B:581",
      "B:582",
      "B:583",
      "B:584",
      "B:585",
      "B:586",
      "B:587",
      "B:588",
      "B:589",
      "B:590",
      "B:591",
      "B:592",
      "B:593",
      "B:594",
      "B:595",
      "B:596",
      "B:597",
      "B:598",
      "B:599",
      "B:600",
      "B:601",
      "B:602",
      "B:603",
      "B:604",
      "B:605",
      "B:606",
      "B:607",
      "B:608",
      "B:609",
      "B:610",
      "B:611",
      "B:612",
      "B:613",
      "B:614",
      "B:615",
      "B:616",
      "B:617",
      "B:618",
      "B:619",
      "B:620",
      "B:621",
      "B:622",
      "B:623",
      "B:624",
      "B:625",
      "B:626",
      "B:627",
      "B:628",
      "B:629",
      "B:630",
      "B:631",
      "B:632",
      "B:633",
      "B:634",
      "B:635",
      "B:636",
      "B:637",
      "B:638",
      "B:639",
      "B:641",
      "B:642",
      "B:643",
      "B:644",
      "B:645",
      "B:646",
      "B:647",
      "B:648",
      "B:649",
      "B:650",
      "B:651",
      "B:652",
      "B:653",
      "B:654",
      "B:655",
      "B:656",
      "B:657",
      "B:658",
      "B:659",
      "B:660",
      "B:661",
      "B:662",
      "B:663",
      "B:664",
      "B:665",
      "B:666",
      "B:667",
      "B:668",
      "B:669",
      "B:670",
      "B:671",
      "B:672",
      "B:673",
      "B:674",
      "B:675",
      "B:676",
      "B:677",
      "B:678",
      "B:679",
      "B:680",
      "B:681",
      "B:682",
      "B:683",
      "B:684",
      "B:685",
      "B:686",
      "B:687",
      "B:688",
      "B:689",
      "B:690",
      "B:691",
      "B:692",
      "B:693",
      "B:694",
      "B:695",
      "B:696",
      "B:697",
      "B:698",
      "B:699",
      "B:700",
      "B:701",
      "B:702",
      "B:703",
      "B:704",
      "B:705",
      "B:706",
      "B:707",
      "B:708",
      "B:709",
      "B:710",
      "B:711",
      "B:712",
      "B:713",
      "B:714",
      "B:715",
      "B:716",
      "B:717",
      "B:718",
      "B:719",
      "B:720",
      "B:721",
      "B:722",
      "B:723",
      "B:724",
      "B:725",
      "B:726",
      "B:727",
      "B:728",
      "B:729",
      "B:730",
      "B:731",
      "B:732",
      "B:733",
      "B:734",
      "B:735",
      "B:736",
      "B:737",
      "B:738",
      "B:739",
      "B:740",
      "B:741",
      "B:742",
      "B:743",
      "B:744",
      "B:745",
      "B:746",
      "B:747",
      "B:748",
      "B:749",
      "B:750",
      "B:751",
      "B:752",
      "B:753",
      "B:754",
      "B:755",
      "B:756",
      "B:757",
      "B:758",
      "B:759",
      "B:760",
      "B:761",
      "B:762",
      "B:763",
      "B:764",
      "B:765",
      "B:766",
      "B:767",
      "B:768",
      "B:769",
      "B:770",
      "B:771",
      "B:772",
      "B:773",
      "B:774"
    ],
    "B:641": [
      "B:404",
      "B:405",
      "B:406",
      "B:407",
      "B:408",
      "B:409",
      "B:410",
      "B:411",
      "B:412",
      "B:413",
      "B:414",
      "B:415",
      "B:416",
      "B:417",
      "B:418",
      "B:419",
      "B:420",
      "B:421",
      "B:422",
      "B:423",
      "B:424",
      "B:425",
      "B:426",
      "B:427",
      "B:428",
      "B:429",
      "B:430",
      "B:431",
      "B:432",
      "B:433",
      "B:434",
      "B:435",
      "B:436",
      "B:437",
      "B:438",
      "B:439",
      "B:440",
      "B:441",
      "B:442",
      "B:443",
      "B:444",
      "B:445",
      "B:446",
      "B:447",
      "B:448",
      "B:449",
      "B:450",
      "B:451",
      "B:452",
      "B:453",
      "B:454",
      "B:455",
      "B:456",
      "B:457",
      "B:458",
      "B:459",
      "B:460",
      "B:461",
      "B:462",
      "B:463",
      "B:464",
      "B:465",
      "B:466",
      "B:467",
      "B:468",
      "B:469",
      "B:470",
      "B:471",
      "B:472",
      "B:473",
      "B:474",
      "B:475",
      "B:476",
      "B:477",
      "B:478",
      "B:479",
      "B:480",
      "B:481",
      "B:482",
      "B:483",
      "B:484",
      "B:485",
      "B:486",
      "B:487",
      "B:488",
      "B:489",
      "B:490",
      "B:491",
      "B:492",
      "B:493",
      "B:494",
      "B:495",
      "B:496",
      "B:497",
      "B:498",
      "B:499",
      "B:500",
      "B:501",
      "B:502",
      "B:503",
      "B:504",
      "B:505",
      "B:506",
      "B:507",
      "B:508",
      "B:509",
      "B:510",
      "B:511",
      "B:512",
      "B:513",
      "B:514",
      "B:515",
      "B:516",
      "B:517",
      "B:518",
      "B:519",
      "B:520",
      "B:521",
      "B:522",
      "B:523",
      "B:524",
      "B:525",
      "B:526",
      "B:527",
      "B:528",
      "B:529",
      "B:530",
      "B:531",
      "B:532",
      "B:533",
      "B:534",
      "B:535",
      "B:536",
      "B:537",
      "B:538",
      "B:539",
      "B:540",
      "B:541",
      "B:542",
      "B:543",
      "B:544",
      "B:545",
      "B:546",
      "B:547",
      "B:548",
      "B:549",
      "B:550",
      "B:551",
      "B:552",
      "B:553",
      "B:554",
      "B:555",
      "B:556",
      "B:557",
      "B:558",
      "B:559",
      "B:560",
      "B:561",
      "B:562",
      "B:563",
      "B:564",
      "B:565",
      "B:566",
      "B:567",
      "B:568",
      "B:569",
      "B:570",
      "B:571",
      "B:572",
      "B:573",
      "B:574",
      "B:575",
      "B:576",
      "B:577",
      "B:578",
      "B:579",
      "B:580",
      "B:581",
      "B:582",
      "B:583",
      "B:584",
      "B:585",
      "B:586",
      "B:587",
      "B:588",
      "B:589",
      "B:590",
      "B:591",
      "B:592",
      "B:593",
      "B:594",
      "B:595",
      "B:596",
      "B:597",
      "B:598",
      "B:599",
      "B:600",
      "B:601",
      "B:602",
      "B:603",
      "B:604",
      "B:605",
      "B:606",
      "B:607",
      "B:608",
      "B:609",
      "B:610",
      "B:611",
      "B:612",
      "B:613",
      "B:614",
      "B:615",
      "B:616",
      "B:617",
      "B:618",
      "B:619",
      "B:620",
      "B:621",
      "B:622",
      "B:623",
      "B:624",
      "B:625",
      "B:626",
      "B:627",
      "B:628",
      "B:629",
      "B:630",
      "B:631",
      "B:632",
      "B:633",
      "B:634",
      "B:635",
      "B:636",
      "B:637",
      "B:638",
      "B:639",
      "B:640",
      "B:642",
      "B:643",
      "B:644",
      "B:645",
      "B:646",
      "B:647",
      "B:648",
      "B:649",
      "B:650",
      "B:651",
      "B:652",
      "B:653",
      "B:654",
      "B:655",
      "B:656",
      "B:657",
      "B:658",
      "B:659",
      "B:660",
      "B:661",
      "B:662",
      "B:663",
      "B:664",
      "B:665",
      "B:666",
      "B:667",
      "B:668",
      "B:669",
      "B:670",
      "B:671",
      "B:672",
      "B:673",
      "B:674",
      "B:675",
      "B:676",
      "B:677",
      "B:678",
      "B:679",
      "B:680",
      "B:681",
      "B:682",
      "B:683",
      "B:684",
      "B:685",
      "B:686",
      "B:687",
      "B:688",
      "B:689",
      "B:690",
      "B:691",
      "B:692",
      "B:693",
      "B:694",
      "B:695",
      "B:696",
      "B:697",
      "B:698",
      "B:699",
      "B:700",
      "B:701",
      "B:702",
      "B:703",
      "B:704",
      "B:705",
      "B:706",
      "B:707",
      "B:708",
      "B:709",
      "B:710",
      "B:711",
      "B:712",
      "B:713",
      "B:714",
      "B:715",
      "B:716",
      "B:717",
      "B:718",
      "B:719",
      "B:720",
      "B:721",
      "B:722",
      "B:723",
      "B:724",
      "B:725",
      "B:726",
      "B:727",
      "B:728",
      "B:729",
      "B:730",
      "B:731",
      "B:732",
      "B:733",
      "B:734",
      "B:735",
      "B:736",
      "B:737",
      "B:738",
      "B:739",
      "B:740",
      "B:741",
      "B:742",
      "B:743",
      "B:744",
      "B:745",
      "B:746",
      "B:747",
      "B:748",
      "B:749",
      "B:750",
      "B:751",
      "B:752",
      "B:753",
      "B:754",
      "B:755",
      "B:756",
      "B:757",
      "B:758",
      "B:759",
      "B:760",
      "B:761",
      "B:762",
      "B:763",
      "B:764",
      "B:765",
      "B:766",
      "B:767",
      "B:768",
      "B:769",
      "B:770",
      "B:771",
      "B:772",
      "B:773",
      "B:774"
    ],
    "B:642": [
      "B:404",
      "B:405",
      "B:406",
      "B:407",
      "B:408",
      "B:409",
      "B:410",
      "B:411",
      "B:412",
      "B:413",
      "B:414",
      "B:415",
      "B:416",
      "B:417",
      "B:418",
      "B:419",
      "B:420",
      "B:421",
      "B:422",
      "B:423",
      "B:424",
      "B:425",
      "B:426",
      "B:427",
      "B:428",
      "B:429",
      "B:430",
      "B:431",
      "B:432",
      "B:433",
      "B:434",
      "B:435",
      "B:436",
      "B:437",
      "B:438",
      "B:439",
      "B:440",
      "B:441",
      "B:442",
      "B:443",
      "B:444",
      "B:445",
      "B:446",
      "B:447",
      "B:448",
      "B:449",
      "B:450",
      "B:451",
      "B:452",
      "B:453",
      "B:454",
      "B:455",
      "B:456",
      "B:457",
      "B:458",
      "B:459",
      "B:460",
      "B:461",
      "B:462",
      "B:463",
      "B:464",
      "B:465",
      "B:466",
      "B:467",
      "B:468",
      "B:469",
      "B:470",
      "B:471",
      "B:472",
      "B:473",
      "B:474",
      "B:475",
      "B:476",
      "B:477",
      "B:478",
      "B:479",
      "B:480",
      "B:481",
      "B:482",
      "B:483",
      "B:484",
      "B:485",
      "B:486",
      "B:487",
      "B:488",
      "B:489",
      "B:490",
      "B:491",
      "B:492",
      "B:493",
      "B:494",
      "B:495",
      "B:496",
      "B:497",
      "B:498",
      "B:499",
      "B:500",
      "B:501",
      "B:502",
      "B:503",
      "B:504",
      "B:505",
      "B:506",
      "B:507",
      "B:508",
      "B:509",
      "B:510",
      "B:511",
      "B:512",
      "B:513",
      "B:514",
      "B:515",
      "B:516",
      "B:517",
      "B:518",
      "B:519",
      "B:520",
      "B:521",
      "B:522",
      "B:523",
      "B:524",
      "B:525",
      "B:526",
      "B:527",
      "B:528",
      "B:529",
      "B:530",
      "B:531",
      "B:532",
      "B:533",
      "B:534",
      "B:535",
      "B:536",
      "B:537",
      "B:538",
      "B:539",
      "B:540",
      "B:541",
      "B:542",
      "B:543",
      "B:544",
      "B:545",
      "B:546",
      "B:547",
      "B:548",
      "B:549",
      "B:550",
      "B:551",
      "B:552",
      "B:553",
      "B:554",
      "B:555",
      "B:556",
      "B:557",
      "B:558",
      "B:559",
      "B:560",
      "B:561",
      "B:562",
      "B:563",
      "B:564",
      "B:565",
      "B:566",
      "B:567",
      "B:568",
      "B:569",
      "B:570",
      "B:571",
      "B:572",
      "B:573",
      "B:574",
      "B:575",
      "B:576",
      "B:577",
      "B:578",
      "B:579",
      "B:580",
      "B:581",
      "B:582",
      "B:583",
      "B:584",
      "B:585",
      "B:586",
      "B:587",
      "B:588",
      "B:589",
      "B:590",
      "B:591",
      "B:592",
      "B:593",
      "B:594",
      "B:595",
      "B:596",
      "B:597",
      "B:598",
      "B:599",
      "B:600",
      "B:601",
      "B:602",
      "B:603",
      "B:604",
      "B:605",
      "B:606",
      "B:607",
      "B:608",
      "B:609",
      "B:610",
      "B:611",
      "B:612",
      "B:613",
      "B:614",
      "B:615",
      "B:616",
      "B:617",
      "B:618",
      "B:619",
      "B:620",
      "B:621",
      "B:622",
      "B:623",
      "B:624",
      "B:625",
      "B:626",
      "B:627",
      "B:628",
      "B:629",
      "B:630",
      "B:631",
      "B:632",
      "B:633",
      "B:634",
      "B:635",
      "B:636",
      "B:637",
      "B:638",
      "B:639",
      "B:640",
      "B:641",
      "B:643",
      "B:644",
      "B:645",
      "B:646",
      "B:647",
      "B:648",
      "B:649",
      "B:650",
      "B:651",
      "B:652",
      "B:653",
      "B:654",
      "B:655",
      "B:656",
      "B:657",
      "B:658",
      "B:659",
      "B:660",
      "B:661",
      "B:662",
      "B:663",
      "B:664",
      "B:665",
      "B:666",
      "B:667",
      "B:668",
      "B:669",
      "B:670",
      "B:671",
      "B:672",
      "B:673",
      "B:674",
      "B:675",
      "B:676",
      "B:677",
      "B:678",
      "B:679",
      "B:680",
      "B:681",
      "B:682",
      "B:683",
      "B:684",
      "B:685",
      "B:686",
      "B:687",
      "B:688",
      "B:689",
      "B:690",
      "B:691",
      "B:692",
      "B:693",
      "B:694",
      "B:695",
      "B:696",
      "B:697",
      "B:698",
      "B:699",
      "B:700",
      "B:701",
      "B:702",
      "B:703",
      "B:704",
      "B:705",
      "B:706",
      "B:707",
      "B:708",
      "B:709",
      "B:710",
      "B:711",
      "B:712",
      "B:713",
      "B:714",
      "B:715",
      "B:716",
      "B:717",
      "B:718",
      "B:719",
      "B:720",
      "B:721",
      "B:722",
      "B:723",
      "B:724",
      "B:725",
      "B:726",
      "B:727",
      "B:728",
      "B:729",
      "B:730",
      "B:731",
      "B:732",
      "B:733",
      "B:734",
      "B:735",
      "B:736",
      "B:737",
      "B:738",
      "B:739",
      "B:740",
      "B:741",
      "B:742",
      "B:743",
      "B:744",
      "B:745",
      "B:746",
      "B:747",
      "B:748",
      "B:749",
      "B:750",
      "B:751",
      "B:752",
      "B:753",
      "B:754",
      "B:755",
      "B:756",
      "B:757",
      "B:758",
      "B:759",
      "B:760",
      "B:761",
      "B:762",
      "B:763",
      "B:764",
      "B:765",
      "B:766",
      "B:767",
      "B:768",
      "B:769",
      "B:770",
      "B:771",
      "B:772",
      "B:773",
      "B:774"
    ],
    "B:643": [
      "B:404",
      "B:405",
      "B:406",
      "B:407",
      "B:408",
      "B:409",
      "B:410",
      "B:411",
      "B:412",
      "B:413",
      "B:414",
      "B:415",
      "B:416",
      "B:417",
      "B:418",
      "B:419",
      "B:420",
      "B:421",
      "B:422",
      "B:423",
      "B:424",
      "B:425",
      "B:426",
      "B:427",
      "B:428",
      "B:429",
      "B:430",
      "B:431",
      "B:432",
      "B:433",
      "B:434",
      "B:435",
      "B:436",
      "B:437",
      "B:438",
      "B:439",
      "B:440",
      "B:441",
      "B:442",
      "B:443",
      "B:444",
      "B:445",
      "B:446",
      "B:447",
      "B:448",
      "B:449",
      "B:450",
      "B:451",
      "B:452",
      "B:453",
      "B:454",
      "B:455",
      "B:456",
      "B:457",
      "B:458",
      "B:459",
      "B:460",
      "B:461",
      "B:462",
      "B:463",
      "B:464",
      "B:465",
      "B:466",
      "B:467",
      "B:468",
      "B:469",
      "B:470",
      "B:471",
      "B:472",
      "B:473",
      "B:474",
      "B:475",
      "B:476",
      "B:477",
      "B:478",
      "B:479",
      "B:480",
      "B:481",
      "B:482",
      "B:483",
      "B:484",
      "B:485",
      "B:486",
      "B:487",
      "B:488",
      "B:489",
      "B:490",
      "B:491",
      "B:492",
      "B:493",
      "B:494",
      "B:495",
      "B:496",
      "B:497",
      "B:498",
      "B:499",
      "B:500",
      "B:501",
      "B:502",
      "B:503",
      "B:504",
      "B:505",
      "B:506",
      "B:507",
      "B:508",
      "B:509",
      "B:510",
      "B:511",
      "B:512",
      "B:513",
      "B:514",
      "B:515",
      "B:516",
      "B:517",
      "B:518",
      "B:519",
      "B:520",
      "B:521",
      "B:522",
      "B:523",
      "B:524",
      "B:525",
      "B:526",
      "B:527",
      "B:528",
      "B:529",
      "B:530",
      "B:531",
      "B:532",
      "B:533",
      "B:534",
      "B:535",
      "B:536",
      "B:537",
      "B:538",
      "B:539",
      "B:540",
      "B:541",
      "B:542",
      "B:543",
      "B:544",
      "B:545",
      "B:546",
      "B:547",
      "B:548",
      "B:549",
      "B:550",
      "B:551",
      "B:552",
      "B:553",
      "B:554",
      "B:555",
      "B:556",
      "B:557",
      "B:558",
      "B:559",
      "B:560",
      "B:561",
      "B:562",
      "B:563",
      "B:564",
      "B:565",
      "B:566",
      "B:567",
      "B:568",
      "B:569",
      "B:570",
      "B:571",
      "B:572",
      "B:573",
      "B:574",
      "B:575",
      "B:576",
      "B:577",
      "B:578",
      "B:579",
      "B:580",
      "B:581",
      "B:582",
      "B:583",
      "B:584",
      "B:585",
      "B:586",
      "B:587",
      "B:588",
      "B:589",
      "B:590",
      "B:591",
      "B:592",
      "B:593",
      "B:594",
      "B:595",
      "B:596",
      "B:597",
      "B:598",
      "B:599",
      "B:600",
      "B:601",
      "B:602",
      "B:603",
      "B:604",
      "B:605",
      "B:606",
      "B:607",
      "B:608",
      "B:609",
      "B:610",
      "B:611",
      "B:612",
      "B:613",
      "B:614",
      "B:615",
      "B:616",
      "B:617",
      "B:618",
      "B:619",
      "B:620",
      "B:621",
      "B:622",
      "B:623",
      "B:624",
      "B:625",
      "B:626",
      "B:627",
      "B:628",
      "B:629",
      "B:630",
      "B:631",
      "B:632",
      "B:633",
      "B:634",
      "B:635",
      "B:636",
      "B:637",
      "B:638",
      "B:639",
      "B:640",
      "B:641",
      "B:642",
      "B:644",
      "B:645",
      "B:646",
      "B:647",
      "B:648",
      "B:649",
      "B:650",
      "B:651",
      "B:652",
      "B:653",
      "B:654",
      "B:655",
      "B:656",
      "B:657",
      "B:658",
      "B:659",
      "B:660",
      "B:661",
      "B:662",
      "B:663",
      "B:664",
      "B:665",
      "B:666",
      "B:667",
      "B:668",
      "B:669",
      "B:670",
      "B:671",
      "B:672",
      "B:673",
      "B:674",
      "B:675",
      "B:676",
      "B:677",
      "B:678",
      "B:679",
      "B:680",
      "B:681",
      "B:682",
      "B:683",
      "B:684",
      "B:685",
      "B:686",
      "B:687",
      "B:688",
      "B:689",
      "B:690",
      "B:691",
      "B:692",
      "B:693",
      "B:694",
      "B:695",
      "B:696",
      "B:697",
      "B:698",
      "B:699",
      "B:700",
      "B:701",
      "B:702",
      "B:703",
      "B:704",
      "B:705",
      "B:706",
      "B:707",
      "B:708",
      "B:709",
      "B:710",
      "B:711",
      "B:712",
      "B:713",
      "B:714",
      "B:715",
      "B:716",
      "B:717",
      "B:718",
      "B:719",
      "B:720",
      "B:721",
      "B:722",
      "B:723",
      "B:724",
      "B:725",
      "B:726",
      "B:727",
      "B:728",
      "B:729",
      "B:730",
      "B:731",
      "B:732",
      "B:733",
      "B:734",
      "B:735",
      "B:736",
      "B:737",
      "B:738",
      "B:739",
      "B:740",
      "B:741",
      "B:742",
      "B:743",
      "B:744",
      "B:745",
      "B:746",
      "B:747",
      "B:748",
      "B:749",
      "B:750",
      "B:751",
      "B:752",
      "B:753",
      "B:754",
      "B:755",
      "B:756",
      "B:757",
      "B:758",
      "B:759",
      "B:760",
      "B:761",
      "B:762",
      "B:763",
      "B:764",
      "B:765",
      "B:766",
      "B:767",
      "B:768",
      "B:769",
      "B:770",
      "B:771",
      "B:772",
      "B:773",
      "B:774"
    ],
    "B:644": [
      "B:404",
      "B:405",
      "B:406",
      "B:407",
      "B:408",
      "B:409",
      "B:410",
      "B:411",
      "B:412",
      "B:413",
      "B:414",
      "B:415",
      "B:416",
      "B:417",
      "B:418",
      "B:419",
      "B:420",
      "B:421",
      "B:422",
      "B:423",
      "B:424",
      "B:425",
      "B:426",
      "B:427",
      "B:428",
      "B:429",
      "B:430",
      "B:431",
      "B:432",
      "B:433",
      "B:434",
      "B:435",
      "B:436",
      "B:437",
      "B:438",
      "B:439",
      "B:440",
      "B:441",
      "B:442",
      "B:443",
      "B:444",
      "B:445",
      "B:446",
      "B:447",
      "B:448",
      "B:449",
      "B:450",
      "B:451",
      "B:452",
      "B:453",
      "B:454",
      "B:455",
      "B:456",
      "B:457",
      "B:458",
      "B:459",
      "B:460",
      "B:461",
      "B:462",
      "B:463",
      "B:464",
      "B:465",
      "B:466",
      "B:467",
      "B:468",
      "B:469",
      "B:470",
      "B:471",
      "B:472",
      "B:473",
      "B:474",
      "B:475",
      "B:476",
      "B:477",
      "B:478",
      "B:479",
      "B:480",
      "B:481",
      "B:482",
      "B:483",
      "B:484",
      "B:485",
      "B:486",
      "B:487",
      "B:488",
      "B:489",
      "B:490",
      "B:491",
      "B:492",
      "B:493",
      "B:494",
      "B:495",
      "B:496",
      "B:497",
      "B:498",
      "B:499",
      "B:500",
      "B:501",
      "B:502",
      "B:503",
      "B:504",
      "B:505",
      "B:506",
      "B:507",
      "B:508",
      "B:509",
      "B:510",
      "B:511",
      "B:512",
      "B:513",
      "B:514",
      "B:515",
      "B:516",
      "B:517",
      "B:518",
      "B:519",
      "B:520",
      "B:521",
      "B:522",
      "B:523",
      "B:524",
      "B:525",
      "B:526",
      "B:527",
      "B:528",
      "B:529",
      "B:530",
      "B:531",
      "B:532",
      "B:533",
      "B:534",
      "B:535",
      "B:536",
      "B:537",
      "B:538",
      "B:539",
      "B:540",
      "B:541",
      "B:542",
      "B:543",
      "B:544",
      "B:545",
      "B:546",
      "B:547",
      "B:548",
      "B:549",
      "B:550",
      "B:551",
      "B:552",
      "B:553",
      "B:554",
      "B:555",
      "B:556",
      "B:557",
      "B:558",
      "B:559",
      "B:560",
      "B:561",
      "B:562",
      "B:563",
      "B:564",
      "B:565",
      "B:566",
      "B:567",
      "B:568",
      "B:569",
      "B:570",
      "B:571",
      "B:572",
      "B:573",
      "B:574",
      "B:575",
      "B:576",
      "B:577",
      "B:578",
      "B:579",
      "B:580",
      "B:581",
      "B:582",
      "B:583",
      "B:584",
      "B:585",
      "B:586",
      "B:587",
      "B:588",
      "B:589",
      "B:590",
      "B:591",
      "B:592",
      "B:593",
      "B:594",
      "B:595",
      "B:596",
      "B:597",
      "B:598",
      "B:599",
      "B:600",
      "B:601",
      "B:602",
      "B:603",
      "B:604",
      "B:605",
      "B:606",
      "B:607",
      "B:608",
      "B:609",
      "B:610",
      "B:611",
      "B:612",
      "B:613",
      "B:614",
      "B:615",
      "B:616",
      "B:617",
      "B:618",
      "B:619",
      "B:620",
      "B:621",
      "B:622",
      "B:623",
      "B:624",
      "B:625",
      "B:626",
      "B:627",
      "B:628",
      "B:629",
      "B:630",
      "B:631",
      "B:632",
      "B:633",
      "B:634",
      "B:635",
      "B:636",
      "B:637",
      "B:638",
      "B:639",
      "B:640",
      "B:641",
      "B:642",
      "B:643",
      "B:645",
      "B:646",
      "B:647",
      "B:648",
      "B:649",
      "B:650",
      "B:651",
      "B:652",
      "B:653",
      "B:654",
      "B:655",
      "B:656",
      "B:657",
      "B:658",
      "B:659",
      "B:660",
      "B:661",
      "B:662",
      "B:663",
      "B:664",
      "B:665",
      "B:666",
      "B:667",
      "B:668",
      "B:669",
      "B:670",
      "B:671",
      "B:672",
      "B:673",
      "B:674",
      "B:675",
      "B:676",
      "B:677",
      "B:678",
      "B:679",
      "B:680",
      "B:681",
      "B:682",
      "B:683",
      "B:684",
      "B:685",
      "B:686",
      "B:687",
      "B:688",
      "B:689",
      "B:690",
      "B:691",
      "B:692",
      "B:693",
      "B:694",
      "B:695",
      "B:696",
      "B:697",
      "B:698",
      "B:699",
      "B:700",
      "B:701",
      "B:702",
      "B:703",
      "B:704",
      "B:705",
      "B:706",
      "B:707",
      "B:708",
      "B:709",
      "B:710",
      "B:711",
      "B:712",
      "B:713",
      "B:714",
      "B:715",
      "B:716",
      "B:717",
      "B:718",
      "B:719",
      "B:720",
      "B:721",
      "B:722",
      "B:723",
      "B:724",
      "B:725",
      "B:726",
      "B:727",
      "B:728",
      "B:729",
      "B:730",
      "B:731",
      "B:732",
      "B:733",
      "B:734",
      "B:735",
      "B:736",
      "B:737",
      "B:738",
      "B:739",
      "B:740",
      "B:741",
      "B:742",
      "B:743",
      "B:744",
      "B:745",
      "B:746",
      "B:747",
      "B:748",
      "B:749",
      "B:750",
      "B:751",
      "B:752",
      "B:753",
      "B:754",
      "B:755",
      "B:756",
      "B:757",
      "B:758",
      "B:759",
      "B:760",
      "B:761",
      "B:762",
      "B:763",
      "B:764",
      "B:765",
      "B:766",
      "B:767",
      "B:768",
      "B:769",
      "B:770",
      "B:771",
      "B:772",
      "B:773",
      "B:774"
    ],
    "B:645": [
      "B:404",
      "B:405",
      "B:406",
      "B:407",
      "B:408",
      "B:409",
      "B:410",
      "B:411",
      "B:412",
      "B:413",
      "B:414",
      "B:415",
      "B:416",
      "B:417",
      "B:418",
      "B:419",
      "B:420",
      "B:421",
      "B:422",
      "B:423",
      "B:424",
      "B:425",
      "B:426",
      "B:427",
      "B:428",
      "B:429",
      "B:430",
      "B:431",
      "B:432",
      "B:433",
      "B:434",
      "B:435",
      "B:436",
      "B:437",
      "B:438",
      "B:439",
      "B:440",
      "B:441",
      "B:442",
      "B:443",
      "B:444",
      "B:445",
      "B:446",
      "B:447",
      "B:448",
      "B:449",
      "B:450",
      "B:451",
      "B:452",
      "B:453",
      "B:454",
      "B:455",
      "B:456",
      "B:457",
      "B:458",
      "B:459",
      "B:460",
      "B:461",
      "B:462",
      "B:463",
      "B:464",
      "B:465",
      "B:466",
      "B:467",
      "B:468",
      "B:469",
      "B:470",
      "B:471",
      "B:472",
      "B:473",
      "B:474",
      "B:475",
      "B:476",
      "B:477",
      "B:478",
      "B:479",
      "B:480",
      "B:481",
      "B:482",
      "B:483",
      "B:484",
      "B:485",
      "B:486",
      "B:487",
      "B:488",
      "B:489",
      "B:490",
      "B:491",
      "B:492",
      "B:493",
      "B:494",
      "B:495",
      "B:496",
      "B:497",
      "B:498",
      "B:499",
      "B:500",
      "B:501",
      "B:502",
      "B:503",
      "B:504",
      "B:505",
      "B:506",
      "B:507",
      "B:508",
      "B:509",
      "B:510",
      "B:511",
      "B:512",
      "B:513",
      "B:514",
      "B:515",
      "B:516",
      "B:517",
      "B:518",
      "B:519",
      "B:520",
      "B:521",
      "B:522",
      "B:523",
      "B:524",
      "B:525",
      "B:526",
      "B:527",
      "B:528",
      "B:529",
      "B:530",
      "B:531",
      "B:532",
      "B:533",
      "B:534",
      "B:535",
      "B:536",
      "B:537",
      "B:538",
      "B:539",
      "B:540",
      "B:541",
      "B:542",
      "B:543",
      "B:544",
      "B:545",
      "B:546",
      "B:547",
      "B:548",
      "B:549",
      "B:550",
      "B:551",
      "B:552",
      "B:553",
      "B:554",
      "B:555",
      "B:556",
      "B:557",
      "B:558",
      "B:559",
      "B:560",
      "B:561",
      "B:562",
      "B:563",
      "B:564",
      "B:565",
      "B:566",
      "B:567",
      "B:568",
      "B:569",
      "B:570",
      "B:571",
      "B:572",
      "B:573",
      "B:574",
      "B:575",
      "B:576",
      "B:577",
      "B:578",
      "B:579",
      "B:580",
      "B:581",
      "B:582",
      "B:583",
      "B:584",
      "B:585",
      "B:586",
      "B:587",
      "B:588",
      "B:589",
      "B:590",
      "B:591",
      "B:592",
      "B:593",
      "B:594",
      "B:595",
      "B:596",
      "B:597",
      "B:598",
      "B:599",
      "B:600",
      "B:601",
      "B:602",
      "B:603",
      "B:604",
      "B:605",
      "B:606",
      "B:607",
      "B:608",
      "B:609",
      "B:610",
      "B:611",
      "B:612",
      "B:613",
      "B:614",
      "B:615",
      "B:616",
      "B:617",
      "B:618",
      "B:619",
      "B:620",
      "B:621",
      "B:622",
      "B:623",
      "B:624",
      "B:625",
      "B:626",
      "B:627",
      "B:628",
      "B:629",
      "B:630",
      "B:631",
      "B:632",
      "B:633",
      "B:634",
      "B:635",
      "B:636",
      "B:637",
      "B:638",
      "B:639",
      "B:640",
      "B:641",
      "B:642",
      "B:643",
      "B:644",
      "B:646",
      "B:647",
      "B:648",
      "B:649",
      "B:650",
      "B:651",
      "B:652",
      "B:653",
      "B:654",
      "B:655",
      "B:656",
      "B:657",
      "B:658",
      "B:659",
      "B:660",
      "B:661",
      "B:662",
      "B:663",
      "B:664",
      "B:665",
      "B:666",
      "B:667",
      "B:668",
      "B:669",
      "B:670",
      "B:671",
      "B:672",
      "B:673",
      "B:674",
      "B:675",
      "B:676",
      "B:677",
      "B:678",
      "B:679",
      "B:680",
      "B:681",
      "B:682",
      "B:683",
      "B:684",
      "B:685",
      "B:686",
      "B:687",
      "B:688",
      "B:689",
      "B:690",
      "B:691",
      "B:692",
      "B:693",
      "B:694",
      "B:695",
      "B:696",
      "B:697",
      "B:698",
      "B:699",
      "B:700",
      "B:701",
      "B:702",
      "B:703",
      "B:704",
      "B:705",
      "B:706",
      "B:707",
      "B:708",
      "B:709",
      "B:710",
      "B:711",
      "B:712",
      "B:713",
      "B:714",
      "B:715",
      "B:716",
      "B:717",
      "B:718",
      "B:719",
      "B:720",
      "B:721",
      "B:722",
      "B:723",
      "B:724",
      "B:725",
      "B:726",
      "B:727",
      "B:728",
      "B:729",
      "B:730",
      "B:731",
      "B:732",
      "B:733",
      "B:734",
      "B:735",
      "B:736",
      "B:737",
      "B:738",
      "B:739",
      "B:740",
      "B:741",
      "B:742",
      "B:743",
      "B:744",
      "B:745",
      "B:746",
      "B:747",
      "B:748",
      "B:749",
      "B:750",
      "B:751",
      "B:752",
      "B:753",
      "B:754",
      "B:755",
      "B:756",
      "B:757",
      "B:758",
      "B:759",
      "B:760",
      "B:761",
      "B:762",
      "B:763",
      "B:764",
      "B:765",
      "B:766",
      "B:767",
      "B:768",
      "B:769",
      "B:770",
      "B:771",
      "B:772",
      "B:773",
      "B:774"
    ],
    "B:646": [
      "B:404",
      "B:405",
      "B:406",
      "B:407",
      "B:408",
      "B:409",
      "B:410",
      "B:411",
      "B:412",
      "B:413",
      "B:414",
      "B:415",
      "B:416",
      "B:417",
      "B:418",
      "B:419",
      "B:420",
      "B:421",
      "B:422",
      "B:423",
      "B:424",
      "B:425",
      "B:426",
      "B:427",
      "B:428",
      "B:429",
      "B:430",
      "B:431",
      "B:432",
      "B:433",
      "B:434",
      "B:435",
      "B:436",
      "B:437",
      "B:438",
      "B:439",
      "B:440",
      "B:441",
      "B:442",
      "B:443",
      "B:444",
      "B:445",
      "B:446",
      "B:447",
      "B:448",
      "B:449",
      "B:450",
      "B:451",
      "B:452",
      "B:453",
      "B:454",
      "B:455",
      "B:456",
      "B:457",
      "B:458",
      "B:459",
      "B:460",
      "B:461",
      "B:462",
      "B:463",
      "B:464",
      "B:465",
      "B:466",
      "B:467",
      "B:468",
      "B:469",
      "B:470",
      "B:471",
      "B:472",
      "B:473",
      "B:474",
      "B:475",
      "B:476",
      "B:477",
      "B:478",
      "B:479",
      "B:480",
      "B:481",
      "B:482",
      "B:483",
      "B:484",
      "B:485",
      "B:486",
      "B:487",
      "B:488",
      "B:489",
      "B:490",
      "B:491",
      "B:492",
      "B:493",
      "B:494",
      "B:495",
      "B:496",
      "B:497",
      "B:498",
      "B:499",
      "B:500",
      "B:501",
      "B:502",
      "B:503",
      "B:504",
      "B:505",
      "B:506",
      "B:507",
      "B:508",
      "B:509",
      "B:510",
      "B:511",
      "B:512",
      "B:513",
      "B:514",
      "B:515",
      "B:516",
      "B:517",
      "B:518",
      "B:519",
      "B:520",
      "B:521",
      "B:522",
      "B:523",
      "B:524",
      "B:525",
      "B:526",
      "B:527",
      "B:528",
      "B:529",
      "B:530",
      "B:531",
      "B:532",
      "B:533",
      "B:534",
      "B:535",
      "B:536",
      "B:537",
      "B:538",
      "B:539",
      "B:540",
      "B:541",
      "B:542",
      "B:543",
      "B:544",
      "B:545",
      "B:546",
      "B:547",
      "B:548",
      "B:549",
      "B:550",
      "B:551",
      "B:552",
      "B:553",
      "B:554",
      "B:555",
      "B:556",
      "B:557",
      "B:558",
      "B:559",
      "B:560",
      "B:561",
      "B:562",
      "B:563",
      "B:564",
      "B:565",
      "B:566",
      "B:567",
      "B:568",
      "B:569",
      "B:570",
      "B:571",
      "B:572",
      "B:573",
      "B:574",
      "B:575",
      "B:576",
      "B:577",
      "B:578",
      "B:579",
      "B:580",
      "B:581",
      "B:582",
      "B:583",
      "B:584",
      "B:585",
      "B:586",
      "B:587",
      "B:588",
      "B:589",
      "B:590",
      "B:591",
      "B:592",
      "B:593",
      "B:594",
      "B:595",
      "B:596",
      "B:597",
      "B:598",
      "B:599",
      "B:600",
      "B:601",
      "B:602",
      "B:603",
      "B:604",
      "B:605",
      "B:606",
      "B:607",
      "B:608",
      "B:609",
      "B:610",
      "B:611",
      "B:612",
      "B:613",
      "B:614",
      "B:615",
      "B:616",
      "B:617",
      "B:618",
      "B:619",
      "B:620",
      "B:621",
      "B:622",
      "B:623",
      "B:624",
      "B:625",
      "B:626",
      "B:627",
      "B:628",
      "B:629",
      "B:630",
      "B:631",
      "B:632",
      "B:633",
      "B:634",
      "B:635",
      "B:636",
      "B:637",
      "B:638",
      "B:639",
      "B:640",
      "B:641",
      "B:642",
      "B:643",
      "B:644",
      "B:645",
      "B:647",
      "B:648",
      "B:649",
      "B:650",
      "B:651",
      "B:652",
      "B:653",
      "B:654",
      "B:655",
      "B:656",
      "B:657",
      "B:658",
      "B:659",
      "B:660",
      "B:661",
      "B:662",
      "B:663",
      "B:664",
      "B:665",
      "B:666",
      "B:667",
      "B:668",
      "B:669",
      "B:670",
      "B:671",
      "B:672",
      "B:673",
      "B:674",
      "B:675",
      "B:676",
      "B:677",
      "B:678",
      "B:679",
      "B:680",
      "B:681",
      "B:682",
      "B:683",
      "B:684",
      "B:685",
      "B:686",
      "B:687",
      "B:688",
      "B:689",
      "B:690",
      "B:691",
      "B:692",
      "B:693",
      "B:694",
      "B:695",
      "B:696",
      "B:697",
      "B:698",
      "B:699",
      "B:700",
      "B:701",
      "B:702",
      "B:703",
      "B:704",
      "B:705",
      "B:706",
      "B:707",
      "B:708",
      "B:709",
      "B:710",
      "B:711",
      "B:712",
      "B:713",
      "B:714",
      "B:715",
      "B:716",
      "B:717",
      "B:718",
      "B:719",
      "B:720",
      "B:721",
      "B:722",
      "B:723",
      "B:724",
      "B:725",
      "B:726",
      "B:727",
      "B:728",
      "B:729",
      "B:730",
      "B:731",
      "B:732",
      "B:733",
      "B:734",
      "B:735",
      "B:736",
      "B:737",
      "B:738",
      "B:739",
      "B:740",
      "B:741",
      "B:742",
      "B:743",
      "B:744",
      "B:745",
      "B:746",
      "B:747",
      "B:748",
      "B:749",
      "B:750",
      "B:751",
      "B:752",
      "B:753",
      "B:754",
      "B:755",
      "B:756",
      "B:757",
      "B:758",
      "B:759",
      "B:760",
      "B:761",
      "B:762",
      "B:763",
      "B:764",
      "B:765",
      "B:766",
      "B:767",
      "B:768",
      "B:769",
      "B:770",
      "B:771",
      "B:772",
      "B:773",
      "B:774"
    ],
    "B:647": [
      "B:404",
      "B:405",
      "B:406",
      "B:407",
      "B:408",
      "B:409",
      "B:410",
      "B:411",
      "B:412",
      "B:413",
      "B:414",
      "B:415",
      "B:416",
      "B:417",
      "B:418",
      "B:419",
      "B:420",
      "B:421",
      "B:422",
      "B:423",
      "B:424",
      "B:425",
      "B:426",
      "B:427",
      "B:428",
      "B:429",
      "B:430",
      "B:431",
      "B:432",
      "B:433",
      "B:434",
      "B:435",
      "B:436",
      "B:437",
      "B:438",
      "B:439",
      "B:440",
      "B:441",
      "B:442",
      "B:443",
      "B:444",
      "B:445",
      "B:446",
      "B:447",
      "B:448",
      "B:449",
      "B:450",
      "B:451",
      "B:452",
      "B:453",
      "B:454",
      "B:455",
      "B:456",
      "B:457",
      "B:458",
      "B:459",
      "B:460",
      "B:461",
      "B:462",
      "B:463",
      "B:464",
      "B:465",
      "B:466",
      "B:467",
      "B:468",
      "B:469",
      "B:470",
      "B:471",
      "B:472",
      "B:473",
      "B:474",
      "B:475",
      "B:476",
      "B:477",
      "B:478",
      "B:479",
      "B:480",
      "B:481",
      "B:482",
      "B:483",
      "B:484",
      "B:485",
      "B:486",
      "B:487",
      "B:488",
      "B:489",
      "B:490",
      "B:491",
      "B:492",
      "B:493",
      "B:494",
      "B:495",
      "B:496",
      "B:497",
      "B:498",
      "B:499",
      "B:500",
      "B:501",
      "B:502",
      "B:503",
      "B:504",
      "B:505",
      "B:506",
      "B:507",
      "B:508",
      "B:509",
      "B:510",
      "B:511",
      "B:512",
      "B:513",
      "B:514",
      "B:515",
      "B:516",
      "B:517",
      "B:518",
      "B:519",
      "B:520",
      "B:521",
      "B:522",
      "B:523",
      "B:524",
      "B:525",
      "B:526",
      "B:527",
      "B:528",
      "B:529",
      "B:530",
      "B:531",
      "B:532",
      "B:533",
      "B:534",
      "B:535",
      "B:536",
      "B:537",
      "B:538",
      "B:539",
      "B:540",
      "B:541",
      "B:542",
      "B:543",
      "B:544",
      "B:545",
      "B:546",
      "B:547",
      "B:548",
      "B:549",
      "B:550",
      "B:551",
      "B:552",
      "B:553",
      "B:554",
      "B:555",
      "B:556",
      "B:557",
      "B:558",
      "B:559",
      "B:560",
      "B:561",
      "B:562",
      "B:563",
      "B:564",
      "B:565",
      "B:566",
      "B:567",
      "B:568",
      "B:569",
      "B:570",
      "B:571",
      "B:572",
      "B:573",
      "B:574",
      "B:575",
      "B:576",
      "B:577",
      "B:578",
      "B:579",
      "B:580",
      "B:581",
      "B:582",
      "B:583",
      "B:584",
      "B:585",
      "B:586",
      "B:587",
      "B:588",
      "B:589",
      "B:590",
      "B:591",
      "B:592",
      "B:593",
      "B:594",
      "B:595",
      "B:596",
      "B:597",
      "B:598",
      "B:599",
      "B:600",
      "B:601",
      "B:602",
      "B:603",
      "B:604",
      "B:605",
      "B:606",
      "B:607",
      "B:608",
      "B:609",
      "B:610",
      "B:611",
      "B:612",
      "B:613",
      "B:614",
      "B:615",
      "B:616",
      "B:617",
      "B:618",
      "B:619",
      "B:620",
      "B:621",
      "B:622",
      "B:623",
      "B:624",
      "B:625",
      "B:626",
      "B:627",
      "B:628",
      "B:629",
      "B:630",
      "B:631",
      "B:632",
      "B:633",
      "B:634",
      "B:635",
      "B:636",
      "B:637",
      "B:638",
      "B:639",
      "B:640",
      "B:641",
      "B:642",
      "B:643",
      "B:644",
      "B:645",
      "B:646",
      "B:648",
      "B:649",
      "B:650",
      "B:651",
      "B:652",
      "B:653",
      "B:654",
      "B:655",
      "B:656",
      "B:657",
      "B:658",
      "B:659",
      "B:660",
      "B:661",
      "B:662",
      "B:663",
      "B:664",
      "B:665",
      "B:666",
      "B:667",
      "B:668",
      "B:669",
      "B:670",
      "B:671",
      "B:672",
      "B:673",
      "B:674",
      "B:675",
      "B:676",
      "B:677",
      "B:678",
      "B:679",
      "B:680",
      "B:681",
      "B:682",
      "B:683",
      "B:684",
      "B:685",
      "B:686",
      "B:687",
      "B:688",
      "B:689",
      "B:690",
      "B:691",
      "B:692",
      "B:693",
      "B:694",
      "B:695",
      "B:696",
      "B:697",
      "B:698",
      "B:699",
      "B:700",
      "B:701",
      "B:702",
      "B:703",
      "B:704",
      "B:705",
      "B:706",
      "B:707",
      "B:708",
      "B:709",
      "B:710",
      "B:711",
      "B:712",
      "B:713",
      "B:714",
      "B:715",
      "B:716",
      "B:717",
      "B:718",
      "B:719",
      "B:720",
      "B:721",
      "B:722",
      "B:723",
      "B:724",
      "B:725",
      "B:726",
      "B:727",
      "B:728",
      "B:729",
      "B:730",
      "B:731",
      "B:732",
      "B:733",
      "B:734",
      "B:735",
      "B:736",
      "B:737",
      "B:738",
      "B:739",
      "B:740",
      "B:741",
      "B:742",
      "B:743",
      "B:744",
      "B:745",
      "B:746",
      "B:747",
      "B:748",
      "B:749",
      "B:750",
      "B:751",
      "B:752",
      "B:753",
      "B:754",
      "B:755",
      "B:756",
      "B:757",
      "B:758",
      "B:759",
      "B:760",
      "B:761",
      "B:762",
      "B:763",
      "B:764",
      "B:765",
      "B:766",
      "B:767",
      "B:768",
      "B:769",
      "B:770",
      "B:771",
      "B:772",
      "B:773",
      "B:774"
    ],
    "B:648": [
      "B:404",
      "B:405",
      "B:406",
      "B:407",
      "B:408",
      "B:409",
      "B:410",
      "B:411",
      "B:412",
      "B:413",
      "B:414",
      "B:415",
      "B:416",
      "B:417",
      "B:418",
      "B:419",
      "B:420",
      "B:421",
      "B:422",
      "B:423",
      "B:424",
      "B:425",
      "B:426",
      "B:427",
      "B:428",
      "B:429",
      "B:430",
      "B:431",
      "B:432",
      "B:433",
      "B:434",
      "B:435",
      "B:436",
      "B:437",
      "B:438",
      "B:439",
      "B:440",
      "B:441",
      "B:442",
      "B:443",
      "B:444",
      "B:445",
      "B:446",
      "B:447",
      "B:448",
      "B:449",
      "B:450",
      "B:451",
      "B:452",
      "B:453",
      "B:454",
      "B:455",
      "B:456",
      "B:457",
      "B:458",
      "B:459",
      "B:460",
      "B:461",
      "B:462",
      "B:463",
      "B:464",
      "B:465",
      "B:466",
      "B:467",
      "B:468",
      "B:469",
      "B:470",
      "B:471",
      "B:472",
      "B:473",
      "B:474",
      "B:475",
      "B:476",
      "B:477",
      "B:478",
      "B:479",
      "B:480",
      "B:481",
      "B:482",
      "B:483",
      "B:484",
      "B:485",
      "B:486",
      "B:487",
      "B:488",
      "B:489",
      "B:490",
      "B:491",
      "B:492",
      "B:493",
      "B:494",
      "B:495",
      "B:496",
      "B:497",
      "B:498",
      "B:499",
      "B:500",
      "B:501",
      "B:502",
      "B:503",
      "B:504",
      "B:505",
      "B:506",
      "B:507",
      "B:508",
      "B:509",
      "B:510",
      "B:511",
      "B:512",
      "B:513",
      "B:514",
      "B:515",
      "B:516",
      "B:517",
      "B:518",
      "B:519",
      "B:520",
      "B:521",
      "B:522",
      "B:523",
      "B:524",
      "B:525",
      "B:526",
      "B:527",
      "B:528",
      "B:529",
      "B:530",
      "B:531",
      "B:532",
      "B:533",
      "B:534",
      "B:535",
      "B:536",
      "B:537",
      "B:538",
      "B:539",
      "B:540",
      "B:541",
      "B:542",
      "B:543",
      "B:544",
      "B:545",
      "B:546",
      "B:547",
      "B:548",
      "B:549",
      "B:550",
      "B:551",
      "B:552",
      "B:553",
      "B:554",
      "B:555",
      "B:556",
      "B:557",
      "B:558",
      "B:559",
      "B:560",
      "B:561",
      "B:562",
      "B:563",
      "B:564",
      "B:565",
      "B:566",
      "B:567",
      "B:568",
      "B:569",
      "B:570",
      "B:571",
      "B:572",
      "B:573",
      "B:574",
      "B:575",
      "B:576",
      "B:577",
      "B:578",
      "B:579",
      "B:580",
      "B:581",
      "B:582",
      "B:583",
      "B:584",
      "B:585",
      "B:586",
      "B:587",
      "B:588",
      "B:589",
      "B:590",
      "B:591",
      "B:592",
      "B:593",
      "B:594",
      "B:595",
      "B:596",
      "B:597",
      "B:598",
      "B:599",
      "B:600",
      "B:601",
      "B:602",
      "B:603",
      "B:604",
      "B:605",
      "B:606",
      "B:607",
      "B:608",
      "B:609",
      "B:610",
      "B:611",
      "B:612",
      "B:613",
      "B:614",
      "B:615",
      "B:616",
      "B:617",
      "B:618",
      "B:619",
      "B:620",
      "B:621",
      "B:622",
      "B:623",
      "B:624",
      "B:625",
      "B:626",
      "B:627",
      "B:628",
      "B:629",
      "B:630",
      "B:631",
      "B:632",
      "B:633",
      "B:634",
      "B:635",
      "B:636",
      "B:637",
      "B:638",
      "B:639",
      "B:640",
      "B:641",
      "B:642",
      "B:643",
      "B:644",
      "B:645",
      "B:646",
      "B:647",
      "B:649",
      "B:650",
      "B:651",
      "B:652",
      "B:653",
      "B:654",
      "B:655",
      "B:656",
      "B:657",
      "B:658",
      "B:659",
      "B:660",
      "B:661",
      "B:662",
      "B:663",
      "B:664",
      "B:665",
      "B:666",
      "B:667",
      "B:668",
      "B:669",
      "B:670",
      "B:671",
      "B:672",
      "B:673",
      "B:674",
      "B:675",
      "B:676",
      "B:677",
      "B:678",
      "B:679",
      "B:680",
      "B:681",
      "B:682",
      "B:683",
      "B:684",
      "B:685",
      "B:686",
      "B:687",
      "B:688",
      "B:689",
      "B:690",
      "B:691",
      "B:692",
      "B:693",
      "B:694",
      "B:695",
      "B:696",
      "B:697",
      "B:698",
      "B:699",
      "B:700",
      "B:701",
      "B:702",
      "B:703",
      "B:704",
      "B:705",
      "B:706",
      "B:707",
      "B:708",
      "B:709",
      "B:710",
      "B:711",
      "B:712",
      "B:713",
      "B:714",
      "B:715",
      "B:716",
      "B:717",
      "B:718",
      "B:719",
      "B:720",
      "B:721",
      "B:722",
      "B:723",
      "B:724",
      "B:725",
      "B:726",
      "B:727",
      "B:728",
      "B:729",
      "B:730",
      "B:731",
      "B:732",
      "B:733",
      "B:734",
      "B:735",
      "B:736",
      "B:737",
      "B:738",
      "B:739",
      "B:740",
      "B:741",
      "B:742",
      "B:743",
      "B:744",
      "B:745",
      "B:746",
      "B:747",
      "B:748",
      "B:749",
      "B:750",
      "B:751",
      "B:752",
      "B:753",
      "B:754",
      "B:755",
      "B:756",
      "B:757",
      "B:758",
      "B:759",
      "B:760",
      "B:761",
      "B:762",
      "B:763",
      "B:764",
      "B:765",
      "B:766",
      "B:767",
      "B:768",
      "B:769",
      "B:770",
      "B:771",
      "B:772",
      "B:773",
      "B:774"
    ],
    "B:649": [
      "B:404",
      "B:405",
      "B:406",
      "B:407",
      "B:408",
      "B:409",
      "B:410",
      "B:411",
      "B:412",
      "B:413",
      "B:414",
      "B:415",
      "B:416",
      "B:417",
      "B:418",
      "B:419",
      "B:420",
      "B:421",
      "B:422",
      "B:423",
      "B:424",
      "B:425",
      "B:426",
      "B:427",
      "B:428",
      "B:429",
      "B:430",
      "B:431",
      "B:432",
      "B:433",
      "B:434",
      "B:435",
      "B:436",
      "B:437",
      "B:438",
      "B:439",
      "B:440",
      "B:441",
      "B:442",
      "B:443",
      "B:444",
      "B:445",
      "B:446",
      "B:447",
      "B:448",
      "B:449",
      "B:450",
      "B:451",
      "B:452",
      "B:453",
      "B:454",
      "B:455",
      "B:456",
      "B:457",
      "B:458",
      "B:459",
      "B:460",
      "B:461",
      "B:462",
      "B:463",
      "B:464",
      "B:465",
      "B:466",
      "B:467",
      "B:468",
      "B:469",
      "B:470",
      "B:471",
      "B:472",
      "B:473",
      "B:474",
      "B:475",
      "B:476",
      "B:477",
      "B:478",
      "B:479",
      "B:480",
      "B:481",
      "B:482",
      "B:483",
      "B:484",
      "B:485",
      "B:486",
      "B:487",
      "B:488",
      "B:489",
      "B:490",
      "B:491",
      "B:492",
      "B:493",
      "B:494",
      "B:495",
      "B:496",
      "B:497",
      "B:498",
      "B:499",
      "B:500",
      "B:501",
      "B:502",
      "B:503",
      "B:504",
      "B:505",
      "B:506",
      "B:507",
      "B:508",
      "B:509",
      "B:510",
      "B:511",
      "B:512",
      "B:513",
      "B:514",
      "B:515",
      "B:516",
      "B:517",
      "B:518",
      "B:519",
      "B:520",
      "B:521",
      "B:522",
      "B:523",
      "B:524",
      "B:525",
      "B:526",
      "B:527",
      "B:528",
      "B:529",
      "B:530",
      "B:531",
      "B:532",
      "B:533",
      "B:534",
      "B:535",
      "B:536",
      "B:537",
      "B:538",
      "B:539",
      "B:540",
      "B:541",
      "B:542",
      "B:543",
      "B:544",
      "B:545",
      "B:546",
      "B:547",
      "B:548",
      "B:549",
      "B:550",
      "B:551",
      "B:552",
      "B:553",
      "B:554",
      "B:555",
      "B:556",
      "B:557",
      "B:558",
      "B:559",
      "B:560",
      "B:561",
      "B:562",
      "B:563",
      "B:564",
      "B:565",
      "B:566",
      "B:567",
      "B:568",
      "B:569",
      "B:570",
      "B:571",
      "B:572",
      "B:573",
      "B:574",
      "B:575",
      "B:576",
      "B:577",
      "B:578",
      "B:579",
      "B:580",
      "B:581",
      "B:582",
      "B:583",
      "B:584",
      "B:585",
      "B:586",
      "B:587",
      "B:588",
      "B:589",
      "B:590",
      "B:591",
      "B:592",
      "B:593",
      "B:594",
      "B:595",
      "B:596",
      "B:597",
      "B:598",
      "B:599",
      "B:600",
      "B:601",
      "B:602",
      "B:603",
      "B:604",
      "B:605",
      "B:606",
      "B:607",
      "B:608",
      "B:609",
      "B:610",
      "B:611",
      "B:612",
      "B:613",
      "B:614",
      "B:615",
      "B:616",
      "B:617",
      "B:618",
      "B:619",
      "B:620",
      "B:621",
      "B:622",
      "B:623",
      "B:624",
      "B:625",
      "B:626",
      "B:627",
      "B:628",
      "B:629",
      "B:630",
      "B:631",
      "B:632",
      "B:633",
      "B:634",
      "B:635",
      "B:636",
      "B:637",
      "B:638",
      "B:639",
      "B:640",
      "B:641",
      "B:642",
      "B:643",
      "B:644",
      "B:645",
      "B:646",
      "B:647",
      "B:648",
      "B:650",
      "B:651",
      "B:652",
      "B:653",
      "B:654",
      "B:655",
      "B:656",
      "B:657",
      "B:658",
      "B:659",
      "B:660",
      "B:661",
      "B:662",
      "B:663",
      "B:664",
      "B:665",
      "B:666",
      "B:667",
      "B:668",
      "B:669",
      "B:670",
      "B:671",
      "B:672",
      "B:673",
      "B:674",
      "B:675",
      "B:676",
      "B:677",
      "B:678",
      "B:679",
      "B:680",
      "B:681",
      "B:682",
      "B:683",
      "B:684",
      "B:685",
      "B:686",
      "B:687",
      "B:688",
      "B:689",
      "B:690",
      "B:691",
      "B:692",
      "B:693",
      "B:694",
      "B:695",
      "B:696",
      "B:697",
      "B:698",
      "B:699",
      "B:700",
      "B:701",
      "B:702",
      "B:703",
      "B:704",
      "B:705",
      "B:706",
      "B:707",
      "B:708",
      "B:709",
      "B:710",
      "B:711",
      "B:712",
      "B:713",
      "B:714",
      "B:715",
      "B:716",
      "B:717",
      "B:718",
      "B:719",
      "B:720",
      "B:721",
      "B:722",
      "B:723",
      "B:724",
      "B:725",
      "B:726",
      "B:727",
      "B:728",
      "B:729",
      "B:730",
      "B:731",
      "B:732",
      "B:733",
      "B:734",
      "B:735",
      "B:736",
      "B:737",
      "B:738",
      "B:739",
      "B:740",
      "B:741",
      "B:742",
      "B:743",
      "B:744",
      "B:745",
      "B:746",
      "B:747",
      "B:748",
      "B:749",
      "B:750",
      "B:751",
      "B:752",
      "B:753",
      "B:754",
      "B:755",
      "B:756",
      "B:757",
      "B:758",
      "B:759",
      "B:760",
      "B:761",
      "B:762",
      "B:763",
      "B:764",
      "B:765",
      "B:766",
      "B:767",
      "B:768",
      "B:769",
      "B:770",
      "B:771",
      "B:772",
      "B:773",
      "B:774"
    ],
    "B:650": [
      "B:404",
      "B:405",
      "B:406",
      "B:407",
      "B:408",
      "B:409",
      "B:410",
      "B:411",
      "B:412",
      "B:413",
      "B:414",
      "B:415",
      "B:416",
      "B:417",
      "B:418",
      "B:419",
      "B:420",
      "B:421",
      "B:422",
      "B:423",
      "B:424",
      "B:425",
      "B:426",
      "B:427",
      "B:428",
      "B:429",
      "B:430",
      "B:431",
      "B:432",
      "B:433",
      "B:434",
      "B:435",
      "B:436",
      "B:437",
      "B:438",
      "B:439",
      "B:440",
      "B:441",
      "B:442",
      "B:443",
      "B:444",
      "B:445",
      "B:446",
      "B:447",
      "B:448",
      "B:449",
      "B:450",
      "B:451",
      "B:452",
      "B:453",
      "B:454",
      "B:455",
      "B:456",
      "B:457",
      "B:458",
      "B:459",
      "B:460",
      "B:461",
      "B:462",
      "B:463",
      "B:464",
      "B:465",
      "B:466",
      "B:467",
      "B:468",
      "B:469",
      "B:470",
      "B:471",
      "B:472",
      "B:473",
      "B:474",
      "B:475",
      "B:476",
      "B:477",
      "B:478",
      "B:479",
      "B:480",
      "B:481",
      "B:482",
      "B:483",
      "B:484",
      "B:485",
      "B:486",
      "B:487",
      "B:488",
      "B:489",
      "B:490",
      "B:491",
      "B:492",
      "B:493",
      "B:494",
      "B:495",
      "B:496",
      "B:497",
      "B:498",
      "B:499",
      "B:500",
      "B:501",
      "B:502",
      "B:503",
      "B:504",
      "B:505",
      "B:506",
      "B:507",
      "B:508",
      "B:509",
      "B:510",
      "B:511",
      "B:512",
      "B:513",
      "B:514",
      "B:515",
      "B:516",
      "B:517",
      "B:518",
      "B:519",
      "B:520",
      "B:521",
      "B:522",
      "B:523",
      "B:524",
      "B:525",
      "B:526",
      "B:527",
      "B:528",
      "B:529",
      "B:530",
      "B:531",
      "B:532",
      "B:533",
      "B:534",
      "B:535",
      "B:536",
      "B:537",
      "B:538",
      "B:539",
      "B:540",
      "B:541",
      "B:542",
      "B:543",
      "B:544",
      "B:545",
      "B:546",
      "B:547",
      "B:548",
      "B:549",
      "B:550",
      "B:551",
      "B:552",
      "B:553",
      "B:554",
      "B:555",
      "B:556",
      "B:557",
      "B:558",
      "B:559",
      "B:560",
      "B:561",
      "B:562",
      "B:563",
      "B:564",
      "B:565",
      "B:566",
      "B:567",
      "B:568",
      "B:569",
      "B:570",
      "B:571",
      "B:572",
      "B:573",
      "B:574",
      "B:575",
      "B:576",
      "B:577",
      "B:578",
      "B:579",
      "B:580",
      "B:581",
      "B:582",
      "B:583",
      "B:584",
      "B:585",
      "B:586",
      "B:587",
      "B:588",
      "B:589",
      "B:590",
      "B:591",
      "B:592",
      "B:593",
      "B:594",
      "B:595",
      "B:596",
      "B:597",
      "B:598",
      "B:599",
      "B:600",
      "B:601",
      "B:602",
      "B:603",
      "B:604",
      "B:605",
      "B:606",
      "B:607",
      "B:608",
      "B:609",
      "B:610",
      "B:611",
      "B:612",
      "B:613",
      "B:614",
      "B:615",
      "B:616",
      "B:617",
      "B:618",
      "B:619",
      "B:620",
      "B:621",
      "B:622",
      "B:623",
      "B:624",
      "B:625",
      "B:626",
      "B:627",
      "B:628",
      "B:629",
      "B:630",
      "B:631",
      "B:632",
      "B:633",
      "B:634",
      "B:635",
      "B:636",
      "B:637",
      "B:638",
      "B:639",
      "B:640",
      "B:641",
      "B:642",
      "B:643",
      "B:644",
      "B:645",
      "B:646",
      "B:647",
      "B:648",
      "B:649",
      "B:651",
      "B:652",
      "B:653",
      "B:654",
      "B:655",
      "B:656",
      "B:657",
      "B:658",
      "B:659",
      "B:660",
      "B:661",
      "B:662",
      "B:663",
      "B:664",
      "B:665",
      "B:666",
      "B:667",
      "B:668",
      "B:669",
      "B:670",
      "B:671",
      "B:672",
      "B:673",
      "B:674",
      "B:675",
      "B:676",
      "B:677",
      "B:678",
      "B:679",
      "B:680",
      "B:681",
      "B:682",
      "B:683",
      "B:684",
      "B:685",
      "B:686",
      "B:687",
      "B:688",
      "B:689",
      "B:690",
      "B:691",
      "B:692",
      "B:693",
      "B:694",
      "B:695",
      "B:696",
      "B:697",
      "B:698",
      "B:699",
      "B:700",
      "B:701",
      "B:702",
      "B:703",
      "B:704",
      "B:705",
      "B:706",
      "B:707",
      "B:708",
      "B:709",
      "B:710",
      "B:711",
      "B:712",
      "B:713",
      "B:714",
      "B:715",
      "B:716",
      "B:717",
      "B:718",
      "B:719",
      "B:720",
      "B:721",
      "B:722",
      "B:723",
      "B:724",
      "B:725",
      "B:726",
      "B:727",
      "B:728",
      "B:729",
      "B:730",
      "B:731",
      "B:732",
      "B:733",
      "B:734",
      "B:735",
      "B:736",
      "B:737",
      "B:738",
      "B:739",
      "B:740",
      "B:741",
      "B:742",
      "B:743",
      "B:744",
      "B:745",
      "B:746",
      "B:747",
      "B:748",
      "B:749",
      "B:750",
      "B:751",
      "B:752",
      "B:753",
      "B:754",
      "B:755",
      "B:756",
      "B:757",
      "B:758",
      "B:759",
      "B:760",
      "B:761",
      "B:762",
      "B:763",
      "B:764",
      "B:765",
      "B:766",
      "B:767",
      "B:768",
      "B:769",
      "B:770",
      "B:771",
      "B:772",
      "B:773",
      "B:774"
    ],
    "B:651": [
      "B:404",
      "B:405",
      "B:406",
      "B:407",
      "B:408",
      "B:409",
      "B:410",
      "B:411",
      "B:412",
      "B:413",
      "B:414",
      "B:415",
      "B:416",
      "B:417",
      "B:418",
      "B:419",
      "B:420",
      "B:421",
      "B:422",
      "B:423",
      "B:424",
      "B:425",
      "B:426",
      "B:427",
      "B:428",
      "B:429",
      "B:430",
      "B:431",
      "B:432",
      "B:433",
      "B:434",
      "B:435",
      "B:436",
      "B:437",
      "B:438",
      "B:439",
      "B:440",
      "B:441",
      "B:442",
      "B:443",
      "B:444",
      "B:445",
      "B:446",
      "B:447",
      "B:448",
      "B:449",
      "B:450",
      "B:451",
      "B:452",
      "B:453",
      "B:454",
      "B:455",
      "B:456",
      "B:457",
      "B:458",
      "B:459",
      "B:460",
      "B:461",
      "B:462",
      "B:463",
      "B:464",
      "B:465",
      "B:466",
      "B:467",
      "B:468",
      "B:469",
      "B:470",
      "B:471",
      "B:472",
      "B:473",
      "B:474",
      "B:475",
      "B:476",
      "B:477",
      "B:478",
      "B:479",
      "B:480",
      "B:481",
      "B:482",
      "B:483",
      "B:484",
      "B:485",
      "B:486",
      "B:487",
      "B:488",
      "B:489",
      "B:490",
      "B:491",
      "B:492",
      "B:493",
      "B:494",
      "B:495",
      "B:496",
      "B:497",
      "B:498",
      "B:499",
      "B:500",
      "B:501",
      "B:502",
      "B:503",
      "B:504",
      "B:505",
      "B:506",
      "B:507",
      "B:508",
      "B:509",
      "B:510",
      "B:511",
      "B:512",
      "B:513",
      "B:514",
      "B:515",
      "B:516",
      "B:517",
      "B:518",
      "B:519",
      "B:520",
      "B:521",
      "B:522",
      "B:523",
      "B:524",
      "B:525",
      "B:526",
      "B:527",
      "B:528",
      "B:529",
      "B:530",
      "B:531",
      "B:532",
      "B:533",
      "B:534",
      "B:535",
      "B:536",
      "B:537",
      "B:538",
      "B:539",
      "B:540",
      "B:541",
      "B:542",
      "B:543",
      "B:544",
      "B:545",
      "B:546",
      "B:547",
      "B:548",
      "B:549",
      "B:550",
      "B:551",
      "B:552",
      "B:553",
      "B:554",
      "B:555",
      "B:556",
      "B:557",
      "B:558",
      "B:559",
      "B:560",
      "B:561",
      "B:562",
      "B:563",
      "B:564",
      "B:565",
      "B:566",
      "B:567",
      "B:568",
      "B:569",
      "B:570",
      "B:571",
      "B:572",
      "B:573",
      "B:574",
      "B:575",
      "B:576",
      "B:577",
      "B:578",
      "B:579",
      "B:580",
      "B:581",
      "B:582",
      "B:583",
      "B:584",
      "B:585",
      "B:586",
      "B:587",
      "B:588",
      "B:589",
      "B:590",
      "B:591",
      "B:592",
      "B:593",
      "B:594",
      "B:595",
      "B:596",
      "B:597",
      "B:598",
      "B:599",
      "B:600",
      "B:601",
      "B:602",
      "B:603",
      "B:604",
      "B:605",
      "B:606",
      "B:607",
      "B:608",
      "B:609",
      "B:610",
      "B:611",
      "B:612",
      "B:613",
      "B:614",
      "B:615",
      "B:616",
      "B:617",
      "B:618",
      "B:619",
      "B:620",
      "B:621",
      "B:622",
      "B:623",
      "B:624",
      "B:625",
      "B:626",
      "B:627",
      "B:628",
      "B:629",
      "B:630",
      "B:631",
      "B:632",
      "B:633",
      "B:634",
      "B:635",
      "B:636",
      "B:637",
      "B:638",
      "B:639",
      "B:640",
      "B:641",
      "B:642",
      "B:643",
      "B:644",
      "B:645",
      "B:646",
      "B:647",
      "B:648",
      "B:649",
      "B:650",
      "B:652",
      "B:653",
      "B:654",
      "B:655",
      "B:656",
      "B:657",
      "B:658",
      "B:659",
      "B:660",
      "B:661",
      "B:662",
      "B:663",
      "B:664",
      "B:665",
      "B:666",
      "B:667",
      "B:668",
      "B:669",
      "B:670",
      "B:671",
      "B:672",
      "B:673",
      "B:674",
      "B:675",
      "B:676",
      "B:677",
      "B:678",
      "B:679",
      "B:680",
      "B:681",
      "B:682",
      "B:683",
      "B:684",
      "B:685",
      "B:686",
      "B:687",
      "B:688",
      "B:689",
      "B:690",
      "B:691",
      "B:692",
      "B:693",
      "B:694",
      "B:695",
      "B:696",
      "B:697",
      "B:698",
      "B:699",
      "B:700",
      "B:701",
      "B:702",
      "B:703",
      "B:704",
      "B:705",
      "B:706",
      "B:707",
      "B:708",
      "B:709",
      "B:710",
      "B:711",
      "B:712",
      "B:713",
      "B:714",
      "B:715",
      "B:716",
      "B:717",
      "B:718",
      "B:719",
      "B:720",
      "B:721",
      "B:722",
      "B:723",
      "B:724",
      "B:725",
      "B:726",
      "B:727",
      "B:728",
      "B:729",
      "B:730",
      "B:731",
      "B:732",
      "B:733",
      "B:734",
      "B:735",
      "B:736",
      "B:737",
      "B:738",
      "B:739",
      "B:740",
      "B:741",
      "B:742",
      "B:743",
      "B:744",
      "B:745",
      "B:746",
      "B:747",
      "B:748",
      "B:749",
      "B:750",
      "B:751",
      "B:752",
      "B:753",
      "B:754",
      "B:755",
      "B:756",
      "B:757",
      "B:758",
      "B:759",
      "B:760",
      "B:761",
      "B:762",
      "B:763",
      "B:764",
      "B:765",
      "B:766",
      "B:767",
      "B:768",
      "B:769",
      "B:770",
      "B:771",
      "B:772",
      "B:773",
      "B:774"
    ],
    "B:652": [
      "B:404",
      "B:405",
      "B:406",
      "B:407",
      "B:408",
      "B:409",
      "B:410",
      "B:411",
      "B:412",
      "B:413",
      "B:414",
      "B:415",
      "B:416",
      "B:417",
      "B:418",
      "B:419",
      "B:420",
      "B:421",
      "B:422",
      "B:423",
      "B:424",
      "B:425",
      "B:426",
      "B:427",
      "B:428",
      "B:429",
      "B:430",
      "B:431",
      "B:432",
      "B:433",
      "B:434",
      "B:435",
      "B:436",
      "B:437",
      "B:438",
      "B:439",
      "B:440",
      "B:441",
      "B:442",
      "B:443",
      "B:444",
      "B:445",
      "B:446",
      "B:447",
      "B:448",
      "B:449",
      "B:450",
      "B:451",
      "B:452",
      "B:453",
      "B:454",
      "B:455",
      "B:456",
      "B:457",
      "B:458",
      "B:459",
      "B:460",
      "B:461",
      "B:462",
      "B:463",
      "B:464",
      "B:465",
      "B:466",
      "B:467",
      "B:468",
      "B:469",
      "B:470",
      "B:471",
      "B:472",
      "B:473",
      "B:474",
      "B:475",
      "B:476",
      "B:477",
      "B:478",
      "B:479",
      "B:480",
      "B:481",
      "B:482",
      "B:483",
      "B:484",
      "B:485",
      "B:486",
      "B:487",
      "B:488",
      "B:489",
      "B:490",
      "B:491",
      "B:492",
      "B:493",
      "B:494",
      "B:495",
      "B:496",
      "B:497",
      "B:498",
      "B:499",
      "B:500",
      "B:501",
      "B:502",
      "B:503",
      "B:504",
      "B:505",
      "B:506",
      "B:507",
      "B:508",
      "B:509",
      "B:510",
      "B:511",
      "B:512",
      "B:513",
      "B:514",
      "B:515",
      "B:516",
      "B:517",
      "B:518",
      "B:519",
      "B:520",
      "B:521",
      "B:522",
      "B:523",
      "B:524",
      "B:525",
      "B:526",
      "B:527",
      "B:528",
      "B:529",
      "B:530",
      "B:531",
      "B:532",
      "B:533",
      "B:534",
      "B:535",
      "B:536",
      "B:537",
      "B:538",
      "B:539",
      "B:540",
      "B:541",
      "B:542",
      "B:543",
      "B:544",
      "B:545",
      "B:546",
      "B:547",
      "B:548",
      "B:549",
      "B:550",
      "B:551",
      "B:552",
      "B:553",
      "B:554",
      "B:555",
      "B:556",
      "B:557",
      "B:558",
      "B:559",
      "B:560",
      "B:561",
      "B:562",
      "B:563",
      "B:564",
      "B:565",
      "B:566",
      "B:567",
      "B:568",
      "B:569",
      "B:570",
      "B:571",
      "B:572",
      "B:573",
      "B:574",
      "B:575",
      "B:576",
      "B:577",
      "B:578",
      "B:579",
      "B:580",
      "B:581",
      "B:582",
      "B:583",
      "B:584",
      "B:585",
      "B:586",
      "B:587",
      "B:588",
      "B:589",
      "B:590",
      "B:591",
      "B:592",
      "B:593",
      "B:594",
      "B:595",
      "B:596",
      "B:597",
      "B:598",
      "B:599",
      "B:600",
      "B:601",
      "B:602",
      "B:603",
      "B:604",
      "B:605",
      "B:606",
      "B:607",
      "B:608",
      "B:609",
      "B:610",
      "B:611",
      "B:612",
      "B:613",
      "B:614",
      "B:615",
      "B:616",
      "B:617",
      "B:618",
      "B:619",
      "B:620",
      "B:621",
      "B:622",
      "B:623",
      "B:624",
      "B:625",
      "B:626",
      "B:627",
      "B:628",
      "B:629",
      "B:630",
      "B:631",
      "B:632",
      "B:633",
      "B:634",
      "B:635",
      "B:636",
      "B:637",
      "B:638",
      "B:639",
      "B:640",
      "B:641",
      "B:642",
      "B:643",
      "B:644",
      "B:645",
      "B:646",
      "B:647",
      "B:648",
      "B:649",
      "B:650",
      "B:651",
      "B:653",
      "B:654",
      "B:655",
      "B:656",
      "B:657",
      "B:658",
      "B:659",
      "B:660",
      "B:661",
      "B:662",
      "B:663",
      "B:664",
      "B:665",
      "B:666",
      "B:667",
      "B:668",
      "B:669",
      "B:670",
      "B:671",
      "B:672",
      "B:673",
      "B:674",
      "B:675",
      "B:676",
      "B:677",
      "B:678",
      "B:679",
      "B:680",
      "B:681",
      "B:682",
      "B:683",
      "B:684",
      "B:685",
      "B:686",
      "B:687",
      "B:688",
      "B:689",
      "B:690",
      "B:691",
      "B:692",
      "B:693",
      "B:694",
      "B:695",
      "B:696",
      "B:697",
      "B:698",
      "B:699",
      "B:700",
      "B:701",
      "B:702",
      "B:703",
      "B:704",
      "B:705",
      "B:706",
      "B:707",
      "B:708",
      "B:709",
      "B:710",
      "B:711",
      "B:712",
      "B:713",
      "B:714",
      "B:715",
      "B:716",
      "B:717",
      "B:718",
      "B:719",
      "B:720",
      "B:721",
      "B:722",
      "B:723",
      "B:724",
      "B:725",
      "B:726",
      "B:727",
      "B:728",
      "B:729",
      "B:730",
      "B:731",
      "B:732",
      "B:733",
      "B:734",
      "B:735",
      "B:736",
      "B:737",
      "B:738",
      "B:739",
      "B:740",
      "B:741",
      "B:742",
      "B:743",
      "B:744",
      "B:745",
      "B:746",
      "B:747",
      "B:748",
      "B:749",
      "B:750",
      "B:751",
      "B:752",
      "B:753",
      "B:754",
      "B:755",
      "B:756",
      "B:757",
      "B:758",
      "B:759",
      "B:760",
      "B:761",
      "B:762",
      "B:763",
      "B:764",
      "B:765",
      "B:766",
      "B:767",
      "B:768",
      "B:769",
      "B:770",
      "B:771",
      "B:772",
      "B:773",
      "B:774"
    ],
    "B:653": [
      "B:404",
      "B:405",
      "B:406",
      "B:407",
      "B:408",
      "B:409",
      "B:410",
      "B:411",
      "B:412",
      "B:413",
      "B:414",
      "B:415",
      "B:416",
      "B:417",
      "B:418",
      "B:419",
      "B:420",
      "B:421",
      "B:422",
      "B:423",
      "B:424",
      "B:425",
      "B:426",
      "B:427",
      "B:428",
      "B:429",
      "B:430",
      "B:431",
      "B:432",
      "B:433",
      "B:434",
      "B:435",
      "B:436",
      "B:437",
      "B:438",
      "B:439",
      "B:440",
      "B:441",
      "B:442",
      "B:443",
      "B:444",
      "B:445",
      "B:446",
      "B:447",
      "B:448",
      "B:449",
      "B:450",
      "B:451",
      "B:452",
      "B:453",
      "B:454",
      "B:455",
      "B:456",
      "B:457",
      "B:458",
      "B:459",
      "B:460",
      "B:461",
      "B:462",
      "B:463",
      "B:464",
      "B:465",
      "B:466",
      "B:467",
      "B:468",
      "B:469",
      "B:470",
      "B:471",
      "B:472",
      "B:473",
      "B:474",
      "B:475",
      "B:476",
      "B:477",
      "B:478",
      "B:479",
      "B:480",
      "B:481",
      "B:482",
      "B:483",
      "B:484",
      "B:485",
      "B:486",
      "B:487",
      "B:488",
      "B:489",
      "B:490",
      "B:491",
      "B:492",
      "B:493",
      "B:494",
      "B:495",
      "B:496",
      "B:497",
      "B:498",
      "B:499",
      "B:500",
      "B:501",
      "B:502",
      "B:503",
      "B:504",
      "B:505",
      "B:506",
      "B:507",
      "B:508",
      "B:509",
      "B:510",
      "B:511",
      "B:512",
      "B:513",
      "B:514",
      "B:515",
      "B:516",
      "B:517",
      "B:518",
      "B:519",
      "B:520",
      "B:521",
      "B:522",
      "B:523",
      "B:524",
      "B:525",
      "B:526",
      "B:527",
      "B:528",
      "B:529",
      "B:530",
      "B:531",
      "B:532",
      "B:533",
      "B:534",
      "B:535",
      "B:536",
      "B:537",
      "B:538",
      "B:539",
      "B:540",
      "B:541",
      "B:542",
      "B:543",
      "B:544",
      "B:545",
      "B:546",
      "B:547",
      "B:548",
      "B:549",
      "B:550",
      "B:551",
      "B:552",
      "B:553",
      "B:554",
      "B:555",
      "B:556",
      "B:557",
      "B:558",
      "B:559",
      "B:560",
      "B:561",
      "B:562",
      "B:563",
      "B:564",
      "B:565",
      "B:566",
      "B:567",
      "B:568",
      "B:569",
      "B:570",
      "B:571",
      "B:572",
      "B:573",
      "B:574",
      "B:575",
      "B:576",
      "B:577",
      "B:578",
      "B:579",
      "B:580",
      "B:581",
      "B:582",
      "B:583",
      "B:584",
      "B:585",
      "B:586",
      "B:587",
      "B:588",
      "B:589",
      "B:590",
      "B:591",
      "B:592",
      "B:593",
      "B:594",
      "B:595",
      "B:596",
      "B:597",
      "B:598",
      "B:599",
      "B:600",
      "B:601",
      "B:602",
      "B:603",
      "B:604",
      "B:605",
      "B:606",
      "B:607",
      "B:608",
      "B:609",
      "B:610",
      "B:611",
      "B:612",
      "B:613",
      "B:614",
      "B:615",
      "B:616",
      "B:617",
      "B:618",
      "B:619",
      "B:620",
      "B:621",
      "B:622",
      "B:623",
      "B:624",
      "B:625",
      "B:626",
      "B:627",
      "B:628",
      "B:629",
      "B:630",
      "B:631",
      "B:632",
      "B:633",
      "B:634",
      "B:635",
      "B:636",
      "B:637",
      "B:638",
      "B:639",
      "B:640",
      "B:641",
      "B:642",
      "B:643",
      "B:644",
      "B:645",
      "B:646",
      "B:647",
      "B:648",
      "B:649",
      "B:650",
      "B:651",
      "B:652",
      "B:654",
      "B:655",
      "B:656",
      "B:657",
      "B:658",
      "B:659",
      "B:660",
      "B:661",
      "B:662",
      "B:663",
      "B:664",
      "B:665",
      "B:666",
      "B:667",
      "B:668",
      "B:669",
      "B:670",
      "B:671",
      "B:672",
      "B:673",
      "B:674",
      "B:675",
      "B:676",
      "B:677",
      "B:678",
      "B:679",
      "B:680",
      "B:681",
      "B:682",
      "B:683",
      "B:684",
      "B:685",
      "B:686",
      "B:687",
      "B:688",
      "B:689",
      "B:690",
      "B:691",
      "B:692",
      "B:693",
      "B:694",
      "B:695",
      "B:696",
      "B:697",
      "B:698",
      "B:699",
      "B:700",
      "B:701",
      "B:702",
      "B:703",
      "B:704",
      "B:705",
      "B:706",
      "B:707",
      "B:708",
      "B:709",
      "B:710",
      "B:711",
      "B:712",
      "B:713",
      "B:714",
      "B:715",
      "B:716",
      "B:717",
      "B:718",
      "B:719",
      "B:720",
      "B:721",
      "B:722",
      "B:723",
      "B:724",
      "B:725",
      "B:726",
      "B:727",
      "B:728",
      "B:729",
      "B:730",
      "B:731",
      "B:732",
      "B:733",
      "B:734",
      "B:735",
      "B:736",
      "B:737",
      "B:738",
      "B:739",
      "B:740",
      "B:741",
      "B:742",
      "B:743",
      "B:744",
      "B:745",
      "B:746",
      "B:747",
      "B:748",
      "B:749",
      "B:750",
      "B:751",
      "B:752",
      "B:753",
      "B:754",
      "B:755",
      "B:756",
      "B:757",
      "B:758",
      "B:759",
      "B:760",
      "B:761",
      "B:762",
      "B:763",
      "B:764",
      "B:765",
      "B:766",
      "B:767",
      "B:768",
      "B:769",
      "B:770",
      "B:771",
      "B:772",
      "B:773",
      "B:774"
    ],
    "B:654": [
      "B:404",
      "B:405",
      "B:406",
      "B:407",
      "B:408",
      "B:409",
      "B:410",
      "B:411",
      "B:412",
      "B:413",
      "B:414",
      "B:415",
      "B:416",
      "B:417",
      "B:418",
      "B:419",
      "B:420",
      "B:421",
      "B:422",
      "B:423",
      "B:424",
      "B:425",
      "B:426",
      "B:427",
      "B:428",
      "B:429",
      "B:430",
      "B:431",
      "B:432",
      "B:433",
      "B:434",
      "B:435",
      "B:436",
      "B:437",
      "B:438",
      "B:439",
      "B:440",
      "B:441",
      "B:442",
      "B:443",
      "B:444",
      "B:445",
      "B:446",
      "B:447",
      "B:448",
      "B:449",
      "B:450",
      "B:451",
      "B:452",
      "B:453",
      "B:454",
      "B:455",
      "B:456",
      "B:457",
      "B:458",
      "B:459",
      "B:460",
      "B:461",
      "B:462",
      "B:463",
      "B:464",
      "B:465",
      "B:466",
      "B:467",
      "B:468",
      "B:469",
      "B:470",
      "B:471",
      "B:472",
      "B:473",
      "B:474",
      "B:475",
      "B:476",
      "B:477",
      "B:478",
      "B:479",
      "B:480",
      "B:481",
      "B:482",
      "B:483",
      "B:484",
      "B:485",
      "B:486",
      "B:487",
      "B:488",
      "B:489",
      "B:490",
      "B:491",
      "B:492",
      "B:493",
      "B:494",
      "B:495",
      "B:496",
      "B:497",
      "B:498",
      "B:499",
      "B:500",
      "B:501",
      "B:502",
      "B:503",
      "B:504",
      "B:505",
      "B:506",
      "B:507",
      "B:508",
      "B:509",
      "B:510",
      "B:511",
      "B:512",
      "B:513",
      "B:514",
      "B:515",
      "B:516",
      "B:517",
      "B:518",
      "B:519",
      "B:520",
      "B:521",
      "B:522",
      "B:523",
      "B:524",
      "B:525",
      "B:526",
      "B:527",
      "B:528",
      "B:529",
      "B:530",
      "B:531",
      "B:532",
      "B:533",
      "B:534",
      "B:535",
      "B:536",
      "B:537",
      "B:538",
      "B:539",
      "B:540",
      "B:541",
      "B:542",
      "B:543",
      "B:544",
      "B:545",
      "B:546",
      "B:547",
      "B:548",
      "B:549",
      "B:550",
      "B:551",
      "B:552",
      "B:553",
      "B:554",
      "B:555",
      "B:556",
      "B:557",
      "B:558",
      "B:559",
      "B:560",
      "B:561",
      "B:562",
      "B:563",
      "B:564",
      "B:565",
      "B:566",
      "B:567",
      "B:568",
      "B:569",
      "B:570",
      "B:571",
      "B:572",
      "B:573",
      "B:574",
      "B:575",
      "B:576",
      "B:577",
      "B:578",
      "B:579",
      "B:580",
      "B:581",
      "B:582",
      "B:583",
      "B:584",
      "B:585",
      "B:586",
      "B:587",
      "B:588",
      "B:589",
      "B:590",
      "B:591",
      "B:592",
      "B:593",
      "B:594",
      "B:595",
      "B:596",
      "B:597",
      "B:598",
      "B:599",
      "B:600",
      "B:601",
      "B:602",
      "B:603",
      "B:604",
      "B:605",
      "B:606",
      "B:607",
      "B:608",
      "B:609",
      "B:610",
      "B:611",
      "B:612",
      "B:613",
      "B:614",
      "B:615",
      "B:616",
      "B:617",
      "B:618",
      "B:619",
      "B:620",
      "B:621",
      "B:622",
      "B:623",
      "B:624",
      "B:625",
      "B:626",
      "B:627",
      "B:628",
      "B:629",
      "B:630",
      "B:631",
      "B:632",
      "B:633",
      "B:634",
      "B:635",
      "B:636",
      "B:637",
      "B:638",
      "B:639",
      "B:640",
      "B:641",
      "B:642",
      "B:643",
      "B:644",
      "B:645",
      "B:646",
      "B:647",
      "B:648",
      "B:649",
      "B:650",
      "B:651",
      "B:652",
      "B:653",
      "B:655",
      "B:656",
      "B:657",
      "B:658",
      "B:659",
      "B:660",
      "B:661",
      "B:662",
      "B:663",
      "B:664",
      "B:665",
      "B:666",
      "B:667",
      "B:668",
      "B:669",
      "B:670",
      "B:671",
      "B:672",
      "B:673",
      "B:674",
      "B:675",
      "B:676",
      "B:677",
      "B:678",
      "B:679",
      "B:680",
      "B:681",
      "B:682",
      "B:683",
      "B:684",
      "B:685",
      "B:686",
      "B:687",
      "B:688",
      "B:689",
      "B:690",
      "B:691",
      "B:692",
      "B:693",
      "B:694",
      "B:695",
      "B:696",
      "B:697",
      "B:698",
      "B:699",
      "B:700",
      "B:701",
      "B:702",
      "B:703",
      "B:704",
      "B:705",
      "B:706",
      "B:707",
      "B:708",
      "B:709",
      "B:710",
      "B:711",
      "B:712",
      "B:713",
      "B:714",
      "B:715",
      "B:716",
      "B:717",
      "B:718",
      "B:719",
      "B:720",
      "B:721",
      "B:722",
      "B:723",
      "B:724",
      "B:725",
      "B:726",
      "B:727",
      "B:728",
      "B:729",
      "B:730",
      "B:731",
      "B:732",
      "B:733",
      "B:734",
      "B:735",
      "B:736",
      "B:737",
      "B:738",
      "B:739",
      "B:740",
      "B:741",
      "B:742",
      "B:743",
      "B:744",
      "B:745",
      "B:746",
      "B:747",
      "B:748",
      "B:749",
      "B:750",
      "B:751",
      "B:752",
      "B:753",
      "B:754",
      "B:755",
      "B:756",
      "B:757",
      "B:758",
      "B:759",
      "B:760",
      "B:761",
      "B:762",
      "B:763",
      "B:764",
      "B:765",
      "B:766",
      "B:767",
      "B:768",
      "B:769",
      "B:770",
      "B:771",
      "B:772",
      "B:773",
      "B:774"
    ],
    "B:655": [
      "B:404",
      "B:405",
      "B:406",
      "B:407",
      "B:408",
      "B:409",
      "B:410",
      "B:411",
      "B:412",
      "B:413",
      "B:414",
      "B:415",
      "B:416",
      "B:417",
      "B:418",
      "B:419",
      "B:420",
      "B:421",
      "B:422",
      "B:423",
      "B:424",
      "B:425",
      "B:426",
      "B:427",
      "B:428",
      "B:429",
      "B:430",
      "B:431",
      "B:432",
      "B:433",
      "B:434",
      "B:435",
      "B:436",
      "B:437",
      "B:438",
      "B:439",
      "B:440",
      "B:441",
      "B:442",
      "B:443",
      "B:444",
      "B:445",
      "B:446",
      "B:447",
      "B:448",
      "B:449",
      "B:450",
      "B:451",
      "B:452",
      "B:453",
      "B:454",
      "B:455",
      "B:456",
      "B:457",
      "B:458",
      "B:459",
      "B:460",
      "B:461",
      "B:462",
      "B:463",
      "B:464",
      "B:465",
      "B:466",
      "B:467",
      "B:468",
      "B:469",
      "B:470",
      "B:471",
      "B:472",
      "B:473",
      "B:474",
      "B:475",
      "B:476",
      "B:477",
      "B:478",
      "B:479",
      "B:480",
      "B:481",
      "B:482",
      "B:483",
      "B:484",
      "B:485",
      "B:486",
      "B:487",
      "B:488",
      "B:489",
      "B:490",
      "B:491",
      "B:492",
      "B:493",
      "B:494",
      "B:495",
      "B:496",
      "B:497",
      "B:498",
      "B:499",
      "B:500",
      "B:501",
      "B:502",
      "B:503",
      "B:504",
      "B:505",
      "B:506",
      "B:507",
      "B:508",
      "B:509",
      "B:510",
      "B:511",
      "B:512",
      "B:513",
      "B:514",
      "B:515",
      "B:516",
      "B:517",
      "B:518",
      "B:519",
      "B:520",
      "B:521",
      "B:522",
      "B:523",
      "B:524",
      "B:525",
      "B:526",
      "B:527",
      "B:528",
      "B:529",
      "B:530",
      "B:531",
      "B:532",
      "B:533",
      "B:534",
      "B:535",
      "B:536",
      "B:537",
      "B:538",
      "B:539",
      "B:540",
      "B:541",
      "B:542",
      "B:543",
      "B:544",
      "B:545",
      "B:546",
      "B:547",
      "B:548",
      "B:549",
      "B:550",
      "B:551",
      "B:552",
      "B:553",
      "B:554",
      "B:555",
      "B:556",
      "B:557",
      "B:558",
      "B:559",
      "B:560",
      "B:561",
      "B:562",
      "B:563",
      "B:564",
      "B:565",
      "B:566",
      "B:567",
      "B:568",
      "B:569",
      "B:570",
      "B:571",
      "B:572",
      "B:573",
      "B:574",
      "B:575",
      "B:576",
      "B:577",
      "B:578",
      "B:579",
      "B:580",
      "B:581",
      "B:582",
      "B:583",
      "B:584",
      "B:585",
      "B:586",
      "B:587",
      "B:588",
      "B:589",
      "B:590",
      "B:591",
      "B:592",
      "B:593",
      "B:594",
      "B:595",
      "B:596",
      "B:597",
      "B:598",
      "B:599",
      "B:600",
      "B:601",
      "B:602",
      "B:603",
      "B:604",
      "B:605",
      "B:606",
      "B:607",
      "B:608",
      "B:609",
      "B:610",
      "B:611",
      "B:612",
      "B:613",
      "B:614",
      "B:615",
      "B:616",
      "B:617",
      "B:618",
      "B:619",
      "B:620",
      "B:621",
      "B:622",
      "B:623",
      "B:624",
      "B:625",
      "B:626",
      "B:627",
      "B:628",
      "B:629",
      "B:630",
      "B:631",
      "B:632",
      "B:633",
      "B:634",
      "B:635",
      "B:636",
      "B:637",
      "B:638",
      "B:639",
      "B:640",
      "B:641",
      "B:642",
      "B:643",
      "B:644",
      "B:645",
      "B:646",
      "B:647",
      "B:648",
      "B:649",
      "B:650",
      "B:651",
      "B:652",
      "B:653",
      "B:654",
      "B:656",
      "B:657",
      "B:658",
      "B:659",
      "B:660",
      "B:661",
      "B:662",
      "B:663",
      "B:664",
      "B:665",
      "B:666",
      "B:667",
      "B:668",
      "B:669",
      "B:670",
      "B:671",
      "B:672",
      "B:673",
      "B:674",
      "B:675",
      "B:676",
      "B:677",
      "B:678",
      "B:679",
      "B:680",
      "B:681",
      "B:682",
      "B:683",
      "B:684",
      "B:685",
      "B:686",
      "B:687",
      "B:688",
      "B:689",
      "B:690",
      "B:691",
      "B:692",
      "B:693",
      "B:694",
      "B:695",
      "B:696",
      "B:697",
      "B:698",
      "B:699",
      "B:700",
      "B:701",
      "B:702",
      "B:703",
      "B:704",
      "B:705",
      "B:706",
      "B:707",
      "B:708",
      "B:709",
      "B:710",
      "B:711",
      "B:712",
      "B:713",
      "B:714",
      "B:715",
      "B:716",
      "B:717",
      "B:718",
      "B:719",
      "B:720",
      "B:721",
      "B:722",
      "B:723",
      "B:724",
      "B:725",
      "B:726",
      "B:727",
      "B:728",
      "B:729",
      "B:730",
      "B:731",
      "B:732",
      "B:733",
      "B:734",
      "B:735",
      "B:736",
      "B:737",
      "B:738",
      "B:739",
      "B:740",
      "B:741",
      "B:742",
      "B:743",
      "B:744",
      "B:745",
      "B:746",
      "B:747",
      "B:748",
      "B:749",
      "B:750",
      "B:751",
      "B:752",
      "B:753",
      "B:754",
      "B:755",
      "B:756",
      "B:757",
      "B:758",
      "B:759",
      "B:760",
      "B:761",
      "B:762",
      "B:763",
      "B:764",
      "B:765",
      "B:766",
      "B:767",
      "B:768",
      "B:769",
      "B:770",
      "B:771",
      "B:772",
      "B:773",
      "B:774"
    ],
    "B:656": [
      "B:404",
      "B:405",
      "B:406",
      "B:407",
      "B:408",
      "B:409",
      "B:410",
      "B:411",
      "B:412",
      "B:413",
      "B:414",
      "B:415",
      "B:416",
      "B:417",
      "B:418",
      "B:419",
      "B:420",
      "B:421",
      "B:422",
      "B:423",
      "B:424",
      "B:425",
      "B:426",
      "B:427",
      "B:428",
      "B:429",
      "B:430",
      "B:431",
      "B:432",
      "B:433",
      "B:434",
      "B:435",
      "B:436",
      "B:437",
      "B:438",
      "B:439",
      "B:440",
      "B:441",
      "B:442",
      "B:443",
      "B:444",
      "B:445",
      "B:446",
      "B:447",
      "B:448",
      "B:449",
      "B:450",
      "B:451",
      "B:452",
      "B:453",
      "B:454",
      "B:455",
      "B:456",
      "B:457",
      "B:458",
      "B:459",
      "B:460",
      "B:461",
      "B:462",
      "B:463",
      "B:464",
      "B:465",
      "B:466",
      "B:467",
      "B:468",
      "B:469",
      "B:470",
      "B:471",
      "B:472",
      "B:473",
      "B:474",
      "B:475",
      "B:476",
      "B:477",
      "B:478",
      "B:479",
      "B:480",
      "B:481",
      "B:482",
      "B:483",
      "B:484",
      "B:485",
      "B:486",
      "B:487",
      "B:488",
      "B:489",
      "B:490",
      "B:491",
      "B:492",
      "B:493",
      "B:494",
      "B:495",
      "B:496",
      "B:497",
      "B:498",
      "B:499",
      "B:500",
      "B:501",
      "B:502",
      "B:503",
      "B:504",
      "B:505",
      "B:506",
      "B:507",
      "B:508",
      "B:509",
      "B:510",
      "B:511",
      "B:512",
      "B:513",
      "B:514",
      "B:515",
      "B:516",
      "B:517",
      "B:518",
      "B:519",
      "B:520",
      "B:521",
      "B:522",
      "B:523",
      "B:524",
      "B:525",
      "B:526",
      "B:527",
      "B:528",
      "B:529",
      "B:530",
      "B:531",
      "B:532",
      "B:533",
      "B:534",
      "B:535",
      "B:536",
      "B:537",
      "B:538",
      "B:539",
      "B:540",
      "B:541",
      "B:542",
      "B:543",
      "B:544",
      "B:545",
      "B:546",
      "B:547",
      "B:548",
      "B:549",
      "B:550",
      "B:551",
      "B:552",
      "B:553",
      "B:554",
      "B:555",
      "B:556",
      "B:557",
      "B:558",
      "B:559",
      "B:560",
      "B:561",
      "B:562",
      "B:563",
      "B:564",
      "B:565",
      "B:566",
      "B:567",
      "B:568",
      "B:569",
      "B:570",
      "B:571",
      "B:572",
      "B:573",
      "B:574",
      "B:575",
      "B:576",
      "B:577",
      "B:578",
      "B:579",
      "B:580",
      "B:581",
      "B:582",
      "B:583",
      "B:584",
      "B:585",
      "B:586",
      "B:587",
      "B:588",
      "B:589",
      "B:590",
      "B:591",
      "B:592",
      "B:593",
      "B:594",
      "B:595",
      "B:596",
      "B:597",
      "B:598",
      "B:599",
      "B:600",
      "B:601",
      "B:602",
      "B:603",
      "B:604",
      "B:605",
      "B:606",
      "B:607",
      "B:608",
      "B:609",
      "B:610",
      "B:611",
      "B:612",
      "B:613",
      "B:614",
      "B:615",
      "B:616",
      "B:617",
      "B:618",
      "B:619",
      "B:620",
      "B:621",
      "B:622",
      "B:623",
      "B:624",
      "B:625",
      "B:626",
      "B:627",
      "B:628",
      "B:629",
      "B:630",
      "B:631",
      "B:632",
      "B:633",
      "B:634",
      "B:635",
      "B:636",
      "B:637",
      "B:638",
      "B:639",
      "B:640",
      "B:641",
      "B:642",
      "B:643",
      "B:644",
      "B:645",
      "B:646",
      "B:647",
      "B:648",
      "B:649",
      "B:650",
      "B:651",
      "B:652",
      "B:653",
      "B:654",
      "B:655",
      "B:657",
      "B:658",
      "B:659",
      "B:660",
      "B:661",
      "B:662",
      "B:663",
      "B:664",
      "B:665",
      "B:666",
      "B:667",
      "B:668",
      "B:669",
      "B:670",
      "B:671",
      "B:672",
      "B:673",
      "B:674",
      "B:675",
      "B:676",
      "B:677",
      "B:678",
      "B:679",
      "B:680",
      "B:681",
      "B:682",
      "B:683",
      "B:684",
      "B:685",
      "B:686",
      "B:687",
      "B:688",
      "B:689",
      "B:690",
      "B:691",
      "B:692",
      "B:693",
      "B:694",
      "B:695",
      "B:696",
      "B:697",
      "B:698",
      "B:699",
      "B:700",
      "B:701",
      "B:702",
      "B:703",
      "B:704",
      "B:705",
      "B:706",
      "B:707",
      "B:708",
      "B:709",
      "B:710",
      "B:711",
      "B:712",
      "B:713",
      "B:714",
      "B:715",
      "B:716",
      "B:717",
      "B:718",
      "B:719",
      "B:720",
      "B:721",
      "B:722",
      "B:723",
      "B:724",
      "B:725",
      "B:726",
      "B:727",
      "B:728",
      "B:729",
      "B:730",
      "B:731",
      "B:732",
      "B:733",
      "B:734",
      "B:735",
      "B:736",
      "B:737",
      "B:738",
      "B:739",
      "B:740",
      "B:741",
      "B:742",
      "B:743",
      "B:744",
      "B:745",
      "B:746",
      "B:747",
      "B:748",
      "B:749",
      "B:750",
      "B:751",
      "B:752",
      "B:753",
      "B:754",
      "B:755",
      "B:756",
      "B:757",
      "B:758",
      "B:759",
      "B:760",
      "B:761",
      "B:762",
      "B:763",
      "B:764",
      "B:765",
      "B:766",
      "B:767",
      "B:768",
      "B:769",
      "B:770",
      "B:771",
      "B:772",
      "B:773",
      "B:774"
    ],
    "B:657": [
      "B:404",
      "B:405",
      "B:406",
      "B:407",
      "B:408",
      "B:409",
      "B:410",
      "B:411",
      "B:412",
      "B:413",
      "B:414",
      "B:415",
      "B:416",
      "B:417",
      "B:418",
      "B:419",
      "B:420",
      "B:421",
      "B:422",
      "B:423",
      "B:424",
      "B:425",
      "B:426",
      "B:427",
      "B:428",
      "B:429",
      "B:430",
      "B:431",
      "B:432",
      "B:433",
      "B:434",
      "B:435",
      "B:436",
      "B:437",
      "B:438",
      "B:439",
      "B:440",
      "B:441",
      "B:442",
      "B:443",
      "B:444",
      "B:445",
      "B:446",
      "B:447",
      "B:448",
      "B:449",
      "B:450",
      "B:451",
      "B:452",
      "B:453",
      "B:454",
      "B:455",
      "B:456",
      "B:457",
      "B:458",
      "B:459",
      "B:460",
      "B:461",
      "B:462",
      "B:463",
      "B:464",
      "B:465",
      "B:466",
      "B:467",
      "B:468",
      "B:469",
      "B:470",
      "B:471",
      "B:472",
      "B:473",
      "B:474",
      "B:475",
      "B:476",
      "B:477",
      "B:478",
      "B:479",
      "B:480",
      "B:481",
      "B:482",
      "B:483",
      "B:484",
      "B:485",
      "B:486",
      "B:487",
      "B:488",
      "B:489",
      "B:490",
      "B:491",
      "B:492",
      "B:493",
      "B:494",
      "B:495",
      "B:496",
      "B:497",
      "B:498",
      "B:499",
      "B:500",
      "B:501",
      "B:502",
      "B:503",
      "B:504",
      "B:505",
      "B:506",
      "B:507",
      "B:508",
      "B:509",
      "B:510",
      "B:511",
      "B:512",
      "B:513",
      "B:514",
      "B:515",
      "B:516",
      "B:517",
      "B:518",
      "B:519",
      "B:520",
      "B:521",
      "B:522",
      "B:523",
      "B:524",
      "B:525",
      "B:526",
      "B:527",
      "B:528",
      "B:529",
      "B:530",
      "B:531",
      "B:532",
      "B:533",
      "B:534",
      "B:535",
      "B:536",
      "B:537",
      "B:538",
      "B:539",
      "B:540",
      "B:541",
      "B:542",
      "B:543",
      "B:544",
      "B:545",
      "B:546",
      "B:547",
      "B:548",
      "B:549",
      "B:550",
      "B:551",
      "B:552",
      "B:553",
      "B:554",
      "B:555",
      "B:556",
      "B:557",
      "B:558",
      "B:559",
      "B:560",
      "B:561",
      "B:562",
      "B:563",
      "B:564",
      "B:565",
      "B:566",
      "B:567",
      "B:568",
      "B:569",
      "B:570",
      "B:571",
      "B:572",
      "B:573",
      "B:574",
      "B:575",
      "B:576",
      "B:577",
      "B:578",
      "B:579",
      "B:580",
      "B:581",
      "B:582",
      "B:583",
      "B:584",
      "B:585",
      "B:586",
      "B:587",
      "B:588",
      "B:589",
      "B:590",
      "B:591",
      "B:592",
      "B:593",
      "B:594",
      "B:595",
      "B:596",
      "B:597",
      "B:598",
      "B:599",
      "B:600",
      "B:601",
      "B:602",
      "B:603",
      "B:604",
      "B:605",
      "B:606",
      "B:607",
      "B:608",
      "B:609",
      "B:610",
      "B:611",
      "B:612",
      "B:613",
      "B:614",
      "B:615",
      "B:616",
      "B:617",
      "B:618",
      "B:619",
      "B:620",
      "B:621",
      "B:622",
      "B:623",
      "B:624",
      "B:625",
      "B:626",
      "B:627",
      "B:628",
      "B:629",
      "B:630",
      "B:631",
      "B:632",
      "B:633",
      "B:634",
      "B:635",
      "B:636",
      "B:637",
      "B:638",
      "B:639",
      "B:640",
      "B:641",
      "B:642",
      "B:643",
      "B:644",
      "B:645",
      "B:646",
      "B:647",
      "B:648",
      "B:649",
      "B:650",
      "B:651",
      "B:652",
      "B:653",
      "B:654",
      "B:655",
      "B:656",
      "B:658",
      "B:659",
      "B:660",
      "B:661",
      "B:662",
      "B:663",
      "B:664",
      "B:665",
      "B:666",
      "B:667",
      "B:668",
      "B:669",
      "B:670",
      "B:671",
      "B:672",
      "B:673",
      "B:674",
      "B:675",
      "B:676",
      "B:677",
      "B:678",
      "B:679",
      "B:680",
      "B:681",
      "B:682",
      "B:683",
      "B:684",
      "B:685",
      "B:686",
      "B:687",
      "B:688",
      "B:689",
      "B:690",
      "B:691",
      "B:692",
      "B:693",
      "B:694",
      "B:695",
      "B:696",
      "B:697",
      "B:698",
      "B:699",
      "B:700",
      "B:701",
      "B:702",
      "B:703",
      "B:704",
      "B:705",
      "B:706",
      "B:707",
      "B:708",
      "B:709",
      "B:710",
      "B:711",
      "B:712",
      "B:713",
      "B:714",
      "B:715",
      "B:716",
      "B:717",
      "B:718",
      "B:719",
      "B:720",
      "B:721",
      "B:722",
      "B:723",
      "B:724",
      "B:725",
      "B:726",
      "B:727",
      "B:728",
      "B:729",
      "B:730",
      "B:731",
      "B:732",
      "B:733",
      "B:734",
      "B:735",
      "B:736",
      "B:737",
      "B:738",
      "B:739",
      "B:740",
      "B:741",
      "B:742",
      "B:743",
      "B:744",
      "B:745",
      "B:746",
      "B:747",
      "B:748",
      "B:749",
      "B:750",
      "B:751",
      "B:752",
      "B:753",
      "B:754",
      "B:755",
      "B:756",
      "B:757",
      "B:758",
      "B:759",
      "B:760",
      "B:761",
      "B:762",
      "B:763",
      "B:764",
      "B:765",
      "B:766",
      "B:767",
      "B:768",
      "B:769",
      "B:770",
      "B:771",
      "B:772",
      "B:773",
      "B:774"
    ],
    "B:658": [
      "B:404",
      "B:405",
      "B:406",
      "B:407",
      "B:408",
      "B:409",
      "B:410",
      "B:411",
      "B:412",
      "B:413",
      "B:414",
      "B:415",
      "B:416",
      "B:417",
      "B:418",
      "B:419",
      "B:420",
      "B:421",
      "B:422",
      "B:423",
      "B:424",
      "B:425",
      "B:426",
      "B:427",
      "B:428",
      "B:429",
      "B:430",
      "B:431",
      "B:432",
      "B:433",
      "B:434",
      "B:435",
      "B:436",
      "B:437",
      "B:438",
      "B:439",
      "B:440",
      "B:441",
      "B:442",
      "B:443",
      "B:444",
      "B:445",
      "B:446",
      "B:447",
      "B:448",
      "B:449",
      "B:450",
      "B:451",
      "B:452",
      "B:453",
      "B:454",
      "B:455",
      "B:456",
      "B:457",
      "B:458",
      "B:459",
      "B:460",
      "B:461",
      "B:462",
      "B:463",
      "B:464",
      "B:465",
      "B:466",
      "B:467",
      "B:468",
      "B:469",
      "B:470",
      "B:471",
      "B:472",
      "B:473",
      "B:474",
      "B:475",
      "B:476",
      "B:477",
      "B:478",
      "B:479",
      "B:480",
      "B:481",
      "B:482",
      "B:483",
      "B:484",
      "B:485",
      "B:486",
      "B:487",
      "B:488",
      "B:489",
      "B:490",
      "B:491",
      "B:492",
      "B:493",
      "B:494",
      "B:495",
      "B:496",
      "B:497",
      "B:498",
      "B:499",
      "B:500",
      "B:501",
      "B:502",
      "B:503",
      "B:504",
      "B:505",
      "B:506",
      "B:507",
      "B:508",
      "B:509",
      "B:510",
      "B:511",
      "B:512",
      "B:513",
      "B:514",
      "B:515",
      "B:516",
      "B:517",
      "B:518",
      "B:519",
      "B:520",
      "B:521",
      "B:522",
      "B:523",
      "B:524",
      "B:525",
      "B:526",
      "B:527",
      "B:528",
      "B:529",
      "B:530",
      "B:531",
      "B:532",
      "B:533",
      "B:534",
      "B:535",
      "B:536",
      "B:537",
      "B:538",
      "B:539",
      "B:540",
      "B:541",
      "B:542",
      "B:543",
      "B:544",
      "B:545",
      "B:546",
      "B:547",
      "B:548",
      "B:549",
      "B:550",
      "B:551",
      "B:552",
      "B:553",
      "B:554",
      "B:555",
      "B:556",
      "B:557",
      "B:558",
      "B:559",
      "B:560",
      "B:561",
      "B:562",
      "B:563",
      "B:564",
      "B:565",
      "B:566",
      "B:567",
      "B:568",
      "B:569",
      "B:570",
      "B:571",
      "B:572",
      "B:573",
      "B:574",
      "B:575",
      "B:576",
      "B:577",
      "B:578",
      "B:579",
      "B:580",
      "B:581",
      "B:582",
      "B:583",
      "B:584",
      "B:585",
      "B:586",
      "B:587",
      "B:588",
      "B:589",
      "B:590",
      "B:591",
      "B:592",
      "B:593",
      "B:594",
      "B:595",
      "B:596",
      "B:597",
      "B:598",
      "B:599",
      "B:600",
      "B:601",
      "B:602",
      "B:603",
      "B:604",
      "B:605",
      "B:606",
      "B:607",
      "B:608",
      "B:609",
      "B:610",
      "B:611",
      "B:612",
      "B:613",
      "B:614",
      "B:615",
      "B:616",
      "B:617",
      "B:618",
      "B:619",
      "B:620",
      "B:621",
      "B:622",
      "B:623",
      "B:624",
      "B:625",
      "B:626",
      "B:627",
      "B:628",
      "B:629",
      "B:630",
      "B:631",
      "B:632",
      "B:633",
      "B:634",
      "B:635",
      "B:636",
      "B:637",
      "B:638",
      "B:639",
      "B:640",
      "B:641",
      "B:642",
      "B:643",
      "B:644",
      "B:645",
      "B:646",
      "B:647",
      "B:648",
      "B:649",
      "B:650",
      "B:651",
      "B:652",
      "B:653",
      "B:654",
      "B:655",
      "B:656",
      "B:657",
      "B:659",
      "B:660",
      "B:661",
      "B:662",
      "B:663",
      "B:664",
      "B:665",
      "B:666",
      "B:667",
      "B:668",
      "B:669",
      "B:670",
      "B:671",
      "B:672",
      "B:673",
      "B:674",
      "B:675",
      "B:676",
      "B:677",
      "B:678",
      "B:679",
      "B:680",
      "B:681",
      "B:682",
      "B:683",
      "B:684",
      "B:685",
      "B:686",
      "B:687",
      "B:688",
      "B:689",
      "B:690",
      "B:691",
      "B:692",
      "B:693",
      "B:694",
      "B:695",
      "B:696",
      "B:697",
      "B:698",
      "B:699",
      "B:700",
      "B:701",
      "B:702",
      "B:703",
      "B:704",
      "B:705",
      "B:706",
      "B:707",
      "B:708",
      "B:709",
      "B:710",
      "B:711",
      "B:712",
      "B:713",
      "B:714",
      "B:715",
      "B:716",
      "B:717",
      "B:718",
      "B:719",
      "B:720",
      "B:721",
      "B:722",
      "B:723",
      "B:724",
      "B:725",
      "B:726",
      "B:727",
      "B:728",
      "B:729",
      "B:730",
      "B:731",
      "B:732",
      "B:733",
      "B:734",
      "B:735",
      "B:736",
      "B:737",
      "B:738",
      "B:739",
      "B:740",
      "B:741",
      "B:742",
      "B:743",
      "B:744",
      "B:745",
      "B:746",
      "B:747",
      "B:748",
      "B:749",
      "B:750",
      "B:751",
      "B:752",
      "B:753",
      "B:754",
      "B:755",
      "B:756",
      "B:757",
      "B:758",
      "B:759",
      "B:760",
      "B:761",
      "B:762",
      "B:763",
      "B:764",
      "B:765",
      "B:766",
      "B:767",
      "B:768",
      "B:769",
      "B:770",
      "B:771",
      "B:772",
      "B:773",
      "B:774"
    ],
    "B:659": [
      "B:404",
      "B:405",
      "B:406",
      "B:407",
      "B:408",
      "B:409",
      "B:410",
      "B:411",
      "B:412",
      "B:413",
      "B:414",
      "B:415",
      "B:416",
      "B:417",
      "B:418",
      "B:419",
      "B:420",
      "B:421",
      "B:422",
      "B:423",
      "B:424",
      "B:425",
      "B:426",
      "B:427",
      "B:428",
      "B:429",
      "B:430",
      "B:431",
      "B:432",
      "B:433",
      "B:434",
      "B:435",
      "B:436",
      "B:437",
      "B:438",
      "B:439",
      "B:440",
      "B:441",
      "B:442",
      "B:443",
      "B:444",
      "B:445",
      "B:446",
      "B:447",
      "B:448",
      "B:449",
      "B:450",
      "B:451",
      "B:452",
      "B:453",
      "B:454",
      "B:455",
      "B:456",
      "B:457",
      "B:458",
      "B:459",
      "B:460",
      "B:461",
      "B:462",
      "B:463",
      "B:464",
      "B:465",
      "B:466",
      "B:467",
      "B:468",
      "B:469",
      "B:470",
      "B:471",
      "B:472",
      "B:473",
      "B:474",
      "B:475",
      "B:476",
      "B:477",
      "B:478",
      "B:479",
      "B:480",
      "B:481",
      "B:482",
      "B:483",
      "B:484",
      "B:485",
      "B:486",
      "B:487",
      "B:488",
      "B:489",
      "B:490",
      "B:491",
      "B:492",
      "B:493",
      "B:494",
      "B:495",
      "B:496",
      "B:497",
      "B:498",
      "B:499",
      "B:500",
      "B:501",
      "B:502",
      "B:503",
      "B:504",
      "B:505",
      "B:506",
      "B:507",
      "B:508",
      "B:509",
      "B:510",
      "B:511",
      "B:512",
      "B:513",
      "B:514",
      "B:515",
      "B:516",
      "B:517",
      "B:518",
      "B:519",
      "B:520",
      "B:521",
      "B:522",
      "B:523",
      "B:524",
      "B:525",
      "B:526",
      "B:527",
      "B:528",
      "B:529",
      "B:530",
      "B:531",
      "B:532",
      "B:533",
      "B:534",
      "B:535",
      "B:536",
      "B:537",
      "B:538",
      "B:539",
      "B:540",
      "B:541",
      "B:542",
      "B:543",
      "B:544",
      "B:545",
      "B:546",
      "B:547",
      "B:548",
      "B:549",
      "B:550",
      "B:551",
      "B:552",
      "B:553",
      "B:554",
      "B:555",
      "B:556",
      "B:557",
      "B:558",
      "B:559",
      "B:560",
      "B:561",
      "B:562",
      "B:563",
      "B:564",
      "B:565",
      "B:566",
      "B:567",
      "B:568",
      "B:569",
      "B:570",
      "B:571",
      "B:572",
      "B:573",
      "B:574",
      "B:575",
      "B:576",
      "B:577",
      "B:578",
      "B:579",
      "B:580",
      "B:581",
      "B:582",
      "B:583",
      "B:584",
      "B:585",
      "B:586",
      "B:587",
      "B:588",
      "B:589",
      "B:590",
      "B:591",
      "B:592",
      "B:593",
      "B:594",
      "B:595",
      "B:596",
      "B:597",
      "B:598",
      "B:599",
      "B:600",
      "B:601",
      "B:602",
      "B:603",
      "B:604",
      "B:605",
      "B:606",
      "B:607",
      "B:608",
      "B:609",
      "B:610",
      "B:611",
      "B:612",
      "B:613",
      "B:614",
      "B:615",
      "B:616",
      "B:617",
      "B:618",
      "B:619",
      "B:620",
      "B:621",
      "B:622",
      "B:623",
      "B:624",
      "B:625",
      "B:626",
      "B:627",
      "B:628",
      "B:629",
      "B:630",
      "B:631",
      "B:632",
      "B:633",
      "B:634",
      "B:635",
      "B:636",
      "B:637",
      "B:638",
      "B:639",
      "B:640",
      "B:641",
      "B:642",
      "B:643",
      "B:644",
      "B:645",
      "B:646",
      "B:647",
      "B:648",
      "B:649",
      "B:650",
      "B:651",
      "B:652",
      "B:653",
      "B:654",
      "B:655",
      "B:656",
      "B:657",
      "B:658",
      "B:660",
      "B:661",
      "B:662",
      "B:663",
      "B:664",
      "B:665",
      "B:666",
      "B:667",
      "B:668",
      "B:669",
      "B:670",
      "B:671",
      "B:672",
      "B:673",
      "B:674",
      "B:675",
      "B:676",
      "B:677",
      "B:678",
      "B:679",
      "B:680",
      "B:681",
      "B:682",
      "B:683",
      "B:684",
      "B:685",
      "B:686",
      "B:687",
      "B:688",
      "B:689",
      "B:690",
      "B:691",
      "B:692",
      "B:693",
      "B:694",
      "B:695",
      "B:696",
      "B:697",
      "B:698",
      "B:699",
      "B:700",
      "B:701",
      "B:702",
      "B:703",
      "B:704",
      "B:705",
      "B:706",
      "B:707",
      "B:708",
      "B:709",
      "B:710",
      "B:711",
      "B:712",
      "B:713",
      "B:714",
      "B:715",
      "B:716",
      "B:717",
      "B:718",
      "B:719",
      "B:720",
      "B:721",
      "B:722",
      "B:723",
      "B:724",
      "B:725",
      "B:726",
      "B:727",
      "B:728",
      "B:729",
      "B:730",
      "B:731",
      "B:732",
      "B:733",
      "B:734",
      "B:735",
      "B:736",
      "B:737",
      "B:738",
      "B:739",
      "B:740",
      "B:741",
      "B:742",
      "B:743",
      "B:744",
      "B:745",
      "B:746",
      "B:747",
      "B:748",
      "B:749",
      "B:750",
      "B:751",
      "B:752",
      "B:753",
      "B:754",
      "B:755",
      "B:756",
      "B:757",
      "B:758",
      "B:759",
      "B:760",
      "B:761",
      "B:762",
      "B:763",
      "B:764",
      "B:765",
      "B:766",
      "B:767",
      "B:768",
      "B:769",
      "B:770",
      "B:771",
      "B:772",
      "B:773",
      "B:774"
    ],
    "B:660": [
      "B:404",
      "B:405",
      "B:406",
      "B:407",
      "B:408",
      "B:409",
      "B:410",
      "B:411",
      "B:412",
      "B:413",
      "B:414",
      "B:415",
      "B:416",
      "B:417",
      "B:418",
      "B:419",
      "B:420",
      "B:421",
      "B:422",
      "B:423",
      "B:424",
      "B:425",
      "B:426",
      "B:427",
      "B:428",
      "B:429",
      "B:430",
      "B:431",
      "B:432",
      "B:433",
      "B:434",
      "B:435",
      "B:436",
      "B:437",
      "B:438",
      "B:439",
      "B:440",
      "B:441",
      "B:442",
      "B:443",
      "B:444",
      "B:445",
      "B:446",
      "B:447",
      "B:448",
      "B:449",
      "B:450",
      "B:451",
      "B:452",
      "B:453",
      "B:454",
      "B:455",
      "B:456",
      "B:457",
      "B:458",
      "B:459",
      "B:460",
      "B:461",
      "B:462",
      "B:463",
      "B:464",
      "B:465",
      "B:466",
      "B:467",
      "B:468",
      "B:469",
      "B:470",
      "B:471",
      "B:472",
      "B:473",
      "B:474",
      "B:475",
      "B:476",
      "B:477",
      "B:478",
      "B:479",
      "B:480",
      "B:481",
      "B:482",
      "B:483",
      "B:484",
      "B:485",
      "B:486",
      "B:487",
      "B:488",
      "B:489",
      "B:490",
      "B:491",
      "B:492",
      "B:493",
      "B:494",
      "B:495",
      "B:496",
      "B:497",
      "B:498",
      "B:499",
      "B:500",
      "B:501",
      "B:502",
      "B:503",
      "B:504",
      "B:505",
      "B:506",
      "B:507",
      "B:508",
      "B:509",
      "B:510",
      "B:511",
      "B:512",
      "B:513",
      "B:514",
      "B:515",
      "B:516",
      "B:517",
      "B:518",
      "B:519",
      "B:520",
      "B:521",
      "B:522",
      "B:523",
      "B:524",
      "B:525",
      "B:526",
      "B:527",
      "B:528",
      "B:529",
      "B:530",
      "B:531",
      "B:532",
      "B:533",
      "B:534",
      "B:535",
      "B:536",
      "B:537",
      "B:538",
      "B:539",
      "B:540",
      "B:541",
      "B:542",
      "B:543",
      "B:544",
      "B:545",
      "B:546",
      "B:547",
      "B:548",
      "B:549",
      "B:550",
      "B:551",
      "B:552",
      "B:553",
      "B:554",
      "B:555",
      "B:556",
      "B:557",
      "B:558",
      "B:559",
      "B:560",
      "B:561",
      "B:562",
      "B:563",
      "B:564",
      "B:565",
      "B:566",
      "B:567",
      "B:568",
      "B:569",
      "B:570",
      "B:571",
      "B:572",
      "B:573",
      "B:574",
      "B:575",
      "B:576",
      "B:577",
      "B:578",
      "B:579",
      "B:580",
      "B:581",
      "B:582",
      "B:583",
      "B:584",
      "B:585",
      "B:586",
      "B:587",
      "B:588",
      "B:589",
      "B:590",
      "B:591",
      "B:592",
      "B:593",
      "B:594",
      "B:595",
      "B:596",
      "B:597",
      "B:598",
      "B:599",
      "B:600",
      "B:601",
      "B:602",
      "B:603",
      "B:604",
      "B:605",
      "B:606",
      "B:607",
      "B:608",
      "B:609",
      "B:610",
      "B:611",
      "B:612",
      "B:613",
      "B:614",
      "B:615",
      "B:616",
      "B:617",
      "B:618",
      "B:619",
      "B:620",
      "B:621",
      "B:622",
      "B:623",
      "B:624",
      "B:625",
      "B:626",
      "B:627",
      "B:628",
      "B:629",
      "B:630",
      "B:631",
      "B:632",
      "B:633",
      "B:634",
      "B:635",
      "B:636",
      "B:637",
      "B:638",
      "B:639",
      "B:640",
      "B:641",
      "B:642",
      "B:643",
      "B:644",
      "B:645",
      "B:646",
      "B:647",
      "B:648",
      "B:649",
      "B:650",
      "B:651",
      "B:652",
      "B:653",
      "B:654",
      "B:655",
      "B:656",
      "B:657",
      "B:658",
      "B:659",
      "B:661",
      "B:662",
      "B:663",
      "B:664",
      "B:665",
      "B:666",
      "B:667",
      "B:668",
      "B:669",
      "B:670",
      "B:671",
      "B:672",
      "B:673",
      "B:674",
      "B:675",
      "B:676",
      "B:677",
      "B:678",
      "B:679",
      "B:680",
      "B:681",
      "B:682",
      "B:683",
      "B:684",
      "B:685",
      "B:686",
      "B:687",
      "B:688",
      "B:689",
      "B:690",
      "B:691",
      "B:692",
      "B:693",
      "B:694",
      "B:695",
      "B:696",
      "B:697",
      "B:698",
      "B:699",
      "B:700",
      "B:701",
      "B:702",
      "B:703",
      "B:704",
      "B:705",
      "B:706",
      "B:707",
      "B:708",
      "B:709",
      "B:710",
      "B:711",
      "B:712",
      "B:713",
      "B:714",
      "B:715",
      "B:716",
      "B:717",
      "B:718",
      "B:719",
      "B:720",
      "B:721",
      "B:722",
      "B:723",
      "B:724",
      "B:725",
      "B:726",
      "B:727",
      "B:728",
      "B:729",
      "B:730",
      "B:731",
      "B:732",
      "B:733",
      "B:734",
      "B:735",
      "B:736",
      "B:737",
      "B:738",
      "B:739",
      "B:740",
      "B:741",
      "B:742",
      "B:743",
      "B:744",
      "B:745",
      "B:746",
      "B:747",
      "B:748",
      "B:749",
      "B:750",
      "B:751",
      "B:752",
      "B:753",
      "B:754",
      "B:755",
      "B:756",
      "B:757",
      "B:758",
      "B:759",
      "B:760",
      "B:761",
      "B:762",
      "B:763",
      "B:764",
      "B:765",
      "B:766",
      "B:767",
      "B:768",
      "B:769",
      "B:770",
      "B:771",
      "B:772",
      "B:773",
      "B:774"
    ],
    "B:661": [
      "B:404",
      "B:405",
      "B:406",
      "B:407",
      "B:408",
      "B:409",
      "B:410",
      "B:411",
      "B:412",
      "B:413",
      "B:414",
      "B:415",
      "B:416",
      "B:417",
      "B:418",
      "B:419",
      "B:420",
      "B:421",
      "B:422",
      "B:423",
      "B:424",
      "B:425",
      "B:426",
      "B:427",
      "B:428",
      "B:429",
      "B:430",
      "B:431",
      "B:432",
      "B:433",
      "B:434",
      "B:435",
      "B:436",
      "B:437",
      "B:438",
      "B:439",
      "B:440",
      "B:441",
      "B:442",
      "B:443",
      "B:444",
      "B:445",
      "B:446",
      "B:447",
      "B:448",
      "B:449",
      "B:450",
      "B:451",
      "B:452",
      "B:453",
      "B:454",
      "B:455",
      "B:456",
      "B:457",
      "B:458",
      "B:459",
      "B:460",
      "B:461",
      "B:462",
      "B:463",
      "B:464",
      "B:465",
      "B:466",
      "B:467",
      "B:468",
      "B:469",
      "B:470",
      "B:471",
      "B:472",
      "B:473",
      "B:474",
      "B:475",
      "B:476",
      "B:477",
      "B:478",
      "B:479",
      "B:480",
      "B:481",
      "B:482",
      "B:483",
      "B:484",
      "B:485",
      "B:486",
      "B:487",
      "B:488",
      "B:489",
      "B:490",
      "B:491",
      "B:492",
      "B:493",
      "B:494",
      "B:495",
      "B:496",
      "B:497",
      "B:498",
      "B:499",
      "B:500",
      "B:501",
      "B:502",
      "B:503",
      "B:504",
      "B:505",
      "B:506",
      "B:507",
      "B:508",
      "B:509",
      "B:510",
      "B:511",
      "B:512",
      "B:513",
      "B:514",
      "B:515",
      "B:516",
      "B:517",
      "B:518",
      "B:519",
      "B:520",
      "B:521",
      "B:522",
      "B:523",
      "B:524",
      "B:525",
      "B:526",
      "B:527",
      "B:528",
      "B:529",
      "B:530",
      "B:531",
      "B:532",
      "B:533",
      "B:534",
      "B:535",
      "B:536",
      "B:537",
      "B:538",
      "B:539",
      "B:540",
      "B:541",
      "B:542",
      "B:543",
      "B:544",
      "B:545",
      "B:546",
      "B:547",
      "B:548",
      "B:549",
      "B:550",
      "B:551",
      "B:552",
      "B:553",
      "B:554",
      "B:555",
      "B:556",
      "B:557",
      "B:558",
      "B:559",
      "B:560",
      "B:561",
      "B:562",
      "B:563",
      "B:564",
      "B:565",
      "B:566",
      "B:567",
      "B:568",
      "B:569",
      "B:570",
      "B:571",
      "B:572",
      "B:573",
      "B:574",
      "B:575",
      "B:576",
      "B:577",
      "B:578",
      "B:579",
      "B:580",
      "B:581",
      "B:582",
      "B:583",
      "B:584",
      "B:585",
      "B:586",
      "B:587",
      "B:588",
      "B:589",
      "B:590",
      "B:591",
      "B:592",
      "B:593",
      "B:594",
      "B:595",
      "B:596",
      "B:597",
      "B:598",
      "B:599",
      "B:600",
      "B:601",
      "B:602",
      "B:603",
      "B:604",
      "B:605",
      "B:606",
      "B:607",
      "B:608",
      "B:609",
      "B:610",
      "B:611",
      "B:612",
      "B:613",
      "B:614",
      "B:615",
      "B:616",
      "B:617",
      "B:618",
      "B:619",
      "B:620",
      "B:621",
      "B:622",
      "B:623",
      "B:624",
      "B:625",
      "B:626",
      "B:627",
      "B:628",
      "B:629",
      "B:630",
      "B:631",
      "B:632",
      "B:633",
      "B:634",
      "B:635",
      "B:636",
      "B:637",
      "B:638",
      "B:639",
      "B:640",
      "B:641",
      "B:642",
      "B:643",
      "B:644",
      "B:645",
      "B:646",
      "B:647",
      "B:648",
      "B:649",
      "B:650",
      "B:651",
      "B:652",
      "B:653",
      "B:654",
      "B:655",
      "B:656",
      "B:657",
      "B:658",
      "B:659",
      "B:660",
      "B:662",
      "B:663",
      "B:664",
      "B:665",
      "B:666",
      "B:667",
      "B:668",
      "B:669",
      "B:670",
      "B:671",
      "B:672",
      "B:673",
      "B:674",
      "B:675",
      "B:676",
      "B:677",
      "B:678",
      "B:679",
      "B:680",
      "B:681",
      "B:682",
      "B:683",
      "B:684",
      "B:685",
      "B:686",
      "B:687",
      "B:688",
      "B:689",
      "B:690",
      "B:691",
      "B:692",
      "B:693",
      "B:694",
      "B:695",
      "B:696",
      "B:697",
      "B:698",
      "B:699",
      "B:700",
      "B:701",
      "B:702",
      "B:703",
      "B:704",
      "B:705",
      "B:706",
      "B:707",
      "B:708",
      "B:709",
      "B:710",
      "B:711",
      "B:712",
      "B:713",
      "B:714",
      "B:715",
      "B:716",
      "B:717",
      "B:718",
      "B:719",
      "B:720",
      "B:721",
      "B:722",
      "B:723",
      "B:724",
      "B:725",
      "B:726",
      "B:727",
      "B:728",
      "B:729",
      "B:730",
      "B:731",
      "B:732",
      "B:733",
      "B:734",
      "B:735",
      "B:736",
      "B:737",
      "B:738",
      "B:739",
      "B:740",
      "B:741",
      "B:742",
      "B:743",
      "B:744",
      "B:745",
      "B:746",
      "B:747",
      "B:748",
      "B:749",
      "B:750",
      "B:751",
      "B:752",
      "B:753",
      "B:754",
      "B:755",
      "B:756",
      "B:757",
      "B:758",
      "B:759",
      "B:760",
      "B:761",
      "B:762",
      "B:763",
      "B:764",
      "B:765",
      "B:766",
      "B:767",
      "B:768",
      "B:769",
      "B:770",
      "B:771",
      "B:772",
      "B:773",
      "B:774"
    ],
    "B:662": [
      "B:404",
      "B:405",
      "B:406",
      "B:407",
      "B:408",
      "B:409",
      "B:410",
      "B:411",
      "B:412",
      "B:413",
      "B:414",
      "B:415",
      "B:416",
      "B:417",
      "B:418",
      "B:419",
      "B:420",
      "B:421",
      "B:422",
      "B:423",
      "B:424",
      "B:425",
      "B:426",
      "B:427",
      "B:428",
      "B:429",
      "B:430",
      "B:431",
      "B:432",
      "B:433",
      "B:434",
      "B:435",
      "B:436",
      "B:437",
      "B:438",
      "B:439",
      "B:440",
      "B:441",
      "B:442",
      "B:443",
      "B:444",
      "B:445",
      "B:446",
      "B:447",
      "B:448",
      "B:449",
      "B:450",
      "B:451",
      "B:452",
      "B:453",
      "B:454",
      "B:455",
      "B:456",
      "B:457",
      "B:458",
      "B:459",
      "B:460",
      "B:461",
      "B:462",
      "B:463",
      "B:464",
      "B:465",
      "B:466",
      "B:467",
      "B:468",
      "B:469",
      "B:470",
      "B:471",
      "B:472",
      "B:473",
      "B:474",
      "B:475",
      "B:476",
      "B:477",
      "B:478",
      "B:479",
      "B:480",
      "B:481",
      "B:482",
      "B:483",
      "B:484",
      "B:485",
      "B:486",
      "B:487",
      "B:488",
      "B:489",
      "B:490",
      "B:491",
      "B:492",
      "B:493",
      "B:494",
      "B:495",
      "B:496",
      "B:497",
      "B:498",
      "B:499",
      "B:500",
      "B:501",
      "B:502",
      "B:503",
      "B:504",
      "B:505",
      "B:506",
      "B:507",
      "B:508",
      "B:509",
      "B:510",
      "B:511",
      "B:512",
      "B:513",
      "B:514",
      "B:515",
      "B:516",
      "B:517",
      "B:518",
      "B:519",
      "B:520",
      "B:521",
      "B:522",
      "B:523",
      "B:524",
      "B:525",
      "B:526",
      "B:527",
      "B:528",
      "B:529",
      "B:530",
      "B:531",
      "B:532",
      "B:533",
      "B:534",
      "B:535",
      "B:536",
      "B:537",
      "B:538",
      "B:539",
      "B:540",
      "B:541",
      "B:542",
      "B:543",
      "B:544",
      "B:545",
      "B:546",
      "B:547",
      "B:548",
      "B:549",
      "B:550",
      "B:551",
      "B:552",
      "B:553",
      "B:554",
      "B:555",
      "B:556",
      "B:557",
      "B:558",
      "B:559",
      "B:560",
      "B:561",
      "B:562",
      "B:563",
      "B:564",
      "B:565",
      "B:566",
      "B:567",
      "B:568",
      "B:569",
      "B:570",
      "B:571",
      "B:572",
      "B:573",
      "B:574",
      "B:575",
      "B:576",
      "B:577",
      "B:578",
      "B:579",
      "B:580",
      "B:581",
      "B:582",
      "B:583",
      "B:584",
      "B:585",
      "B:586",
      "B:587",
      "B:588",
      "B:589",
      "B:590",
      "B:591",
      "B:592",
      "B:593",
      "B:594",
      "B:595",
      "B:596",
      "B:597",
      "B:598",
      "B:599",
      "B:600",
      "B:601",
      "B:602",
      "B:603",
      "B:604",
      "B:605",
      "B:606",
      "B:607",
      "B:608",
      "B:609",
      "B:610",
      "B:611",
      "B:612",
      "B:613",
      "B:614",
      "B:615",
      "B:616",
      "B:617",
      "B:618",
      "B:619",
      "B:620",
      "B:621",
      "B:622",
      "B:623",
      "B:624",
      "B:625",
      "B:626",
      "B:627",
      "B:628",
      "B:629",
      "B:630",
      "B:631",
      "B:632",
      "B:633",
      "B:634",
      "B:635",
      "B:636",
      "B:637",
      "B:638",
      "B:639",
      "B:640",
      "B:641",
      "B:642",
      "B:643",
      "B:644",
      "B:645",
      "B:646",
      "B:647",
      "B:648",
      "B:649",
      "B:650",
      "B:651",
      "B:652",
      "B:653",
      "B:654",
      "B:655",
      "B:656",
      "B:657",
      "B:658",
      "B:659",
      "B:660",
      "B:661",
      "B:663",
      "B:664",
      "B:665",
      "B:666",
      "B:667",
      "B:668",
      "B:669",
      "B:670",
      "B:671",
      "B:672",
      "B:673",
      "B:674",
      "B:675",
      "B:676",
      "B:677",
      "B:678",
      "B:679",
      "B:680",
      "B:681",
      "B:682",
      "B:683",
      "B:684",
      "B:685",
      "B:686",
      "B:687",
      "B:688",
      "B:689",
      "B:690",
      "B:691",
      "B:692",
      "B:693",
      "B:694",
      "B:695",
      "B:696",
      "B:697",
      "B:698",
      "B:699",
      "B:700",
      "B:701",
      "B:702",
      "B:703",
      "B:704",
      "B:705",
      "B:706",
      "B:707",
      "B:708",
      "B:709",
      "B:710",
      "B:711",
      "B:712",
      "B:713",
      "B:714",
      "B:715",
      "B:716",
      "B:717",
      "B:718",
      "B:719",
      "B:720",
      "B:721",
      "B:722",
      "B:723",
      "B:724",
      "B:725",
      "B:726",
      "B:727",
      "B:728",
      "B:729",
      "B:730",
      "B:731",
      "B:732",
      "B:733",
      "B:734",
      "B:735",
      "B:736",
      "B:737",
      "B:738",
      "B:739",
      "B:740",
      "B:741",
      "B:742",
      "B:743",
      "B:744",
      "B:745",
      "B:746",
      "B:747",
      "B:748",
      "B:749",
      "B:750",
      "B:751",
      "B:752",
      "B:753",
      "B:754",
      "B:755",
      "B:756",
      "B:757",
      "B:758",
      "B:759",
      "B:760",
      "B:761",
      "B:762",
      "B:763",
      "B:764",
      "B:765",
      "B:766",
      "B:767",
      "B:768",
      "B:769",
      "B:770",
      "B:771",
      "B:772",
      "B:773",
      "B:774"
    ],
    "B:663": [
      "B:404",
      "B:405",
      "B:406",
      "B:407",
      "B:408",
      "B:409",
      "B:410",
      "B:411",
      "B:412",
      "B:413",
      "B:414",
      "B:415",
      "B:416",
      "B:417",
      "B:418",
      "B:419",
      "B:420",
      "B:421",
      "B:422",
      "B:423",
      "B:424",
      "B:425",
      "B:426",
      "B:427",
      "B:428",
      "B:429",
      "B:430",
      "B:431",
      "B:432",
      "B:433",
      "B:434",
      "B:435",
      "B:436",
      "B:437",
      "B:438",
      "B:439",
      "B:440",
      "B:441",
      "B:442",
      "B:443",
      "B:444",
      "B:445",
      "B:446",
      "B:447",
      "B:448",
      "B:449",
      "B:450",
      "B:451",
      "B:452",
      "B:453",
      "B:454",
      "B:455",
      "B:456",
      "B:457",
      "B:458",
      "B:459",
      "B:460",
      "B:461",
      "B:462",
      "B:463",
      "B:464",
      "B:465",
      "B:466",
      "B:467",
      "B:468",
      "B:469",
      "B:470",
      "B:471",
      "B:472",
      "B:473",
      "B:474",
      "B:475",
      "B:476",
      "B:477",
      "B:478",
      "B:479",
      "B:480",
      "B:481",
      "B:482",
      "B:483",
      "B:484",
      "B:485",
      "B:486",
      "B:487",
      "B:488",
      "B:489",
      "B:490",
      "B:491",
      "B:492",
      "B:493",
      "B:494",
      "B:495",
      "B:496",
      "B:497",
      "B:498",
      "B:499",
      "B:500",
      "B:501",
      "B:502",
      "B:503",
      "B:504",
      "B:505",
      "B:506",
      "B:507",
      "B:508",
      "B:509",
      "B:510",
      "B:511",
      "B:512",
      "B:513",
      "B:514",
      "B:515",
      "B:516",
      "B:517",
      "B:518",
      "B:519",
      "B:520",
      "B:521",
      "B:522",
      "B:523",
      "B:524",
      "B:525",
      "B:526",
      "B:527",
      "B:528",
      "B:529",
      "B:530",
      "B:531",
      "B:532",
      "B:533",
      "B:534",
      "B:535",
      "B:536",
      "B:537",
      "B:538",
      "B:539",
      "B:540",
      "B:541",
      "B:542",
      "B:543",
      "B:544",
      "B:545",
      "B:546",
      "B:547",
      "B:548",
      "B:549",
      "B:550",
      "B:551",
      "B:552",
      "B:553",
      "B:554",
      "B:555",
      "B:556",
      "B:557",
      "B:558",
      "B:559",
      "B:560",
      "B:561",
      "B:562",
      "B:563",
      "B:564",
      "B:565",
      "B:566",
      "B:567",
      "B:568",
      "B:569",
      "B:570",
      "B:571",
      "B:572",
      "B:573",
      "B:574",
      "B:575",
      "B:576",
      "B:577",
      "B:578",
      "B:579",
      "B:580",
      "B:581",
      "B:582",
      "B:583",
      "B:584",
      "B:585",
      "B:586",
      "B:587",
      "B:588",
      "B:589",
      "B:590",
      "B:591",
      "B:592",
      "B:593",
      "B:594",
      "B:595",
      "B:596",
      "B:597",
      "B:598",
      "B:599",
      "B:600",
      "B:601",
      "B:602",
      "B:603",
      "B:604",
      "B:605",
      "B:606",
      "B:607",
      "B:608",
      "B:609",
      "B:610",
      "B:611",
      "B:612",
      "B:613",
      "B:614",
      "B:615",
      "B:616",
      "B:617",
      "B:618",
      "B:619",
      "B:620",
      "B:621",
      "B:622",
      "B:623",
      "B:624",
      "B:625",
      "B:626",
      "B:627",
      "B:628",
      "B:629",
      "B:630",
      "B:631",
      "B:632",
      "B:633",
      "B:634",
      "B:635",
      "B:636",
      "B:637",
      "B:638",
      "B:639",
      "B:640",
      "B:641",
      "B:642",
      "B:643",
      "B:644",
      "B:645",
      "B:646",
      "B:647",
      "B:648",
      "B:649",
      "B:650",
      "B:651",
      "B:652",
      "B:653",
      "B:654",
      "B:655",
      "B:656",
      "B:657",
      "B:658",
      "B:659",
      "B:660",
      "B:661",
      "B:662",
      "B:664",
      "B:665",
      "B:666",
      "B:667",
      "B:668",
      "B:669",
      "B:670",
      "B:671",
      "B:672",
      "B:673",
      "B:674",
      "B:675",
      "B:676",
      "B:677",
      "B:678",
      "B:679",
      "B:680",
      "B:681",
      "B:682",
      "B:683",
      "B:684",
      "B:685",
      "B:686",
      "B:687",
      "B:688",
      "B:689",
      "B:690",
      "B:691",
      "B:692",
      "B:693",
      "B:694",
      "B:695",
      "B:696",
      "B:697",
      "B:698",
      "B:699",
      "B:700",
      "B:701",
      "B:702",
      "B:703",
      "B:704",
      "B:705",
      "B:706",
      "B:707",
      "B:708",
      "B:709",
      "B:710",
      "B:711",
      "B:712",
      "B:713",
      "B:714",
      "B:715",
      "B:716",
      "B:717",
      "B:718",
      "B:719",
      "B:720",
      "B:721",
      "B:722",
      "B:723",
      "B:724",
      "B:725",
      "B:726",
      "B:727",
      "B:728",
      "B:729",
      "B:730",
      "B:731",
      "B:732",
      "B:733",
      "B:734",
      "B:735",
      "B:736",
      "B:737",
      "B:738",
      "B:739",
      "B:740",
      "B:741",
      "B:742",
      "B:743",
      "B:744",
      "B:745",
      "B:746",
      "B:747",
      "B:748",
      "B:749",
      "B:750",
      "B:751",
      "B:752",
      "B:753",
      "B:754",
      "B:755",
      "B:756",
      "B:757",
      "B:758",
      "B:759",
      "B:760",
      "B:761",
      "B:762",
      "B:763",
      "B:764",
      "B:765",
      "B:766",
      "B:767",
      "B:768",
      "B:769",
      "B:770",
      "B:771",
      "B:772",
      "B:773",
      "B:774"
    ],
    "B:664": [
      "B:404",
      "B:405",
      "B:406",
      "B:407",
      "B:408",
      "B:409",
      "B:410",
      "B:411",
      "B:412",
      "B:413",
      "B:414",
      "B:415",
      "B:416",
      "B:417",
      "B:418",
      "B:419",
      "B:420",
      "B:421",
      "B:422",
      "B:423",
      "B:424",
      "B:425",
      "B:426",
      "B:427",
      "B:428",
      "B:429",
      "B:430",
      "B:431",
      "B:432",
      "B:433",
      "B:434",
      "B:435",
      "B:436",
      "B:437",
      "B:438",
      "B:439",
      "B:440",
      "B:441",
      "B:442",
      "B:443",
      "B:444",
      "B:445",
      "B:446",
      "B:447",
      "B:448",
      "B:449",
      "B:450",
      "B:451",
      "B:452",
      "B:453",
      "B:454",
      "B:455",
      "B:456",
      "B:457",
      "B:458",
      "B:459",
      "B:460",
      "B:461",
      "B:462",
      "B:463",
      "B:464",
      "B:465",
      "B:466",
      "B:467",
      "B:468",
      "B:469",
      "B:470",
      "B:471",
      "B:472",
      "B:473",
      "B:474",
      "B:475",
      "B:476",
      "B:477",
      "B:478",
      "B:479",
      "B:480",
      "B:481",
      "B:482",
      "B:483",
      "B:484",
      "B:485",
      "B:486",
      "B:487",
      "B:488",
      "B:489",
      "B:490",
      "B:491",
      "B:492",
      "B:493",
      "B:494",
      "B:495",
      "B:496",
      "B:497",
      "B:498",
      "B:499",
      "B:500",
      "B:501",
      "B:502",
      "B:503",
      "B:504",
      "B:505",
      "B:506",
      "B:507",
      "B:508",
      "B:509",
      "B:510",
      "B:511",
      "B:512",
      "B:513",
      "B:514",
      "B:515",
      "B:516",
      "B:517",
      "B:518",
      "B:519",
      "B:520",
      "B:521",
      "B:522",
      "B:523",
      "B:524",
      "B:525",
      "B:526",
      "B:527",
      "B:528",
      "B:529",
      "B:530",
      "B:531",
      "B:532",
      "B:533",
      "B:534",
      "B:535",
      "B:536",
      "B:537",
      "B:538",
      "B:539",
      "B:540",
      "B:541",
      "B:542",
      "B:543",
      "B:544",
      "B:545",
      "B:546",
      "B:547",
      "B:548",
      "B:549",
      "B:550",
      "B:551",
      "B:552",
      "B:553",
      "B:554",
      "B:555",
      "B:556",
      "B:557",
      "B:558",
      "B:559",
      "B:560",
      "B:561",
      "B:562",
      "B:563",
      "B:564",
      "B:565",
      "B:566",
      "B:567",
      "B:568",
      "B:569",
      "B:570",
      "B:571",
      "B:572",
      "B:573",
      "B:574",
      "B:575",
      "B:576",
      "B:577",
      "B:578",
      "B:579",
      "B:580",
      "B:581",
      "B:582",
      "B:583",
      "B:584",
      "B:585",
      "B:586",
      "B:587",
      "B:588",
      "B:589",
      "B:590",
      "B:591",
      "B:592",
      "B:593",
      "B:594",
      "B:595",
      "B:596",
      "B:597",
      "B:598",
      "B:599",
      "B:600",
      "B:601",
      "B:602",
      "B:603",
      "B:604",
      "B:605",
      "B:606",
      "B:607",
      "B:608",
      "B:609",
      "B:610",
      "B:611",
      "B:612",
      "B:613",
      "B:614",
      "B:615",
      "B:616",
      "B:617",
      "B:618",
      "B:619",
      "B:620",
      "B:621",
      "B:622",
      "B:623",
      "B:624",
      "B:625",
      "B:626",
      "B:627",
      "B:628",
      "B:629",
      "B:630",
      "B:631",
      "B:632",
      "B:633",
      "B:634",
      "B:635",
      "B:636",
      "B:637",
      "B:638",
      "B:639",
      "B:640",
      "B:641",
      "B:642",
      "B:643",
      "B:644",
      "B:645",
      "B:646",
      "B:647",
      "B:648",
      "B:649",
      "B:650",
      "B:651",
      "B:652",
      "B:653",
      "B:654",
      "B:655",
      "B:656",
      "B:657",
      "B:658",
      "B:659",
      "B:660",
      "B:661",
      "B:662",
      "B:663",
      "B:665",
      "B:666",
      "B:667",
      "B:668",
      "B:669",
      "B:670",
      "B:671",
      "B:672",
      "B:673",
      "B:674",
      "B:675",
      "B:676",
      "B:677",
      "B:678",
      "B:679",
      "B:680",
      "B:681",
      "B:682",
      "B:683",
      "B:684",
      "B:685",
      "B:686",
      "B:687",
      "B:688",
      "B:689",
      "B:690",
      "B:691",
      "B:692",
      "B:693",
      "B:694",
      "B:695",
      "B:696",
      "B:697",
      "B:698",
      "B:699",
      "B:700",
      "B:701",
      "B:702",
      "B:703",
      "B:704",
      "B:705",
      "B:706",
      "B:707",
      "B:708",
      "B:709",
      "B:710",
      "B:711",
      "B:712",
      "B:713",
      "B:714",
      "B:715",
      "B:716",
      "B:717",
      "B:718",
      "B:719",
      "B:720",
      "B:721",
      "B:722",
      "B:723",
      "B:724",
      "B:725",
      "B:726",
      "B:727",
      "B:728",
      "B:729",
      "B:730",
      "B:731",
      "B:732",
      "B:733",
      "B:734",
      "B:735",
      "B:736",
      "B:737",
      "B:738",
      "B:739",
      "B:740",
      "B:741",
      "B:742",
      "B:743",
      "B:744",
      "B:745",
      "B:746",
      "B:747",
      "B:748",
      "B:749",
      "B:750",
      "B:751",
      "B:752",
      "B:753",
      "B:754",
      "B:755",
      "B:756",
      "B:757",
      "B:758",
      "B:759",
      "B:760",
      "B:761",
      "B:762",
      "B:763",
      "B:764",
      "B:765",
      "B:766",
      "B:767",
      "B:768",
      "B:769",
      "B:770",
      "B:771",
      "B:772",
      "B:773",
      "B:774"
    ],
    "B:665": [
      "B:404",
      "B:405",
      "B:406",
      "B:407",
      "B:408",
      "B:409",
      "B:410",
      "B:411",
      "B:412",
      "B:413",
      "B:414",
      "B:415",
      "B:416",
      "B:417",
      "B:418",
      "B:419",
      "B:420",
      "B:421",
      "B:422",
      "B:423",
      "B:424",
      "B:425",
      "B:426",
      "B:427",
      "B:428",
      "B:429",
      "B:430",
      "B:431",
      "B:432",
      "B:433",
      "B:434",
      "B:435",
      "B:436",
      "B:437",
      "B:438",
      "B:439",
      "B:440",
      "B:441",
      "B:442",
      "B:443",
      "B:444",
      "B:445",
      "B:446",
      "B:447",
      "B:448",
      "B:449",
      "B:450",
      "B:451",
      "B:452",
      "B:453",
      "B:454",
      "B:455",
      "B:456",
      "B:457",
      "B:458",
      "B:459",
      "B:460",
      "B:461",
      "B:462",
      "B:463",
      "B:464",
      "B:465",
      "B:466",
      "B:467",
      "B:468",
      "B:469",
      "B:470",
      "B:471",
      "B:472",
      "B:473",
      "B:474",
      "B:475",
      "B:476",
      "B:477",
      "B:478",
      "B:479",
      "B:480",
      "B:481",
      "B:482",
      "B:483",
      "B:484",
      "B:485",
      "B:486",
      "B:487",
      "B:488",
      "B:489",
      "B:490",
      "B:491",
      "B:492",
      "B:493",
      "B:494",
      "B:495",
      "B:496",
      "B:497",
      "B:498",
      "B:499",
      "B:500",
      "B:501",
      "B:502",
      "B:503",
      "B:504",
      "B:505",
      "B:506",
      "B:507",
      "B:508",
      "B:509",
      "B:510",
      "B:511",
      "B:512",
      "B:513",
      "B:514",
      "B:515",
      "B:516",
      "B:517",
      "B:518",
      "B:519",
      "B:520",
      "B:521",
      "B:522",
      "B:523",
      "B:524",
      "B:525",
      "B:526",
      "B:527",
      "B:528",
      "B:529",
      "B:530",
      "B:531",
      "B:532",
      "B:533",
      "B:534",
      "B:535",
      "B:536",
      "B:537",
      "B:538",
      "B:539",
      "B:540",
      "B:541",
      "B:542",
      "B:543",
      "B:544",
      "B:545",
      "B:546",
      "B:547",
      "B:548",
      "B:549",
      "B:550",
      "B:551",
      "B:552",
      "B:553",
      "B:554",
      "B:555",
      "B:556",
      "B:557",
      "B:558",
      "B:559",
      "B:560",
      "B:561",
      "B:562",
      "B:563",
      "B:564",
      "B:565",
      "B:566",
      "B:567",
      "B:568",
      "B:569",
      "B:570",
      "B:571",
      "B:572",
      "B:573",
      "B:574",
      "B:575",
      "B:576",
      "B:577",
      "B:578",
      "B:579",
      "B:580",
      "B:581",
      "B:582",
      "B:583",
      "B:584",
      "B:585",
      "B:586",
      "B:587",
      "B:588",
      "B:589",
      "B:590",
      "B:591",
      "B:592",
      "B:593",
      "B:594",
      "B:595",
      "B:596",
      "B:597",
      "B:598",
      "B:599",
      "B:600",
      "B:601",
      "B:602",
      "B:603",
      "B:604",
      "B:605",
      "B:606",
      "B:607",
      "B:608",
      "B:609",
      "B:610",
      "B:611",
      "B:612",
      "B:613",
      "B:614",
      "B:615",
      "B:616",
      "B:617",
      "B:618",
      "B:619",
      "B:620",
      "B:621",
      "B:622",
      "B:623",
      "B:624",
      "B:625",
      "B:626",
      "B:627",
      "B:628",
      "B:629",
      "B:630",
      "B:631",
      "B:632",
      "B:633",
      "B:634",
      "B:635",
      "B:636",
      "B:637",
      "B:638",
      "B:639",
      "B:640",
      "B:641",
      "B:642",
      "B:643",
      "B:644",
      "B:645",
      "B:646",
      "B:647",
      "B:648",
      "B:649",
      "B:650",
      "B:651",
      "B:652",
      "B:653",
      "B:654",
      "B:655",
      "B:656",
      "B:657",
      "B:658",
      "B:659",
      "B:660",
      "B:661",
      "B:662",
      "B:663",
      "B:664",
      "B:666",
      "B:667",
      "B:668",
      "B:669",
      "B:670",
      "B:671",
      "B:672",
      "B:673",
      "B:674",
      "B:675",
      "B:676",
      "B:677",
      "B:678",
      "B:679",
      "B:680",
      "B:681",
      "B:682",
      "B:683",
      "B:684",
      "B:685",
      "B:686",
      "B:687",
      "B:688",
      "B:689",
      "B:690",
      "B:691",
      "B:692",
      "B:693",
      "B:694",
      "B:695",
      "B:696",
      "B:697",
      "B:698",
      "B:699",
      "B:700",
      "B:701",
      "B:702",
      "B:703",
      "B:704",
      "B:705",
      "B:706",
      "B:707",
      "B:708",
      "B:709",
      "B:710",
      "B:711",
      "B:712",
      "B:713",
      "B:714",
      "B:715",
      "B:716",
      "B:717",
      "B:718",
      "B:719",
      "B:720",
      "B:721",
      "B:722",
      "B:723",
      "B:724",
      "B:725",
      "B:726",
      "B:727",
      "B:728",
      "B:729",
      "B:730",
      "B:731",
      "B:732",
      "B:733",
      "B:734",
      "B:735",
      "B:736",
      "B:737",
      "B:738",
      "B:739",
      "B:740",
      "B:741",
      "B:742",
      "B:743",
      "B:744",
      "B:745",
      "B:746",
      "B:747",
      "B:748",
      "B:749",
      "B:750",
      "B:751",
      "B:752",
      "B:753",
      "B:754",
      "B:755",
      "B:756",
      "B:757",
      "B:758",
      "B:759",
      "B:760",
      "B:761",
      "B:762",
      "B:763",
      "B:764",
      "B:765",
      "B:766",
      "B:767",
      "B:768",
      "B:769",
      "B:770",
      "B:771",
      "B:772",
      "B:773",
      "B:774"
    ],
    "B:666": [
      "B:404",
      "B:405",
      "B:406",
      "B:407",
      "B:408",
      "B:409",
      "B:410",
      "B:411",
      "B:412",
      "B:413",
      "B:414",
      "B:415",
      "B:416",
      "B:417",
      "B:418",
      "B:419",
      "B:420",
      "B:421",
      "B:422",
      "B:423",
      "B:424",
      "B:425",
      "B:426",
      "B:427",
      "B:428",
      "B:429",
      "B:430",
      "B:431",
      "B:432",
      "B:433",
      "B:434",
      "B:435",
      "B:436",
      "B:437",
      "B:438",
      "B:439",
      "B:440",
      "B:441",
      "B:442",
      "B:443",
      "B:444",
      "B:445",
      "B:446",
      "B:447",
      "B:448",
      "B:449",
      "B:450",
      "B:451",
      "B:452",
      "B:453",
      "B:454",
      "B:455",
      "B:456",
      "B:457",
      "B:458",
      "B:459",
      "B:460",
      "B:461",
      "B:462",
      "B:463",
      "B:464",
      "B:465",
      "B:466",
      "B:467",
      "B:468",
      "B:469",
      "B:470",
      "B:471",
      "B:472",
      "B:473",
      "B:474",
      "B:475",
      "B:476",
      "B:477",
      "B:478",
      "B:479",
      "B:480",
      "B:481",
      "B:482",
      "B:483",
      "B:484",
      "B:485",
      "B:486",
      "B:487",
      "B:488",
      "B:489",
      "B:490",
      "B:491",
      "B:492",
      "B:493",
      "B:494",
      "B:495",
      "B:496",
      "B:497",
      "B:498",
      "B:499",
      "B:500",
      "B:501",
      "B:502",
      "B:503",
      "B:504",
      "B:505",
      "B:506",
      "B:507",
      "B:508",
      "B:509",
      "B:510",
      "B:511",
      "B:512",
      "B:513",
      "B:514",
      "B:515",
      "B:516",
      "B:517",
      "B:518",
      "B:519",
      "B:520",
      "B:521",
      "B:522",
      "B:523",
      "B:524",
      "B:525",
      "B:526",
      "B:527",
      "B:528",
      "B:529",
      "B:530",
      "B:531",
      "B:532",
      "B:533",
      "B:534",
      "B:535",
      "B:536",
      "B:537",
      "B:538",
      "B:539",
      "B:540",
      "B:541",
      "B:542",
      "B:543",
      "B:544",
      "B:545",
      "B:546",
      "B:547",
      "B:548",
      "B:549",
      "B:550",
      "B:551",
      "B:552",
      "B:553",
      "B:554",
      "B:555",
      "B:556",
      "B:557",
      "B:558",
      "B:559",
      "B:560",
      "B:561",
      "B:562",
      "B:563",
      "B:564",
      "B:565",
      "B:566",
      "B:567",
      "B:568",
      "B:569",
      "B:570",
      "B:571",
      "B:572",
      "B:573",
      "B:574",
      "B:575",
      "B:576",
      "B:577",
      "B:578",
      "B:579",
      "B:580",
      "B:581",
      "B:582",
      "B:583",
      "B:584",
      "B:585",
      "B:586",
      "B:587",
      "B:588",
      "B:589",
      "B:590",
      "B:591",
      "B:592",
      "B:593",
      "B:594",
      "B:595",
      "B:596",
      "B:597",
      "B:598",
      "B:599",
      "B:600",
      "B:601",
      "B:602",
      "B:603",
      "B:604",
      "B:605",
      "B:606",
      "B:607",
      "B:608",
      "B:609",
      "B:610",
      "B:611",
      "B:612",
      "B:613",
      "B:614",
      "B:615",
      "B:616",
      "B:617",
      "B:618",
      "B:619",
      "B:620",
      "B:621",
      "B:622",
      "B:623",
      "B:624",
      "B:625",
      "B:626",
      "B:627",
      "B:628",
      "B:629",
      "B:630",
      "B:631",
      "B:632",
      "B:633",
      "B:634",
      "B:635",
      "B:636",
      "B:637",
      "B:638",
      "B:639",
      "B:640",
      "B:641",
      "B:642",
      "B:643",
      "B:644",
      "B:645",
      "B:646",
      "B:647",
      "B:648",
      "B:649",
      "B:650",
      "B:651",
      "B:652",
      "B:653",
      "B:654",
      "B:655",
      "B:656",
      "B:657",
      "B:658",
      "B:659",
      "B:660",
      "B:661",
      "B:662",
      "B:663",
      "B:664",
      "B:665",
      "B:667",
      "B:668",
      "B:669",
      "B:670",
      "B:671",
      "B:672",
      "B:673",
      "B:674",
      "B:675",
      "B:676",
      "B:677",
      "B:678",
      "B:679",
      "B:680",
      "B:681",
      "B:682",
      "B:683",
      "B:684",
      "B:685",
      "B:686",
      "B:687",
      "B:688",
      "B:689",
      "B:690",
      "B:691",
      "B:692",
      "B:693",
      "B:694",
      "B:695",
      "B:696",
      "B:697",
      "B:698",
      "B:699",
      "B:700",
      "B:701",
      "B:702",
      "B:703",
      "B:704",
      "B:705",
      "B:706",
      "B:707",
      "B:708",
      "B:709",
      "B:710",
      "B:711",
      "B:712",
      "B:713",
      "B:714",
      "B:715",
      "B:716",
      "B:717",
      "B:718",
      "B:719",
      "B:720",
      "B:721",
      "B:722",
      "B:723",
      "B:724",
      "B:725",
      "B:726",
      "B:727",
      "B:728",
      "B:729",
      "B:730",
      "B:731",
      "B:732",
      "B:733",
      "B:734",
      "B:735",
      "B:736",
      "B:737",
      "B:738",
      "B:739",
      "B:740",
      "B:741",
      "B:742",
      "B:743",
      "B:744",
      "B:745",
      "B:746",
      "B:747",
      "B:748",
      "B:749",
      "B:750",
      "B:751",
      "B:752",
      "B:753",
      "B:754",
      "B:755",
      "B:756",
      "B:757",
      "B:758",
      "B:759",
      "B:760",
      "B:761",
      "B:762",
      "B:763",
      "B:764",
      "B:765",
      "B:766",
      "B:767",
      "B:768",
      "B:769",
      "B:770",
      "B:771",
      "B:772",
      "B:773",
      "B:774"
    ],
    "B:667": [
      "B:404",
      "B:405",
      "B:406",
      "B:407",
      "B:408",
      "B:409",
      "B:410",
      "B:411",
      "B:412",
      "B:413",
      "B:414",
      "B:415",
      "B:416",
      "B:417",
      "B:418",
      "B:419",
      "B:420",
      "B:421",
      "B:422",
      "B:423",
      "B:424",
      "B:425",
      "B:426",
      "B:427",
      "B:428",
      "B:429",
      "B:430",
      "B:431",
      "B:432",
      "B:433",
      "B:434",
      "B:435",
      "B:436",
      "B:437",
      "B:438",
      "B:439",
      "B:440",
      "B:441",
      "B:442",
      "B:443",
      "B:444",
      "B:445",
      "B:446",
      "B:447",
      "B:448",
      "B:449",
      "B:450",
      "B:451",
      "B:452",
      "B:453",
      "B:454",
      "B:455",
      "B:456",
      "B:457",
      "B:458",
      "B:459",
      "B:460",
      "B:461",
      "B:462",
      "B:463",
      "B:464",
      "B:465",
      "B:466",
      "B:467",
      "B:468",
      "B:469",
      "B:470",
      "B:471",
      "B:472",
      "B:473",
      "B:474",
      "B:475",
      "B:476",
      "B:477",
      "B:478",
      "B:479",
      "B:480",
      "B:481",
      "B:482",
      "B:483",
      "B:484",
      "B:485",
      "B:486",
      "B:487",
      "B:488",
      "B:489",
      "B:490",
      "B:491",
      "B:492",
      "B:493",
      "B:494",
      "B:495",
      "B:496",
      "B:497",
      "B:498",
      "B:499",
      "B:500",
      "B:501",
      "B:502",
      "B:503",
      "B:504",
      "B:505",
      "B:506",
      "B:507",
      "B:508",
      "B:509",
      "B:510",
      "B:511",
      "B:512",
      "B:513",
      "B:514",
      "B:515",
      "B:516",
      "B:517",
      "B:518",
      "B:519",
      "B:520",
      "B:521",
      "B:522",
      "B:523",
      "B:524",
      "B:525",
      "B:526",
      "B:527",
      "B:528",
      "B:529",
      "B:530",
      "B:531",
      "B:532",
      "B:533",
      "B:534",
      "B:535",
      "B:536",
      "B:537",
      "B:538",
      "B:539",
      "B:540",
      "B:541",
      "B:542",
      "B:543",
      "B:544",
      "B:545",
      "B:546",
      "B:547",
      "B:548",
      "B:549",
      "B:550",
      "B:551",
      "B:552",
      "B:553",
      "B:554",
      "B:555",
      "B:556",
      "B:557",
      "B:558",
      "B:559",
      "B:560",
      "B:561",
      "B:562",
      "B:563",
      "B:564",
      "B:565",
      "B:566",
      "B:567",
      "B:568",
      "B:569",
      "B:570",
      "B:571",
      "B:572",
      "B:573",
      "B:574",
      "B:575",
      "B:576",
      "B:577",
      "B:578",
      "B:579",
      "B:580",
      "B:581",
      "B:582",
      "B:583",
      "B:584",
      "B:585",
      "B:586",
      "B:587",
      "B:588",
      "B:589",
      "B:590",
      "B:591",
      "B:592",
      "B:593",
      "B:594",
      "B:595",
      "B:596",
      "B:597",
      "B:598",
      "B:599",
      "B:600",
      "B:601",
      "B:602",
      "B:603",
      "B:604",
      "B:605",
      "B:606",
      "B:607",
      "B:608",
      "B:609",
      "B:610",
      "B:611",
      "B:612",
      "B:613",
      "B:614",
      "B:615",
      "B:616",
      "B:617",
      "B:618",
      "B:619",
      "B:620",
      "B:621",
      "B:622",
      "B:623",
      "B:624",
      "B:625",
      "B:626",
      "B:627",
      "B:628",
      "B:629",
      "B:630",
      "B:631",
      "B:632",
      "B:633",
      "B:634",
      "B:635",
      "B:636",
      "B:637",
      "B:638",
      "B:639",
      "B:640",
      "B:641",
      "B:642",
      "B:643",
      "B:644",
      "B:645",
      "B:646",
      "B:647",
      "B:648",
      "B:649",
      "B:650",
      "B:651",
      "B:652",
      "B:653",
      "B:654",
      "B:655",
      "B:656",
      "B:657",
      "B:658",
      "B:659",
      "B:660",
      "B:661",
      "B:662",
      "B:663",
      "B:664",
      "B:665",
      "B:666",
      "B:668",
      "B:669",
      "B:670",
      "B:671",
      "B:672",
      "B:673",
      "B:674",
      "B:675",
      "B:676",
      "B:677",
      "B:678",
      "B:679",
      "B:680",
      "B:681",
      "B:682",
      "B:683",
      "B:684",
      "B:685",
      "B:686",
      "B:687",
      "B:688",
      "B:689",
      "B:690",
      "B:691",
      "B:692",
      "B:693",
      "B:694",
      "B:695",
      "B:696",
      "B:697",
      "B:698",
      "B:699",
      "B:700",
      "B:701",
      "B:702",
      "B:703",
      "B:704",
      "B:705",
      "B:706",
      "B:707",
      "B:708",
      "B:709",
      "B:710",
      "B:711",
      "B:712",
      "B:713",
      "B:714",
      "B:715",
      "B:716",
      "B:717",
      "B:718",
      "B:719",
      "B:720",
      "B:721",
      "B:722",
      "B:723",
      "B:724",
      "B:725",
      "B:726",
      "B:727",
      "B:728",
      "B:729",
      "B:730",
      "B:731",
      "B:732",
      "B:733",
      "B:734",
      "B:735",
      "B:736",
      "B:737",
      "B:738",
      "B:739",
      "B:740",
      "B:741",
      "B:742",
      "B:743",
      "B:744",
      "B:745",
      "B:746",
      "B:747",
      "B:748",
      "B:749",
      "B:750",
      "B:751",
      "B:752",
      "B:753",
      "B:754",
      "B:755",
      "B:756",
      "B:757",
      "B:758",
      "B:759",
      "B:760",
      "B:761",
      "B:762",
      "B:763",
      "B:764",
      "B:765",
      "B:766",
      "B:767",
      "B:768",
      "B:769",
      "B:770",
      "B:771",
      "B:772",
      "B:773",
      "B:774"
    ],
    "B:668": [
      "B:404",
      "B:405",
      "B:406",
      "B:407",
      "B:408",
      "B:409",
      "B:410",
      "B:411",
      "B:412",
      "B:413",
      "B:414",
      "B:415",
      "B:416",
      "B:417",
      "B:418",
      "B:419",
      "B:420",
      "B:421",
      "B:422",
      "B:423",
      "B:424",
      "B:425",
      "B:426",
      "B:427",
      "B:428",
      "B:429",
      "B:430",
      "B:431",
      "B:432",
      "B:433",
      "B:434",
      "B:435",
      "B:436",
      "B:437",
      "B:438",
      "B:439",
      "B:440",
      "B:441",
      "B:442",
      "B:443",
      "B:444",
      "B:445",
      "B:446",
      "B:447",
      "B:448",
      "B:449",
      "B:450",
      "B:451",
      "B:452",
      "B:453",
      "B:454",
      "B:455",
      "B:456",
      "B:457",
      "B:458",
      "B:459",
      "B:460",
      "B:461",
      "B:462",
      "B:463",
      "B:464",
      "B:465",
      "B:466",
      "B:467",
      "B:468",
      "B:469",
      "B:470",
      "B:471",
      "B:472",
      "B:473",
      "B:474",
      "B:475",
      "B:476",
      "B:477",
      "B:478",
      "B:479",
      "B:480",
      "B:481",
      "B:482",
      "B:483",
      "B:484",
      "B:485",
      "B:486",
      "B:487",
      "B:488",
      "B:489",
      "B:490",
      "B:491",
      "B:492",
      "B:493",
      "B:494",
      "B:495",
      "B:496",
      "B:497",
      "B:498",
      "B:499",
      "B:500",
      "B:501",
      "B:502",
      "B:503",
      "B:504",
      "B:505",
      "B:506",
      "B:507",
      "B:508",
      "B:509",
      "B:510",
      "B:511",
      "B:512",
      "B:513",
      "B:514",
      "B:515",
      "B:516",
      "B:517",
      "B:518",
      "B:519",
      "B:520",
      "B:521",
      "B:522",
      "B:523",
      "B:524",
      "B:525",
      "B:526",
      "B:527",
      "B:528",
      "B:529",
      "B:530",
      "B:531",
      "B:532",
      "B:533",
      "B:534",
      "B:535",
      "B:536",
      "B:537",
      "B:538",
      "B:539",
      "B:540",
      "B:541",
      "B:542",
      "B:543",
      "B:544",
      "B:545",
      "B:546",
      "B:547",
      "B:548",
      "B:549",
      "B:550",
      "B:551",
      "B:552",
      "B:553",
      "B:554",
      "B:555",
      "B:556",
      "B:557",
      "B:558",
      "B:559",
      "B:560",
      "B:561",
      "B:562",
      "B:563",
      "B:564",
      "B:565",
      "B:566",
      "B:567",
      "B:568",
      "B:569",
      "B:570",
      "B:571",
      "B:572",
      "B:573",
      "B:574",
      "B:575",
      "B:576",
      "B:577",
      "B:578",
      "B:579",
      "B:580",
      "B:581",
      "B:582",
      "B:583",
      "B:584",
      "B:585",
      "B:586",
      "B:587",
      "B:588",
      "B:589",
      "B:590",
      "B:591",
      "B:592",
      "B:593",
      "B:594",
      "B:595",
      "B:596",
      "B:597",
      "B:598",
      "B:599",
      "B:600",
      "B:601",
      "B:602",
      "B:603",
      "B:604",
      "B:605",
      "B:606",
      "B:607",
      "B:608",
      "B:609",
      "B:610",
      "B:611",
      "B:612",
      "B:613",
      "B:614",
      "B:615",
      "B:616",
      "B:617",
      "B:618",
      "B:619",
      "B:620",
      "B:621",
      "B:622",
      "B:623",
      "B:624",
      "B:625",
      "B:626",
      "B:627",
      "B:628",
      "B:629",
      "B:630",
      "B:631",
      "B:632",
      "B:633",
      "B:634",
      "B:635",
      "B:636",
      "B:637",
      "B:638",
      "B:639",
      "B:640",
      "B:641",
      "B:642",
      "B:643",
      "B:644",
      "B:645",
      "B:646",
      "B:647",
      "B:648",
      "B:649",
      "B:650",
      "B:651",
      "B:652",
      "B:653",
      "B:654",
      "B:655",
      "B:656",
      "B:657",
      "B:658",
      "B:659",
      "B:660",
      "B:661",
      "B:662",
      "B:663",
      "B:664",
      "B:665",
      "B:666",
      "B:667",
      "B:669",
      "B:670",
      "B:671",
      "B:672",
      "B:673",
      "B:674",
      "B:675",
      "B:676",
      "B:677",
      "B:678",
      "B:679",
      "B:680",
      "B:681",
      "B:682",
      "B:683",
      "B:684",
      "B:685",
      "B:686",
      "B:687",
      "B:688",
      "B:689",
      "B:690",
      "B:691",
      "B:692",
      "B:693",
      "B:694",
      "B:695",
      "B:696",
      "B:697",
      "B:698",
      "B:699",
      "B:700",
      "B:701",
      "B:702",
      "B:703",
      "B:704",
      "B:705",
      "B:706",
      "B:707",
      "B:708",
      "B:709",
      "B:710",
      "B:711",
      "B:712",
      "B:713",
      "B:714",
      "B:715",
      "B:716",
      "B:717",
      "B:718",
      "B:719",
      "B:720",
      "B:721",
      "B:722",
      "B:723",
      "B:724",
      "B:725",
      "B:726",
      "B:727",
      "B:728",
      "B:729",
      "B:730",
      "B:731",
      "B:732",
      "B:733",
      "B:734",
      "B:735",
      "B:736",
      "B:737",
      "B:738",
      "B:739",
      "B:740",
      "B:741",
      "B:742",
      "B:743",
      "B:744",
      "B:745",
      "B:746",
      "B:747",
      "B:748",
      "B:749",
      "B:750",
      "B:751",
      "B:752",
      "B:753",
      "B:754",
      "B:755",
      "B:756",
      "B:757",
      "B:758",
      "B:759",
      "B:760",
      "B:761",
      "B:762",
      "B:763",
      "B:764",
      "B:765",
      "B:766",
      "B:767",
      "B:768",
      "B:769",
      "B:770",
      "B:771",
      "B:772",
      "B:773",
      "B:774"
    ],
    "B:669": [
      "B:404",
      "B:405",
      "B:406",
      "B:407",
      "B:408",
      "B:409",
      "B:410",
      "B:411",
      "B:412",
      "B:413",
      "B:414",
      "B:415",
      "B:416",
      "B:417",
      "B:418",
      "B:419",
      "B:420",
      "B:421",
      "B:422",
      "B:423",
      "B:424",
      "B:425",
      "B:426",
      "B:427",
      "B:428",
      "B:429",
      "B:430",
      "B:431",
      "B:432",
      "B:433",
      "B:434",
      "B:435",
      "B:436",
      "B:437",
      "B:438",
      "B:439",
      "B:440",
      "B:441",
      "B:442",
      "B:443",
      "B:444",
      "B:445",
      "B:446",
      "B:447",
      "B:448",
      "B:449",
      "B:450",
      "B:451",
      "B:452",
      "B:453",
      "B:454",
      "B:455",
      "B:456",
      "B:457",
      "B:458",
      "B:459",
      "B:460",
      "B:461",
      "B:462",
      "B:463",
      "B:464",
      "B:465",
      "B:466",
      "B:467",
      "B:468",
      "B:469",
      "B:470",
      "B:471",
      "B:472",
      "B:473",
      "B:474",
      "B:475",
      "B:476",
      "B:477",
      "B:478",
      "B:479",
      "B:480",
      "B:481",
      "B:482",
      "B:483",
      "B:484",
      "B:485",
      "B:486",
      "B:487",
      "B:488",
      "B:489",
      "B:490",
      "B:491",
      "B:492",
      "B:493",
      "B:494",
      "B:495",
      "B:496",
      "B:497",
      "B:498",
      "B:499",
      "B:500",
      "B:501",
      "B:502",
      "B:503",
      "B:504",
      "B:505",
      "B:506",
      "B:507",
      "B:508",
      "B:509",
      "B:510",
      "B:511",
      "B:512",
      "B:513",
      "B:514",
      "B:515",
      "B:516",
      "B:517",
      "B:518",
      "B:519",
      "B:520",
      "B:521",
      "B:522",
      "B:523",
      "B:524",
      "B:525",
      "B:526",
      "B:527",
      "B:528",
      "B:529",
      "B:530",
      "B:531",
      "B:532",
      "B:533",
      "B:534",
      "B:535",
      "B:536",
      "B:537",
      "B:538",
      "B:539",
      "B:540",
      "B:541",
      "B:542",
      "B:543",
      "B:544",
      "B:545",
      "B:546",
      "B:547",
      "B:548",
      "B:549",
      "B:550",
      "B:551",
      "B:552",
      "B:553",
      "B:554",
      "B:555",
      "B:556",
      "B:557",
      "B:558",
      "B:559",
      "B:560",
      "B:561",
      "B:562",
      "B:563",
      "B:564",
      "B:565",
      "B:566",
      "B:567",
      "B:568",
      "B:569",
      "B:570",
      "B:571",
      "B:572",
      "B:573",
      "B:574",
      "B:575",
      "B:576",
      "B:577",
      "B:578",
      "B:579",
      "B:580",
      "B:581",
      "B:582",
      "B:583",
      "B:584",
      "B:585",
      "B:586",
      "B:587",
      "B:588",
      "B:589",
      "B:590",
      "B:591",
      "B:592",
      "B:593",
      "B:594",
      "B:595",
      "B:596",
      "B:597",
      "B:598",
      "B:599",
      "B:600",
      "B:601",
      "B:602",
      "B:603",
      "B:604",
      "B:605",
      "B:606",
      "B:607",
      "B:608",
      "B:609",
      "B:610",
      "B:611",
      "B:612",
      "B:613",
      "B:614",
      "B:615",
      "B:616",
      "B:617",
      "B:618",
      "B:619",
      "B:620",
      "B:621",
      "B:622",
      "B:623",
      "B:624",
      "B:625",
      "B:626",
      "B:627",
      "B:628",
      "B:629",
      "B:630",
      "B:631",
      "B:632",
      "B:633",
      "B:634",
      "B:635",
      "B:636",
      "B:637",
      "B:638",
      "B:639",
      "B:640",
      "B:641",
      "B:642",
      "B:643",
      "B:644",
      "B:645",
      "B:646",
      "B:647",
      "B:648",
      "B:649",
      "B:650",
      "B:651",
      "B:652",
      "B:653",
      "B:654",
      "B:655",
      "B:656",
      "B:657",
      "B:658",
      "B:659",
      "B:660",
      "B:661",
      "B:662",
      "B:663",
      "B:664",
      "B:665",
      "B:666",
      "B:667",
      "B:668",
      "B:670",
      "B:671",
      "B:672",
      "B:673",
      "B:674",
      "B:675",
      "B:676",
      "B:677",
      "B:678",
      "B:679",
      "B:680",
      "B:681",
      "B:682",
      "B:683",
      "B:684",
      "B:685",
      "B:686",
      "B:687",
      "B:688",
      "B:689",
      "B:690",
      "B:691",
      "B:692",
      "B:693",
      "B:694",
      "B:695",
      "B:696",
      "B:697",
      "B:698",
      "B:699",
      "B:700",
      "B:701",
      "B:702",
      "B:703",
      "B:704",
      "B:705",
      "B:706",
      "B:707",
      "B:708",
      "B:709",
      "B:710",
      "B:711",
      "B:712",
      "B:713",
      "B:714",
      "B:715",
      "B:716",
      "B:717",
      "B:718",
      "B:719",
      "B:720",
      "B:721",
      "B:722",
      "B:723",
      "B:724",
      "B:725",
      "B:726",
      "B:727",
      "B:728",
      "B:729",
      "B:730",
      "B:731",
      "B:732",
      "B:733",
      "B:734",
      "B:735",
      "B:736",
      "B:737",
      "B:738",
      "B:739",
      "B:740",
      "B:741",
      "B:742",
      "B:743",
      "B:744",
      "B:745",
      "B:746",
      "B:747",
      "B:748",
      "B:749",
      "B:750",
      "B:751",
      "B:752",
      "B:753",
      "B:754",
      "B:755",
      "B:756",
      "B:757",
      "B:758",
      "B:759",
      "B:760",
      "B:761",
      "B:762",
      "B:763",
      "B:764",
      "B:765",
      "B:766",
      "B:767",
      "B:768",
      "B:769",
      "B:770",
      "B:771",
      "B:772",
      "B:773",
      "B:774"
    ],
    "B:670": [
      "B:404",
      "B:405",
      "B:406",
      "B:407",
      "B:408",
      "B:409",
      "B:410",
      "B:411",
      "B:412",
      "B:413",
      "B:414",
      "B:415",
      "B:416",
      "B:417",
      "B:418",
      "B:419",
      "B:420",
      "B:421",
      "B:422",
      "B:423",
      "B:424",
      "B:425",
      "B:426",
      "B:427",
      "B:428",
      "B:429",
      "B:430",
      "B:431",
      "B:432",
      "B:433",
      "B:434",
      "B:435",
      "B:436",
      "B:437",
      "B:438",
      "B:439",
      "B:440",
      "B:441",
      "B:442",
      "B:443",
      "B:444",
      "B:445",
      "B:446",
      "B:447",
      "B:448",
      "B:449",
      "B:450",
      "B:451",
      "B:452",
      "B:453",
      "B:454",
      "B:455",
      "B:456",
      "B:457",
      "B:458",
      "B:459",
      "B:460",
      "B:461",
      "B:462",
      "B:463",
      "B:464",
      "B:465",
      "B:466",
      "B:467",
      "B:468",
      "B:469",
      "B:470",
      "B:471",
      "B:472",
      "B:473",
      "B:474",
      "B:475",
      "B:476",
      "B:477",
      "B:478",
      "B:479",
      "B:480",
      "B:481",
      "B:482",
      "B:483",
      "B:484",
      "B:485",
      "B:486",
      "B:487",
      "B:488",
      "B:489",
      "B:490",
      "B:491",
      "B:492",
      "B:493",
      "B:494",
      "B:495",
      "B:496",
      "B:497",
      "B:498",
      "B:499",
      "B:500",
      "B:501",
      "B:502",
      "B:503",
      "B:504",
      "B:505",
      "B:506",
      "B:507",
      "B:508",
      "B:509",
      "B:510",
      "B:511",
      "B:512",
      "B:513",
      "B:514",
      "B:515",
      "B:516",
      "B:517",
      "B:518",
      "B:519",
      "B:520",
      "B:521",
      "B:522",
      "B:523",
      "B:524",
      "B:525",
      "B:526",
      "B:527",
      "B:528",
      "B:529",
      "B:530",
      "B:531",
      "B:532",
      "B:533",
      "B:534",
      "B:535",
      "B:536",
      "B:537",
      "B:538",
      "B:539",
      "B:540",
      "B:541",
      "B:542",
      "B:543",
      "B:544",
      "B:545",
      "B:546",
      "B:547",
      "B:548",
      "B:549",
      "B:550",
      "B:551",
      "B:552",
      "B:553",
      "B:554",
      "B:555",
      "B:556",
      "B:557",
      "B:558",
      "B:559",
      "B:560",
      "B:561",
      "B:562",
      "B:563",
      "B:564",
      "B:565",
      "B:566",
      "B:567",
      "B:568",
      "B:569",
      "B:570",
      "B:571",
      "B:572",
      "B:573",
      "B:574",
      "B:575",
      "B:576",
      "B:577",
      "B:578",
      "B:579",
      "B:580",
      "B:581",
      "B:582",
      "B:583",
      "B:584",
      "B:585",
      "B:586",
      "B:587",
      "B:588",
      "B:589",
      "B:590",
      "B:591",
      "B:592",
      "B:593",
      "B:594",
      "B:595",
      "B:596",
      "B:597",
      "B:598",
      "B:599",
      "B:600",
      "B:601",
      "B:602",
      "B:603",
      "B:604",
      "B:605",
      "B:606",
      "B:607",
      "B:608",
      "B:609",
      "B:610",
      "B:611",
      "B:612",
      "B:613",
      "B:614",
      "B:615",
      "B:616",
      "B:617",
      "B:618",
      "B:619",
      "B:620",
      "B:621",
      "B:622",
      "B:623",
      "B:624",
      "B:625",
      "B:626",
      "B:627",
      "B:628",
      "B:629",
      "B:630",
      "B:631",
      "B:632",
      "B:633",
      "B:634",
      "B:635",
      "B:636",
      "B:637",
      "B:638",
      "B:639",
      "B:640",
      "B:641",
      "B:642",
      "B:643",
      "B:644",
      "B:645",
      "B:646",
      "B:647",
      "B:648",
      "B:649",
      "B:650",
      "B:651",
      "B:652",
      "B:653",
      "B:654",
      "B:655",
      "B:656",
      "B:657",
      "B:658",
      "B:659",
      "B:660",
      "B:661",
      "B:662",
      "B:663",
      "B:664",
      "B:665",
      "B:666",
      "B:667",
      "B:668",
      "B:669",
      "B:671",
      "B:672",
      "B:673",
      "B:674",
      "B:675",
      "B:676",
      "B:677",
      "B:678",
      "B:679",
      "B:680",
      "B:681",
      "B:682",
      "B:683",
      "B:684",
      "B:685",
      "B:686",
      "B:687",
      "B:688",
      "B:689",
      "B:690",
      "B:691",
      "B:692",
      "B:693",
      "B:694",
      "B:695",
      "B:696",
      "B:697",
      "B:698",
      "B:699",
      "B:700",
      "B:701",
      "B:702",
      "B:703",
      "B:704",
      "B:705",
      "B:706",
      "B:707",
      "B:708",
      "B:709",
      "B:710",
      "B:711",
      "B:712",
      "B:713",
      "B:714",
      "B:715",
      "B:716",
      "B:717",
      "B:718",
      "B:719",
      "B:720",
      "B:721",
      "B:722",
      "B:723",
      "B:724",
      "B:725",
      "B:726",
      "B:727",
      "B:728",
      "B:729",
      "B:730",
      "B:731",
      "B:732",
      "B:733",
      "B:734",
      "B:735",
      "B:736",
      "B:737",
      "B:738",
      "B:739",
      "B:740",
      "B:741",
      "B:742",
      "B:743",
      "B:744",
      "B:745",
      "B:746",
      "B:747",
      "B:748",
      "B:749",
      "B:750",
      "B:751",
      "B:752",
      "B:753",
      "B:754",
      "B:755",
      "B:756",
      "B:757",
      "B:758",
      "B:759",
      "B:760",
      "B:761",
      "B:762",
      "B:763",
      "B:764",
      "B:765",
      "B:766",
      "B:767",
      "B:768",
      "B:769",
      "B:770",
      "B:771",
      "B:772",
      "B:773",
      "B:774"
    ],
    "B:671": [
      "B:404",
      "B:405",
      "B:406",
      "B:407",
      "B:408",
      "B:409",
      "B:410",
      "B:411",
      "B:412",
      "B:413",
      "B:414",
      "B:415",
      "B:416",
      "B:417",
      "B:418",
      "B:419",
      "B:420",
      "B:421",
      "B:422",
      "B:423",
      "B:424",
      "B:425",
      "B:426",
      "B:427",
      "B:428",
      "B:429",
      "B:430",
      "B:431",
      "B:432",
      "B:433",
      "B:434",
      "B:435",
      "B:436",
      "B:437",
      "B:438",
      "B:439",
      "B:440",
      "B:441",
      "B:442",
      "B:443",
      "B:444",
      "B:445",
      "B:446",
      "B:447",
      "B:448",
      "B:449",
      "B:450",
      "B:451",
      "B:452",
      "B:453",
      "B:454",
      "B:455",
      "B:456",
      "B:457",
      "B:458",
      "B:459",
      "B:460",
      "B:461",
      "B:462",
      "B:463",
      "B:464",
      "B:465",
      "B:466",
      "B:467",
      "B:468",
      "B:469",
      "B:470",
      "B:471",
      "B:472",
      "B:473",
      "B:474",
      "B:475",
      "B:476",
      "B:477",
      "B:478",
      "B:479",
      "B:480",
      "B:481",
      "B:482",
      "B:483",
      "B:484",
      "B:485",
      "B:486",
      "B:487",
      "B:488",
      "B:489",
      "B:490",
      "B:491",
      "B:492",
      "B:493",
      "B:494",
      "B:495",
      "B:496",
      "B:497",
      "B:498",
      "B:499",
      "B:500",
      "B:501",
      "B:502",
      "B:503",
      "B:504",
      "B:505",
      "B:506",
      "B:507",
      "B:508",
      "B:509",
      "B:510",
      "B:511",
      "B:512",
      "B:513",
      "B:514",
      "B:515",
      "B:516",
      "B:517",
      "B:518",
      "B:519",
      "B:520",
      "B:521",
      "B:522",
      "B:523",
      "B:524",
      "B:525",
      "B:526",
      "B:527",
      "B:528",
      "B:529",
      "B:530",
      "B:531",
      "B:532",
      "B:533",
      "B:534",
      "B:535",
      "B:536",
      "B:537",
      "B:538",
      "B:539",
      "B:540",
      "B:541",
      "B:542",
      "B:543",
      "B:544",
      "B:545",
      "B:546",
      "B:547",
      "B:548",
      "B:549",
      "B:550",
      "B:551",
      "B:552",
      "B:553",
      "B:554",
      "B:555",
      "B:556",
      "B:557",
      "B:558",
      "B:559",
      "B:560",
      "B:561",
      "B:562",
      "B:563",
      "B:564",
      "B:565",
      "B:566",
      "B:567",
      "B:568",
      "B:569",
      "B:570",
      "B:571",
      "B:572",
      "B:573",
      "B:574",
      "B:575",
      "B:576",
      "B:577",
      "B:578",
      "B:579",
      "B:580",
      "B:581",
      "B:582",
      "B:583",
      "B:584",
      "B:585",
      "B:586",
      "B:587",
      "B:588",
      "B:589",
      "B:590",
      "B:591",
      "B:592",
      "B:593",
      "B:594",
      "B:595",
      "B:596",
      "B:597",
      "B:598",
      "B:599",
      "B:600",
      "B:601",
      "B:602",
      "B:603",
      "B:604",
      "B:605",
      "B:606",
      "B:607",
      "B:608",
      "B:609",
      "B:610",
      "B:611",
      "B:612",
      "B:613",
      "B:614",
      "B:615",
      "B:616",
      "B:617",
      "B:618",
      "B:619",
      "B:620",
      "B:621",
      "B:622",
      "B:623",
      "B:624",
      "B:625",
      "B:626",
      "B:627",
      "B:628",
      "B:629",
      "B:630",
      "B:631",
      "B:632",
      "B:633",
      "B:634",
      "B:635",
      "B:636",
      "B:637",
      "B:638",
      "B:639",
      "B:640",
      "B:641",
      "B:642",
      "B:643",
      "B:644",
      "B:645",
      "B:646",
      "B:647",
      "B:648",
      "B:649",
      "B:650",
      "B:651",
      "B:652",
      "B:653",
      "B:654",
      "B:655",
      "B:656",
      "B:657",
      "B:658",
      "B:659",
      "B:660",
      "B:661",
      "B:662",
      "B:663",
      "B:664",
      "B:665",
      "B:666",
      "B:667",
      "B:668",
      "B:669",
      "B:670",
      "B:672",
      "B:673",
      "B:674",
      "B:675",
      "B:676",
      "B:677",
      "B:678",
      "B:679",
      "B:680",
      "B:681",
      "B:682",
      "B:683",
      "B:684",
      "B:685",
      "B:686",
      "B:687",
      "B:688",
      "B:689",
      "B:690",
      "B:691",
      "B:692",
      "B:693",
      "B:694",
      "B:695",
      "B:696",
      "B:697",
      "B:698",
      "B:699",
      "B:700",
      "B:701",
      "B:702",
      "B:703",
      "B:704",
      "B:705",
      "B:706",
      "B:707",
      "B:708",
      "B:709",
      "B:710",
      "B:711",
      "B:712",
      "B:713",
      "B:714",
      "B:715",
      "B:716",
      "B:717",
      "B:718",
      "B:719",
      "B:720",
      "B:721",
      "B:722",
      "B:723",
      "B:724",
      "B:725",
      "B:726",
      "B:727",
      "B:728",
      "B:729",
      "B:730",
      "B:731",
      "B:732",
      "B:733",
      "B:734",
      "B:735",
      "B:736",
      "B:737",
      "B:738",
      "B:739",
      "B:740",
      "B:741",
      "B:742",
      "B:743",
      "B:744",
      "B:745",
      "B:746",
      "B:747",
      "B:748",
      "B:749",
      "B:750",
      "B:751",
      "B:752",
      "B:753",
      "B:754",
      "B:755",
      "B:756",
      "B:757",
      "B:758",
      "B:759",
      "B:760",
      "B:761",
      "B:762",
      "B:763",
      "B:764",
      "B:765",
      "B:766",
      "B:767",
      "B:768",
      "B:769",
      "B:770",
      "B:771",
      "B:772",
      "B:773",
      "B:774"
    ],
    "B:672": [
      "B:404",
      "B:405",
      "B:406",
      "B:407",
      "B:408",
      "B:409",
      "B:410",
      "B:411",
      "B:412",
      "B:413",
      "B:414",
      "B:415",
      "B:416",
      "B:417",
      "B:418",
      "B:419",
      "B:420",
      "B:421",
      "B:422",
      "B:423",
      "B:424",
      "B:425",
      "B:426",
      "B:427",
      "B:428",
      "B:429",
      "B:430",
      "B:431",
      "B:432",
      "B:433",
      "B:434",
      "B:435",
      "B:436",
      "B:437",
      "B:438",
      "B:439",
      "B:440",
      "B:441",
      "B:442",
      "B:443",
      "B:444",
      "B:445",
      "B:446",
      "B:447",
      "B:448",
      "B:449",
      "B:450",
      "B:451",
      "B:452",
      "B:453",
      "B:454",
      "B:455",
      "B:456",
      "B:457",
      "B:458",
      "B:459",
      "B:460",
      "B:461",
      "B:462",
      "B:463",
      "B:464",
      "B:465",
      "B:466",
      "B:467",
      "B:468",
      "B:469",
      "B:470",
      "B:471",
      "B:472",
      "B:473",
      "B:474",
      "B:475",
      "B:476",
      "B:477",
      "B:478",
      "B:479",
      "B:480",
      "B:481",
      "B:482",
      "B:483",
      "B:484",
      "B:485",
      "B:486",
      "B:487",
      "B:488",
      "B:489",
      "B:490",
      "B:491",
      "B:492",
      "B:493",
      "B:494",
      "B:495",
      "B:496",
      "B:497",
      "B:498",
      "B:499",
      "B:500",
      "B:501",
      "B:502",
      "B:503",
      "B:504",
      "B:505",
      "B:506",
      "B:507",
      "B:508",
      "B:509",
      "B:510",
      "B:511",
      "B:512",
      "B:513",
      "B:514",
      "B:515",
      "B:516",
      "B:517",
      "B:518",
      "B:519",
      "B:520",
      "B:521",
      "B:522",
      "B:523",
      "B:524",
      "B:525",
      "B:526",
      "B:527",
      "B:528",
      "B:529",
      "B:530",
      "B:531",
      "B:532",
      "B:533",
      "B:534",
      "B:535",
      "B:536",
      "B:537",
      "B:538",
      "B:539",
      "B:540",
      "B:541",
      "B:542",
      "B:543",
      "B:544",
      "B:545",
      "B:546",
      "B:547",
      "B:548",
      "B:549",
      "B:550",
      "B:551",
      "B:552",
      "B:553",
      "B:554",
      "B:555",
      "B:556",
      "B:557",
      "B:558",
      "B:559",
      "B:560",
      "B:561",
      "B:562",
      "B:563",
      "B:564",
      "B:565",
      "B:566",
      "B:567",
      "B:568",
      "B:569",
      "B:570",
      "B:571",
      "B:572",
      "B:573",
      "B:574",
      "B:575",
      "B:576",
      "B:577",
      "B:578",
      "B:579",
      "B:580",
      "B:581",
      "B:582",
      "B:583",
      "B:584",
      "B:585",
      "B:586",
      "B:587",
      "B:588",
      "B:589",
      "B:590",
      "B:591",
      "B:592",
      "B:593",
      "B:594",
      "B:595",
      "B:596",
      "B:597",
      "B:598",
      "B:599",
      "B:600",
      "B:601",
      "B:602",
      "B:603",
      "B:604",
      "B:605",
      "B:606",
      "B:607",
      "B:608",
      "B:609",
      "B:610",
      "B:611",
      "B:612",
      "B:613",
      "B:614",
      "B:615",
      "B:616",
      "B:617",
      "B:618",
      "B:619",
      "B:620",
      "B:621",
      "B:622",
      "B:623",
      "B:624",
      "B:625",
      "B:626",
      "B:627",
      "B:628",
      "B:629",
      "B:630",
      "B:631",
      "B:632",
      "B:633",
      "B:634",
      "B:635",
      "B:636",
      "B:637",
      "B:638",
      "B:639",
      "B:640",
      "B:641",
      "B:642",
      "B:643",
      "B:644",
      "B:645",
      "B:646",
      "B:647",
      "B:648",
      "B:649",
      "B:650",
      "B:651",
      "B:652",
      "B:653",
      "B:654",
      "B:655",
      "B:656",
      "B:657",
      "B:658",
      "B:659",
      "B:660",
      "B:661",
      "B:662",
      "B:663",
      "B:664",
      "B:665",
      "B:666",
      "B:667",
      "B:668",
      "B:669",
      "B:670",
      "B:671",
      "B:673",
      "B:674",
      "B:675",
      "B:676",
      "B:677",
      "B:678",
      "B:679",
      "B:680",
      "B:681",
      "B:682",
      "B:683",
      "B:684",
      "B:685",
      "B:686",
      "B:687",
      "B:688",
      "B:689",
      "B:690",
      "B:691",
      "B:692",
      "B:693",
      "B:694",
      "B:695",
      "B:696",
      "B:697",
      "B:698",
      "B:699",
      "B:700",
      "B:701",
      "B:702",
      "B:703",
      "B:704",
      "B:705",
      "B:706",
      "B:707",
      "B:708",
      "B:709",
      "B:710",
      "B:711",
      "B:712",
      "B:713",
      "B:714",
      "B:715",
      "B:716",
      "B:717",
      "B:718",
      "B:719",
      "B:720",
      "B:721",
      "B:722",
      "B:723",
      "B:724",
      "B:725",
      "B:726",
      "B:727",
      "B:728",
      "B:729",
      "B:730",
      "B:731",
      "B:732",
      "B:733",
      "B:734",
      "B:735",
      "B:736",
      "B:737",
      "B:738",
      "B:739",
      "B:740",
      "B:741",
      "B:742",
      "B:743",
      "B:744",
      "B:745",
      "B:746",
      "B:747",
      "B:748",
      "B:749",
      "B:750",
      "B:751",
      "B:752",
      "B:753",
      "B:754",
      "B:755",
      "B:756",
      "B:757",
      "B:758",
      "B:759",
      "B:760",
      "B:761",
      "B:762",
      "B:763",
      "B:764",
      "B:765",
      "B:766",
      "B:767",
      "B:768",
      "B:769",
      "B:770",
      "B:771",
      "B:772",
      "B:773",
      "B:774"
    ],
    "B:673": [
      "B:404",
      "B:405",
      "B:406",
      "B:407",
      "B:408",
      "B:409",
      "B:410",
      "B:411",
      "B:412",
      "B:413",
      "B:414",
      "B:415",
      "B:416",
      "B:417",
      "B:418",
      "B:419",
      "B:420",
      "B:421",
      "B:422",
      "B:423",
      "B:424",
      "B:425",
      "B:426",
      "B:427",
      "B:428",
      "B:429",
      "B:430",
      "B:431",
      "B:432",
      "B:433",
      "B:434",
      "B:435",
      "B:436",
      "B:437",
      "B:438",
      "B:439",
      "B:440",
      "B:441",
      "B:442",
      "B:443",
      "B:444",
      "B:445",
      "B:446",
      "B:447",
      "B:448",
      "B:449",
      "B:450",
      "B:451",
      "B:452",
      "B:453",
      "B:454",
      "B:455",
      "B:456",
      "B:457",
      "B:458",
      "B:459",
      "B:460",
      "B:461",
      "B:462",
      "B:463",
      "B:464",
      "B:465",
      "B:466",
      "B:467",
      "B:468",
      "B:469",
      "B:470",
      "B:471",
      "B:472",
      "B:473",
      "B:474",
      "B:475",
      "B:476",
      "B:477",
      "B:478",
      "B:479",
      "B:480",
      "B:481",
      "B:482",
      "B:483",
      "B:484",
      "B:485",
      "B:486",
      "B:487",
      "B:488",
      "B:489",
      "B:490",
      "B:491",
      "B:492",
      "B:493",
      "B:494",
      "B:495",
      "B:496",
      "B:497",
      "B:498",
      "B:499",
      "B:500",
      "B:501",
      "B:502",
      "B:503",
      "B:504",
      "B:505",
      "B:506",
      "B:507",
      "B:508",
      "B:509",
      "B:510",
      "B:511",
      "B:512",
      "B:513",
      "B:514",
      "B:515",
      "B:516",
      "B:517",
      "B:518",
      "B:519",
      "B:520",
      "B:521",
      "B:522",
      "B:523",
      "B:524",
      "B:525",
      "B:526",
      "B:527",
      "B:528",
      "B:529",
      "B:530",
      "B:531",
      "B:532",
      "B:533",
      "B:534",
      "B:535",
      "B:536",
      "B:537",
      "B:538",
      "B:539",
      "B:540",
      "B:541",
      "B:542",
      "B:543",
      "B:544",
      "B:545",
      "B:546",
      "B:547",
      "B:548",
      "B:549",
      "B:550",
      "B:551",
      "B:552",
      "B:553",
      "B:554",
      "B:555",
      "B:556",
      "B:557",
      "B:558",
      "B:559",
      "B:560",
      "B:561",
      "B:562",
      "B:563",
      "B:564",
      "B:565",
      "B:566",
      "B:567",
      "B:568",
      "B:569",
      "B:570",
      "B:571",
      "B:572",
      "B:573",
      "B:574",
      "B:575",
      "B:576",
      "B:577",
      "B:578",
      "B:579",
      "B:580",
      "B:581",
      "B:582",
      "B:583",
      "B:584",
      "B:585",
      "B:586",
      "B:587",
      "B:588",
      "B:589",
      "B:590",
      "B:591",
      "B:592",
      "B:593",
      "B:594",
      "B:595",
      "B:596",
      "B:597",
      "B:598",
      "B:599",
      "B:600",
      "B:601",
      "B:602",
      "B:603",
      "B:604",
      "B:605",
      "B:606",
      "B:607",
      "B:608",
      "B:609",
      "B:610",
      "B:611",
      "B:612",
      "B:613",
      "B:614",
      "B:615",
      "B:616",
      "B:617",
      "B:618",
      "B:619",
      "B:620",
      "B:621",
      "B:622",
      "B:623",
      "B:624",
      "B:625",
      "B:626",
      "B:627",
      "B:628",
      "B:629",
      "B:630",
      "B:631",
      "B:632",
      "B:633",
      "B:634",
      "B:635",
      "B:636",
      "B:637",
      "B:638",
      "B:639",
      "B:640",
      "B:641",
      "B:642",
      "B:643",
      "B:644",
      "B:645",
      "B:646",
      "B:647",
      "B:648",
      "B:649",
      "B:650",
      "B:651",
      "B:652",
      "B:653",
      "B:654",
      "B:655",
      "B:656",
      "B:657",
      "B:658",
      "B:659",
      "B:660",
      "B:661",
      "B:662",
      "B:663",
      "B:664",
      "B:665",
      "B:666",
      "B:667",
      "B:668",
      "B:669",
      "B:670",
      "B:671",
      "B:672",
      "B:674",
      "B:675",
      "B:676",
      "B:677",
      "B:678",
      "B:679",
      "B:680",
      "B:681",
      "B:682",
      "B:683",
      "B:684",
      "B:685",
      "B:686",
      "B:687",
      "B:688",
      "B:689",
      "B:690",
      "B:691",
      "B:692",
      "B:693",
      "B:694",
      "B:695",
      "B:696",
      "B:697",
      "B:698",
      "B:699",
      "B:700",
      "B:701",
      "B:702",
      "B:703",
      "B:704",
      "B:705",
      "B:706",
      "B:707",
      "B:708",
      "B:709",
      "B:710",
      "B:711",
      "B:712",
      "B:713",
      "B:714",
      "B:715",
      "B:716",
      "B:717",
      "B:718",
      "B:719",
      "B:720",
      "B:721",
      "B:722",
      "B:723",
      "B:724",
      "B:725",
      "B:726",
      "B:727",
      "B:728",
      "B:729",
      "B:730",
      "B:731",
      "B:732",
      "B:733",
      "B:734",
      "B:735",
      "B:736",
      "B:737",
      "B:738",
      "B:739",
      "B:740",
      "B:741",
      "B:742",
      "B:743",
      "B:744",
      "B:745",
      "B:746",
      "B:747",
      "B:748",
      "B:749",
      "B:750",
      "B:751",
      "B:752",
      "B:753",
      "B:754",
      "B:755",
      "B:756",
      "B:757",
      "B:758",
      "B:759",
      "B:760",
      "B:761",
      "B:762",
      "B:763",
      "B:764",
      "B:765",
      "B:766",
      "B:767",
      "B:768",
      "B:769",
      "B:770",
      "B:771",
      "B:772",
      "B:773",
      "B:774"
    ],
    "B:674": [
      "B:404",
      "B:405",
      "B:406",
      "B:407",
      "B:408",
      "B:409",
      "B:410",
      "B:411",
      "B:412",
      "B:413",
      "B:414",
      "B:415",
      "B:416",
      "B:417",
      "B:418",
      "B:419",
      "B:420",
      "B:421",
      "B:422",
      "B:423",
      "B:424",
      "B:425",
      "B:426",
      "B:427",
      "B:428",
      "B:429",
      "B:430",
      "B:431",
      "B:432",
      "B:433",
      "B:434",
      "B:435",
      "B:436",
      "B:437",
      "B:438",
      "B:439",
      "B:440",
      "B:441",
      "B:442",
      "B:443",
      "B:444",
      "B:445",
      "B:446",
      "B:447",
      "B:448",
      "B:449",
      "B:450",
      "B:451",
      "B:452",
      "B:453",
      "B:454",
      "B:455",
      "B:456",
      "B:457",
      "B:458",
      "B:459",
      "B:460",
      "B:461",
      "B:462",
      "B:463",
      "B:464",
      "B:465",
      "B:466",
      "B:467",
      "B:468",
      "B:469",
      "B:470",
      "B:471",
      "B:472",
      "B:473",
      "B:474",
      "B:475",
      "B:476",
      "B:477",
      "B:478",
      "B:479",
      "B:480",
      "B:481",
      "B:482",
      "B:483",
      "B:484",
      "B:485",
      "B:486",
      "B:487",
      "B:488",
      "B:489",
      "B:490",
      "B:491",
      "B:492",
      "B:493",
      "B:494",
      "B:495",
      "B:496",
      "B:497",
      "B:498",
      "B:499",
      "B:500",
      "B:501",
      "B:502",
      "B:503",
      "B:504",
      "B:505",
      "B:506",
      "B:507",
      "B:508",
      "B:509",
      "B:510",
      "B:511",
      "B:512",
      "B:513",
      "B:514",
      "B:515",
      "B:516",
      "B:517",
      "B:518",
      "B:519",
      "B:520",
      "B:521",
      "B:522",
      "B:523",
      "B:524",
      "B:525",
      "B:526",
      "B:527",
      "B:528",
      "B:529",
      "B:530",
      "B:531",
      "B:532",
      "B:533",
      "B:534",
      "B:535",
      "B:536",
      "B:537",
      "B:538",
      "B:539",
      "B:540",
      "B:541",
      "B:542",
      "B:543",
      "B:544",
      "B:545",
      "B:546",
      "B:547",
      "B:548",
      "B:549",
      "B:550",
      "B:551",
      "B:552",
      "B:553",
      "B:554",
      "B:555",
      "B:556",
      "B:557",
      "B:558",
      "B:559",
      "B:560",
      "B:561",
      "B:562",
      "B:563",
      "B:564",
      "B:565",
      "B:566",
      "B:567",
      "B:568",
      "B:569",
      "B:570",
      "B:571",
      "B:572",
      "B:573",
      "B:574",
      "B:575",
      "B:576",
      "B:577",
      "B:578",
      "B:579",
      "B:580",
      "B:581",
      "B:582",
      "B:583",
      "B:584",
      "B:585",
      "B:586",
      "B:587",
      "B:588",
      "B:589",
      "B:590",
      "B:591",
      "B:592",
      "B:593",
      "B:594",
      "B:595",
      "B:596",
      "B:597",
      "B:598",
      "B:599",
      "B:600",
      "B:601",
      "B:602",
      "B:603",
      "B:604",
      "B:605",
      "B:606",
      "B:607",
      "B:608",
      "B:609",
      "B:610",
      "B:611",
      "B:612",
      "B:613",
      "B:614",
      "B:615",
      "B:616",
      "B:617",
      "B:618",
      "B:619",
      "B:620",
      "B:621",
      "B:622",
      "B:623",
      "B:624",
      "B:625",
      "B:626",
      "B:627",
      "B:628",
      "B:629",
      "B:630",
      "B:631",
      "B:632",
      "B:633",
      "B:634",
      "B:635",
      "B:636",
      "B:637",
      "B:638",
      "B:639",
      "B:640",
      "B:641",
      "B:642",
      "B:643",
      "B:644",
      "B:645",
      "B:646",
      "B:647",
      "B:648",
      "B:649",
      "B:650",
      "B:651",
      "B:652",
      "B:653",
      "B:654",
      "B:655",
      "B:656",
      "B:657",
      "B:658",
      "B:659",
      "B:660",
      "B:661",
      "B:662",
      "B:663",
      "B:664",
      "B:665",
      "B:666",
      "B:667",
      "B:668",
      "B:669",
      "B:670",
      "B:671",
      "B:672",
      "B:673",
      "B:675",
      "B:676",
      "B:677",
      "B:678",
      "B:679",
      "B:680",
      "B:681",
      "B:682",
      "B:683",
      "B:684",
      "B:685",
      "B:686",
      "B:687",
      "B:688",
      "B:689",
      "B:690",
      "B:691",
      "B:692",
      "B:693",
      "B:694",
      "B:695",
      "B:696",
      "B:697",
      "B:698",
      "B:699",
      "B:700",
      "B:701",
      "B:702",
      "B:703",
      "B:704",
      "B:705",
      "B:706",
      "B:707",
      "B:708",
      "B:709",
      "B:710",
      "B:711",
      "B:712",
      "B:713",
      "B:714",
      "B:715",
      "B:716",
      "B:717",
      "B:718",
      "B:719",
      "B:720",
      "B:721",
      "B:722",
      "B:723",
      "B:724",
      "B:725",
      "B:726",
      "B:727",
      "B:728",
      "B:729",
      "B:730",
      "B:731",
      "B:732",
      "B:733",
      "B:734",
      "B:735",
      "B:736",
      "B:737",
      "B:738",
      "B:739",
      "B:740",
      "B:741",
      "B:742",
      "B:743",
      "B:744",
      "B:745",
      "B:746",
      "B:747",
      "B:748",
      "B:749",
      "B:750",
      "B:751",
      "B:752",
      "B:753",
      "B:754",
      "B:755",
      "B:756",
      "B:757",
      "B:758",
      "B:759",
      "B:760",
      "B:761",
      "B:762",
      "B:763",
      "B:764",
      "B:765",
      "B:766",
      "B:767",
      "B:768",
      "B:769",
      "B:770",
      "B:771",
      "B:772",
      "B:773",
      "B:774"
    ],
    "B:675": [
      "B:404",
      "B:405",
      "B:406",
      "B:407",
      "B:408",
      "B:409",
      "B:410",
      "B:411",
      "B:412",
      "B:413",
      "B:414",
      "B:415",
      "B:416",
      "B:417",
      "B:418",
      "B:419",
      "B:420",
      "B:421",
      "B:422",
      "B:423",
      "B:424",
      "B:425",
      "B:426",
      "B:427",
      "B:428",
      "B:429",
      "B:430",
      "B:431",
      "B:432",
      "B:433",
      "B:434",
      "B:435",
      "B:436",
      "B:437",
      "B:438",
      "B:439",
      "B:440",
      "B:441",
      "B:442",
      "B:443",
      "B:444",
      "B:445",
      "B:446",
      "B:447",
      "B:448",
      "B:449",
      "B:450",
      "B:451",
      "B:452",
      "B:453",
      "B:454",
      "B:455",
      "B:456",
      "B:457",
      "B:458",
      "B:459",
      "B:460",
      "B:461",
      "B:462",
      "B:463",
      "B:464",
      "B:465",
      "B:466",
      "B:467",
      "B:468",
      "B:469",
      "B:470",
      "B:471",
      "B:472",
      "B:473",
      "B:474",
      "B:475",
      "B:476",
      "B:477",
      "B:478",
      "B:479",
      "B:480",
      "B:481",
      "B:482",
      "B:483",
      "B:484",
      "B:485",
      "B:486",
      "B:487",
      "B:488",
      "B:489",
      "B:490",
      "B:491",
      "B:492",
      "B:493",
      "B:494",
      "B:495",
      "B:496",
      "B:497",
      "B:498",
      "B:499",
      "B:500",
      "B:501",
      "B:502",
      "B:503",
      "B:504",
      "B:505",
      "B:506",
      "B:507",
      "B:508",
      "B:509",
      "B:510",
      "B:511",
      "B:512",
      "B:513",
      "B:514",
      "B:515",
      "B:516",
      "B:517",
      "B:518",
      "B:519",
      "B:520",
      "B:521",
      "B:522",
      "B:523",
      "B:524",
      "B:525",
      "B:526",
      "B:527",
      "B:528",
      "B:529",
      "B:530",
      "B:531",
      "B:532",
      "B:533",
      "B:534",
      "B:535",
      "B:536",
      "B:537",
      "B:538",
      "B:539",
      "B:540",
      "B:541",
      "B:542",
      "B:543",
      "B:544",
      "B:545",
      "B:546",
      "B:547",
      "B:548",
      "B:549",
      "B:550",
      "B:551",
      "B:552",
      "B:553",
      "B:554",
      "B:555",
      "B:556",
      "B:557",
      "B:558",
      "B:559",
      "B:560",
      "B:561",
      "B:562",
      "B:563",
      "B:564",
      "B:565",
      "B:566",
      "B:567",
      "B:568",
      "B:569",
      "B:570",
      "B:571",
      "B:572",
      "B:573",
      "B:574",
      "B:575",
      "B:576",
      "B:577",
      "B:578",
      "B:579",
      "B:580",
      "B:581",
      "B:582",
      "B:583",
      "B:584",
      "B:585",
      "B:586",
      "B:587",
      "B:588",
      "B:589",
      "B:590",
      "B:591",
      "B:592",
      "B:593",
      "B:594",
      "B:595",
      "B:596",
      "B:597",
      "B:598",
      "B:599",
      "B:600",
      "B:601",
      "B:602",
      "B:603",
      "B:604",
      "B:605",
      "B:606",
      "B:607",
      "B:608",
      "B:609",
      "B:610",
      "B:611",
      "B:612",
      "B:613",
      "B:614",
      "B:615",
      "B:616",
      "B:617",
      "B:618",
      "B:619",
      "B:620",
      "B:621",
      "B:622",
      "B:623",
      "B:624",
      "B:625",
      "B:626",
      "B:627",
      "B:628",
      "B:629",
      "B:630",
      "B:631",
      "B:632",
      "B:633",
      "B:634",
      "B:635",
      "B:636",
      "B:637",
      "B:638",
      "B:639",
      "B:640",
      "B:641",
      "B:642",
      "B:643",
      "B:644",
      "B:645",
      "B:646",
      "B:647",
      "B:648",
      "B:649",
      "B:650",
      "B:651",
      "B:652",
      "B:653",
      "B:654",
      "B:655",
      "B:656",
      "B:657",
      "B:658",
      "B:659",
      "B:660",
      "B:661",
      "B:662",
      "B:663",
      "B:664",
      "B:665",
      "B:666",
      "B:667",
      "B:668",
      "B:669",
      "B:670",
      "B:671",
      "B:672",
      "B:673",
      "B:674",
      "B:676",
      "B:677",
      "B:678",
      "B:679",
      "B:680",
      "B:681",
      "B:682",
      "B:683",
      "B:684",
      "B:685",
      "B:686",
      "B:687",
      "B:688",
      "B:689",
      "B:690",
      "B:691",
      "B:692",
      "B:693",
      "B:694",
      "B:695",
      "B:696",
      "B:697",
      "B:698",
      "B:699",
      "B:700",
      "B:701",
      "B:702",
      "B:703",
      "B:704",
      "B:705",
      "B:706",
      "B:707",
      "B:708",
      "B:709",
      "B:710",
      "B:711",
      "B:712",
      "B:713",
      "B:714",
      "B:715",
      "B:716",
      "B:717",
      "B:718",
      "B:719",
      "B:720",
      "B:721",
      "B:722",
      "B:723",
      "B:724",
      "B:725",
      "B:726",
      "B:727",
      "B:728",
      "B:729",
      "B:730",
      "B:731",
      "B:732",
      "B:733",
      "B:734",
      "B:735",
      "B:736",
      "B:737",
      "B:738",
      "B:739",
      "B:740",
      "B:741",
      "B:742",
      "B:743",
      "B:744",
      "B:745",
      "B:746",
      "B:747",
      "B:748",
      "B:749",
      "B:750",
      "B:751",
      "B:752",
      "B:753",
      "B:754",
      "B:755",
      "B:756",
      "B:757",
      "B:758",
      "B:759",
      "B:760",
      "B:761",
      "B:762",
      "B:763",
      "B:764",
      "B:765",
      "B:766",
      "B:767",
      "B:768",
      "B:769",
      "B:770",
      "B:771",
      "B:772",
      "B:773",
      "B:774"
    ],
    "B:676": [
      "B:404",
      "B:405",
      "B:406",
      "B:407",
      "B:408",
      "B:409",
      "B:410",
      "B:411",
      "B:412",
      "B:413",
      "B:414",
      "B:415",
      "B:416",
      "B:417",
      "B:418",
      "B:419",
      "B:420",
      "B:421",
      "B:422",
      "B:423",
      "B:424",
      "B:425",
      "B:426",
      "B:427",
      "B:428",
      "B:429",
      "B:430",
      "B:431",
      "B:432",
      "B:433",
      "B:434",
      "B:435",
      "B:436",
      "B:437",
      "B:438",
      "B:439",
      "B:440",
      "B:441",
      "B:442",
      "B:443",
      "B:444",
      "B:445",
      "B:446",
      "B:447",
      "B:448",
      "B:449",
      "B:450",
      "B:451",
      "B:452",
      "B:453",
      "B:454",
      "B:455",
      "B:456",
      "B:457",
      "B:458",
      "B:459",
      "B:460",
      "B:461",
      "B:462",
      "B:463",
      "B:464",
      "B:465",
      "B:466",
      "B:467",
      "B:468",
      "B:469",
      "B:470",
      "B:471",
      "B:472",
      "B:473",
      "B:474",
      "B:475",
      "B:476",
      "B:477",
      "B:478",
      "B:479",
      "B:480",
      "B:481",
      "B:482",
      "B:483",
      "B:484",
      "B:485",
      "B:486",
      "B:487",
      "B:488",
      "B:489",
      "B:490",
      "B:491",
      "B:492",
      "B:493",
      "B:494",
      "B:495",
      "B:496",
      "B:497",
      "B:498",
      "B:499",
      "B:500",
      "B:501",
      "B:502",
      "B:503",
      "B:504",
      "B:505",
      "B:506",
      "B:507",
      "B:508",
      "B:509",
      "B:510",
      "B:511",
      "B:512",
      "B:513",
      "B:514",
      "B:515",
      "B:516",
      "B:517",
      "B:518",
      "B:519",
      "B:520",
      "B:521",
      "B:522",
      "B:523",
      "B:524",
      "B:525",
      "B:526",
      "B:527",
      "B:528",
      "B:529",
      "B:530",
      "B:531",
      "B:532",
      "B:533",
      "B:534",
      "B:535",
      "B:536",
      "B:537",
      "B:538",
      "B:539",
      "B:540",
      "B:541",
      "B:542",
      "B:543",
      "B:544",
      "B:545",
      "B:546",
      "B:547",
      "B:548",
      "B:549",
      "B:550",
      "B:551",
      "B:552",
      "B:553",
      "B:554",
      "B:555",
      "B:556",
      "B:557",
      "B:558",
      "B:559",
      "B:560",
      "B:561",
      "B:562",
      "B:563",
      "B:564",
      "B:565",
      "B:566",
      "B:567",
      "B:568",
      "B:569",
      "B:570",
      "B:571",
      "B:572",
      "B:573",
      "B:574",
      "B:575",
      "B:576",
      "B:577",
      "B:578",
      "B:579",
      "B:580",
      "B:581",
      "B:582",
      "B:583",
      "B:584",
      "B:585",
      "B:586",
      "B:587",
      "B:588",
      "B:589",
      "B:590",
      "B:591",
      "B:592",
      "B:593",
      "B:594",
      "B:595",
      "B:596",
      "B:597",
      "B:598",
      "B:599",
      "B:600",
      "B:601",
      "B:602",
      "B:603",
      "B:604",
      "B:605",
      "B:606",
      "B:607",
      "B:608",
      "B:609",
      "B:610",
      "B:611",
      "B:612",
      "B:613",
      "B:614",
      "B:615",
      "B:616",
      "B:617",
      "B:618",
      "B:619",
      "B:620",
      "B:621",
      "B:622",
      "B:623",
      "B:624",
      "B:625",
      "B:626",
      "B:627",
      "B:628",
      "B:629",
      "B:630",
      "B:631",
      "B:632",
      "B:633",
      "B:634",
      "B:635",
      "B:636",
      "B:637",
      "B:638",
      "B:639",
      "B:640",
      "B:641",
      "B:642",
      "B:643",
      "B:644",
      "B:645",
      "B:646",
      "B:647",
      "B:648",
      "B:649",
      "B:650",
      "B:651",
      "B:652",
      "B:653",
      "B:654",
      "B:655",
      "B:656",
      "B:657",
      "B:658",
      "B:659",
      "B:660",
      "B:661",
      "B:662",
      "B:663",
      "B:664",
      "B:665",
      "B:666",
      "B:667",
      "B:668",
      "B:669",
      "B:670",
      "B:671",
      "B:672",
      "B:673",
      "B:674",
      "B:675",
      "B:677",
      "B:678",
      "B:679",
      "B:680",
      "B:681",
      "B:682",
      "B:683",
      "B:684",
      "B:685",
      "B:686",
      "B:687",
      "B:688",
      "B:689",
      "B:690",
      "B:691",
      "B:692",
      "B:693",
      "B:694",
      "B:695",
      "B:696",
      "B:697",
      "B:698",
      "B:699",
      "B:700",
      "B:701",
      "B:702",
      "B:703",
      "B:704",
      "B:705",
      "B:706",
      "B:707",
      "B:708",
      "B:709",
      "B:710",
      "B:711",
      "B:712",
      "B:713",
      "B:714",
      "B:715",
      "B:716",
      "B:717",
      "B:718",
      "B:719",
      "B:720",
      "B:721",
      "B:722",
      "B:723",
      "B:724",
      "B:725",
      "B:726",
      "B:727",
      "B:728",
      "B:729",
      "B:730",
      "B:731",
      "B:732",
      "B:733",
      "B:734",
      "B:735",
      "B:736",
      "B:737",
      "B:738",
      "B:739",
      "B:740",
      "B:741",
      "B:742",
      "B:743",
      "B:744",
      "B:745",
      "B:746",
      "B:747",
      "B:748",
      "B:749",
      "B:750",
      "B:751",
      "B:752",
      "B:753",
      "B:754",
      "B:755",
      "B:756",
      "B:757",
      "B:758",
      "B:759",
      "B:760",
      "B:761",
      "B:762",
      "B:763",
      "B:764",
      "B:765",
      "B:766",
      "B:767",
      "B:768",
      "B:769",
      "B:770",
      "B:771",
      "B:772",
      "B:773",
      "B:774"
    ],
    "B:677": [
      "B:404",
      "B:405",
      "B:406",
      "B:407",
      "B:408",
      "B:409",
      "B:410",
      "B:411",
      "B:412",
      "B:413",
      "B:414",
      "B:415",
      "B:416",
      "B:417",
      "B:418",
      "B:419",
      "B:420",
      "B:421",
      "B:422",
      "B:423",
      "B:424",
      "B:425",
      "B:426",
      "B:427",
      "B:428",
      "B:429",
      "B:430",
      "B:431",
      "B:432",
      "B:433",
      "B:434",
      "B:435",
      "B:436",
      "B:437",
      "B:438",
      "B:439",
      "B:440",
      "B:441",
      "B:442",
      "B:443",
      "B:444",
      "B:445",
      "B:446",
      "B:447",
      "B:448",
      "B:449",
      "B:450",
      "B:451",
      "B:452",
      "B:453",
      "B:454",
      "B:455",
      "B:456",
      "B:457",
      "B:458",
      "B:459",
      "B:460",
      "B:461",
      "B:462",
      "B:463",
      "B:464",
      "B:465",
      "B:466",
      "B:467",
      "B:468",
      "B:469",
      "B:470",
      "B:471",
      "B:472",
      "B:473",
      "B:474",
      "B:475",
      "B:476",
      "B:477",
      "B:478",
      "B:479",
      "B:480",
      "B:481",
      "B:482",
      "B:483",
      "B:484",
      "B:485",
      "B:486",
      "B:487",
      "B:488",
      "B:489",
      "B:490",
      "B:491",
      "B:492",
      "B:493",
      "B:494",
      "B:495",
      "B:496",
      "B:497",
      "B:498",
      "B:499",
      "B:500",
      "B:501",
      "B:502",
      "B:503",
      "B:504",
      "B:505",
      "B:506",
      "B:507",
      "B:508",
      "B:509",
      "B:510",
      "B:511",
      "B:512",
      "B:513",
      "B:514",
      "B:515",
      "B:516",
      "B:517",
      "B:518",
      "B:519",
      "B:520",
      "B:521",
      "B:522",
      "B:523",
      "B:524",
      "B:525",
      "B:526",
      "B:527",
      "B:528",
      "B:529",
      "B:530",
      "B:531",
      "B:532",
      "B:533",
      "B:534",
      "B:535",
      "B:536",
      "B:537",
      "B:538",
      "B:539",
      "B:540",
      "B:541",
      "B:542",
      "B:543",
      "B:544",
      "B:545",
      "B:546",
      "B:547",
      "B:548",
      "B:549",
      "B:550",
      "B:551",
      "B:552",
      "B:553",
      "B:554",
      "B:555",
      "B:556",
      "B:557",
      "B:558",
      "B:559",
      "B:560",
      "B:561",
      "B:562",
      "B:563",
      "B:564",
      "B:565",
      "B:566",
      "B:567",
      "B:568",
      "B:569",
      "B:570",
      "B:571",
      "B:572",
      "B:573",
      "B:574",
      "B:575",
      "B:576",
      "B:577",
      "B:578",
      "B:579",
      "B:580",
      "B:581",
      "B:582",
      "B:583",
      "B:584",
      "B:585",
      "B:586",
      "B:587",
      "B:588",
      "B:589",
      "B:590",
      "B:591",
      "B:592",
      "B:593",
      "B:594",
      "B:595",
      "B:596",
      "B:597",
      "B:598",
      "B:599",
      "B:600",
      "B:601",
      "B:602",
      "B:603",
      "B:604",
      "B:605",
      "B:606",
      "B:607",
      "B:608",
      "B:609",
      "B:610",
      "B:611",
      "B:612",
      "B:613",
      "B:614",
      "B:615",
      "B:616",
      "B:617",
      "B:618",
      "B:619",
      "B:620",
      "B:621",
      "B:622",
      "B:623",
      "B:624",
      "B:625",
      "B:626",
      "B:627",
      "B:628",
      "B:629",
      "B:630",
      "B:631",
      "B:632",
      "B:633",
      "B:634",
      "B:635",
      "B:636",
      "B:637",
      "B:638",
      "B:639",
      "B:640",
      "B:641",
      "B:642",
      "B:643",
      "B:644",
      "B:645",
      "B:646",
      "B:647",
      "B:648",
      "B:649",
      "B:650",
      "B:651",
      "B:652",
      "B:653",
      "B:654",
      "B:655",
      "B:656",
      "B:657",
      "B:658",
      "B:659",
      "B:660",
      "B:661",
      "B:662",
      "B:663",
      "B:664",
      "B:665",
      "B:666",
      "B:667",
      "B:668",
      "B:669",
      "B:670",
      "B:671",
      "B:672",
      "B:673",
      "B:674",
      "B:675",
      "B:676",
      "B:678",
      "B:679",
      "B:680",
      "B:681",
      "B:682",
      "B:683",
      "B:684",
      "B:685",
      "B:686",
      "B:687",
      "B:688",
      "B:689",
      "B:690",
      "B:691",
      "B:692",
      "B:693",
      "B:694",
      "B:695",
      "B:696",
      "B:697",
      "B:698",
      "B:699",
      "B:700",
      "B:701",
      "B:702",
      "B:703",
      "B:704",
      "B:705",
      "B:706",
      "B:707",
      "B:708",
      "B:709",
      "B:710",
      "B:711",
      "B:712",
      "B:713",
      "B:714",
      "B:715",
      "B:716",
      "B:717",
      "B:718",
      "B:719",
      "B:720",
      "B:721",
      "B:722",
      "B:723",
      "B:724",
      "B:725",
      "B:726",
      "B:727",
      "B:728",
      "B:729",
      "B:730",
      "B:731",
      "B:732",
      "B:733",
      "B:734",
      "B:735",
      "B:736",
      "B:737",
      "B:738",
      "B:739",
      "B:740",
      "B:741",
      "B:742",
      "B:743",
      "B:744",
      "B:745",
      "B:746",
      "B:747",
      "B:748",
      "B:749",
      "B:750",
      "B:751",
      "B:752",
      "B:753",
      "B:754",
      "B:755",
      "B:756",
      "B:757",
      "B:758",
      "B:759",
      "B:760",
      "B:761",
      "B:762",
      "B:763",
      "B:764",
      "B:765",
      "B:766",
      "B:767",
      "B:768",
      "B:769",
      "B:770",
      "B:771",
      "B:772",
      "B:773",
      "B:774"
    ],
    "B:678": [
      "B:404",
      "B:405",
      "B:406",
      "B:407",
      "B:408",
      "B:409",
      "B:410",
      "B:411",
      "B:412",
      "B:413",
      "B:414",
      "B:415",
      "B:416",
      "B:417",
      "B:418",
      "B:419",
      "B:420",
      "B:421",
      "B:422",
      "B:423",
      "B:424",
      "B:425",
      "B:426",
      "B:427",
      "B:428",
      "B:429",
      "B:430",
      "B:431",
      "B:432",
      "B:433",
      "B:434",
      "B:435",
      "B:436",
      "B:437",
      "B:438",
      "B:439",
      "B:440",
      "B:441",
      "B:442",
      "B:443",
      "B:444",
      "B:445",
      "B:446",
      "B:447",
      "B:448",
      "B:449",
      "B:450",
      "B:451",
      "B:452",
      "B:453",
      "B:454",
      "B:455",
      "B:456",
      "B:457",
      "B:458",
      "B:459",
      "B:460",
      "B:461",
      "B:462",
      "B:463",
      "B:464",
      "B:465",
      "B:466",
      "B:467",
      "B:468",
      "B:469",
      "B:470",
      "B:471",
      "B:472",
      "B:473",
      "B:474",
      "B:475",
      "B:476",
      "B:477",
      "B:478",
      "B:479",
      "B:480",
      "B:481",
      "B:482",
      "B:483",
      "B:484",
      "B:485",
      "B:486",
      "B:487",
      "B:488",
      "B:489",
      "B:490",
      "B:491",
      "B:492",
      "B:493",
      "B:494",
      "B:495",
      "B:496",
      "B:497",
      "B:498",
      "B:499",
      "B:500",
      "B:501",
      "B:502",
      "B:503",
      "B:504",
      "B:505",
      "B:506",
      "B:507",
      "B:508",
      "B:509",
      "B:510",
      "B:511",
      "B:512",
      "B:513",
      "B:514",
      "B:515",
      "B:516",
      "B:517",
      "B:518",
      "B:519",
      "B:520",
      "B:521",
      "B:522",
      "B:523",
      "B:524",
      "B:525",
      "B:526",
      "B:527",
      "B:528",
      "B:529",
      "B:530",
      "B:531",
      "B:532",
      "B:533",
      "B:534",
      "B:535",
      "B:536",
      "B:537",
      "B:538",
      "B:539",
      "B:540",
      "B:541",
      "B:542",
      "B:543",
      "B:544",
      "B:545",
      "B:546",
      "B:547",
      "B:548",
      "B:549",
      "B:550",
      "B:551",
      "B:552",
      "B:553",
      "B:554",
      "B:555",
      "B:556",
      "B:557",
      "B:558",
      "B:559",
      "B:560",
      "B:561",
      "B:562",
      "B:563",
      "B:564",
      "B:565",
      "B:566",
      "B:567",
      "B:568",
      "B:569",
      "B:570",
      "B:571",
      "B:572",
      "B:573",
      "B:574",
      "B:575",
      "B:576",
      "B:577",
      "B:578",
      "B:579",
      "B:580",
      "B:581",
      "B:582",
      "B:583",
      "B:584",
      "B:585",
      "B:586",
      "B:587",
      "B:588",
      "B:589",
      "B:590",
      "B:591",
      "B:592",
      "B:593",
      "B:594",
      "B:595",
      "B:596",
      "B:597",
      "B:598",
      "B:599",
      "B:600",
      "B:601",
      "B:602",
      "B:603",
      "B:604",
      "B:605",
      "B:606",
      "B:607",
      "B:608",
      "B:609",
      "B:610",
      "B:611",
      "B:612",
      "B:613",
      "B:614",
      "B:615",
      "B:616",
      "B:617",
      "B:618",
      "B:619",
      "B:620",
      "B:621",
      "B:622",
      "B:623",
      "B:624",
      "B:625",
      "B:626",
      "B:627",
      "B:628",
      "B:629",
      "B:630",
      "B:631",
      "B:632",
      "B:633",
      "B:634",
      "B:635",
      "B:636",
      "B:637",
      "B:638",
      "B:639",
      "B:640",
      "B:641",
      "B:642",
      "B:643",
      "B:644",
      "B:645",
      "B:646",
      "B:647",
      "B:648",
      "B:649",
      "B:650",
      "B:651",
      "B:652",
      "B:653",
      "B:654",
      "B:655",
      "B:656",
      "B:657",
      "B:658",
      "B:659",
      "B:660",
      "B:661",
      "B:662",
      "B:663",
      "B:664",
      "B:665",
      "B:666",
      "B:667",
      "B:668",
      "B:669",
      "B:670",
      "B:671",
      "B:672",
      "B:673",
      "B:674",
      "B:675",
      "B:676",
      "B:677",
      "B:679",
      "B:680",
      "B:681",
      "B:682",
      "B:683",
      "B:684",
      "B:685",
      "B:686",
      "B:687",
      "B:688",
      "B:689",
      "B:690",
      "B:691",
      "B:692",
      "B:693",
      "B:694",
      "B:695",
      "B:696",
      "B:697",
      "B:698",
      "B:699",
      "B:700",
      "B:701",
      "B:702",
      "B:703",
      "B:704",
      "B:705",
      "B:706",
      "B:707",
      "B:708",
      "B:709",
      "B:710",
      "B:711",
      "B:712",
      "B:713",
      "B:714",
      "B:715",
      "B:716",
      "B:717",
      "B:718",
      "B:719",
      "B:720",
      "B:721",
      "B:722",
      "B:723",
      "B:724",
      "B:725",
      "B:726",
      "B:727",
      "B:728",
      "B:729",
      "B:730",
      "B:731",
      "B:732",
      "B:733",
      "B:734",
      "B:735",
      "B:736",
      "B:737",
      "B:738",
      "B:739",
      "B:740",
      "B:741",
      "B:742",
      "B:743",
      "B:744",
      "B:745",
      "B:746",
      "B:747",
      "B:748",
      "B:749",
      "B:750",
      "B:751",
      "B:752",
      "B:753",
      "B:754",
      "B:755",
      "B:756",
      "B:757",
      "B:758",
      "B:759",
      "B:760",
      "B:761",
      "B:762",
      "B:763",
      "B:764",
      "B:765",
      "B:766",
      "B:767",
      "B:768",
      "B:769",
      "B:770",
      "B:771",
      "B:772",
      "B:773",
      "B:774"
    ],
    "B:679": [
      "B:404",
      "B:405",
      "B:406",
      "B:407",
      "B:408",
      "B:409",
      "B:410",
      "B:411",
      "B:412",
      "B:413",
      "B:414",
      "B:415",
      "B:416",
      "B:417",
      "B:418",
      "B:419",
      "B:420",
      "B:421",
      "B:422",
      "B:423",
      "B:424",
      "B:425",
      "B:426",
      "B:427",
      "B:428",
      "B:429",
      "B:430",
      "B:431",
      "B:432",
      "B:433",
      "B:434",
      "B:435",
      "B:436",
      "B:437",
      "B:438",
      "B:439",
      "B:440",
      "B:441",
      "B:442",
      "B:443",
      "B:444",
      "B:445",
      "B:446",
      "B:447",
      "B:448",
      "B:449",
      "B:450",
      "B:451",
      "B:452",
      "B:453",
      "B:454",
      "B:455",
      "B:456",
      "B:457",
      "B:458",
      "B:459",
      "B:460",
      "B:461",
      "B:462",
      "B:463",
      "B:464",
      "B:465",
      "B:466",
      "B:467",
      "B:468",
      "B:469",
      "B:470",
      "B:471",
      "B:472",
      "B:473",
      "B:474",
      "B:475",
      "B:476",
      "B:477",
      "B:478",
      "B:479",
      "B:480",
      "B:481",
      "B:482",
      "B:483",
      "B:484",
      "B:485",
      "B:486",
      "B:487",
      "B:488",
      "B:489",
      "B:490",
      "B:491",
      "B:492",
      "B:493",
      "B:494",
      "B:495",
      "B:496",
      "B:497",
      "B:498",
      "B:499",
      "B:500",
      "B:501",
      "B:502",
      "B:503",
      "B:504",
      "B:505",
      "B:506",
      "B:507",
      "B:508",
      "B:509",
      "B:510",
      "B:511",
      "B:512",
      "B:513",
      "B:514",
      "B:515",
      "B:516",
      "B:517",
      "B:518",
      "B:519",
      "B:520",
      "B:521",
      "B:522",
      "B:523",
      "B:524",
      "B:525",
      "B:526",
      "B:527",
      "B:528",
      "B:529",
      "B:530",
      "B:531",
      "B:532",
      "B:533",
      "B:534",
      "B:535",
      "B:536",
      "B:537",
      "B:538",
      "B:539",
      "B:540",
      "B:541",
      "B:542",
      "B:543",
      "B:544",
      "B:545",
      "B:546",
      "B:547",
      "B:548",
      "B:549",
      "B:550",
      "B:551",
      "B:552",
      "B:553",
      "B:554",
      "B:555",
      "B:556",
      "B:557",
      "B:558",
      "B:559",
      "B:560",
      "B:561",
      "B:562",
      "B:563",
      "B:564",
      "B:565",
      "B:566",
      "B:567",
      "B:568",
      "B:569",
      "B:570",
      "B:571",
      "B:572",
      "B:573",
      "B:574",
      "B:575",
      "B:576",
      "B:577",
      "B:578",
      "B:579",
      "B:580",
      "B:581",
      "B:582",
      "B:583",
      "B:584",
      "B:585",
      "B:586",
      "B:587",
      "B:588",
      "B:589",
      "B:590",
      "B:591",
      "B:592",
      "B:593",
      "B:594",
      "B:595",
      "B:596",
      "B:597",
      "B:598",
      "B:599",
      "B:600",
      "B:601",
      "B:602",
      "B:603",
      "B:604",
      "B:605",
      "B:606",
      "B:607",
      "B:608",
      "B:609",
      "B:610",
      "B:611",
      "B:612",
      "B:613",
      "B:614",
      "B:615",
      "B:616",
      "B:617",
      "B:618",
      "B:619",
      "B:620",
      "B:621",
      "B:622",
      "B:623",
      "B:624",
      "B:625",
      "B:626",
      "B:627",
      "B:628",
      "B:629",
      "B:630",
      "B:631",
      "B:632",
      "B:633",
      "B:634",
      "B:635",
      "B:636",
      "B:637",
      "B:638",
      "B:639",
      "B:640",
      "B:641",
      "B:642",
      "B:643",
      "B:644",
      "B:645",
      "B:646",
      "B:647",
      "B:648",
      "B:649",
      "B:650",
      "B:651",
      "B:652",
      "B:653",
      "B:654",
      "B:655",
      "B:656",
      "B:657",
      "B:658",
      "B:659",
      "B:660",
      "B:661",
      "B:662",
      "B:663",
      "B:664",
      "B:665",
      "B:666",
      "B:667",
      "B:668",
      "B:669",
      "B:670",
      "B:671",
      "B:672",
      "B:673",
      "B:674",
      "B:675",
      "B:676",
      "B:677",
      "B:678",
      "B:680",
      "B:681",
      "B:682",
      "B:683",
      "B:684",
      "B:685",
      "B:686",
      "B:687",
      "B:688",
      "B:689",
      "B:690",
      "B:691",
      "B:692",
      "B:693",
      "B:694",
      "B:695",
      "B:696",
      "B:697",
      "B:698",
      "B:699",
      "B:700",
      "B:701",
      "B:702",
      "B:703",
      "B:704",
      "B:705",
      "B:706",
      "B:707",
      "B:708",
      "B:709",
      "B:710",
      "B:711",
      "B:712",
      "B:713",
      "B:714",
      "B:715",
      "B:716",
      "B:717",
      "B:718",
      "B:719",
      "B:720",
      "B:721",
      "B:722",
      "B:723",
      "B:724",
      "B:725",
      "B:726",
      "B:727",
      "B:728",
      "B:729",
      "B:730",
      "B:731",
      "B:732",
      "B:733",
      "B:734",
      "B:735",
      "B:736",
      "B:737",
      "B:738",
      "B:739",
      "B:740",
      "B:741",
      "B:742",
      "B:743",
      "B:744",
      "B:745",
      "B:746",
      "B:747",
      "B:748",
      "B:749",
      "B:750",
      "B:751",
      "B:752",
      "B:753",
      "B:754",
      "B:755",
      "B:756",
      "B:757",
      "B:758",
      "B:759",
      "B:760",
      "B:761",
      "B:762",
      "B:763",
      "B:764",
      "B:765",
      "B:766",
      "B:767",
      "B:768",
      "B:769",
      "B:770",
      "B:771",
      "B:772",
      "B:773",
      "B:774"
    ],
    "B:680": [
      "B:404",
      "B:405",
      "B:406",
      "B:407",
      "B:408",
      "B:409",
      "B:410",
      "B:411",
      "B:412",
      "B:413",
      "B:414",
      "B:415",
      "B:416",
      "B:417",
      "B:418",
      "B:419",
      "B:420",
      "B:421",
      "B:422",
      "B:423",
      "B:424",
      "B:425",
      "B:426",
      "B:427",
      "B:428",
      "B:429",
      "B:430",
      "B:431",
      "B:432",
      "B:433",
      "B:434",
      "B:435",
      "B:436",
      "B:437",
      "B:438",
      "B:439",
      "B:440",
      "B:441",
      "B:442",
      "B:443",
      "B:444",
      "B:445",
      "B:446",
      "B:447",
      "B:448",
      "B:449",
      "B:450",
      "B:451",
      "B:452",
      "B:453",
      "B:454",
      "B:455",
      "B:456",
      "B:457",
      "B:458",
      "B:459",
      "B:460",
      "B:461",
      "B:462",
      "B:463",
      "B:464",
      "B:465",
      "B:466",
      "B:467",
      "B:468",
      "B:469",
      "B:470",
      "B:471",
      "B:472",
      "B:473",
      "B:474",
      "B:475",
      "B:476",
      "B:477",
      "B:478",
      "B:479",
      "B:480",
      "B:481",
      "B:482",
      "B:483",
      "B:484",
      "B:485",
      "B:486",
      "B:487",
      "B:488",
      "B:489",
      "B:490",
      "B:491",
      "B:492",
      "B:493",
      "B:494",
      "B:495",
      "B:496",
      "B:497",
      "B:498",
      "B:499",
      "B:500",
      "B:501",
      "B:502",
      "B:503",
      "B:504",
      "B:505",
      "B:506",
      "B:507",
      "B:508",
      "B:509",
      "B:510",
      "B:511",
      "B:512",
      "B:513",
      "B:514",
      "B:515",
      "B:516",
      "B:517",
      "B:518",
      "B:519",
      "B:520",
      "B:521",
      "B:522",
      "B:523",
      "B:524",
      "B:525",
      "B:526",
      "B:527",
      "B:528",
      "B:529",
      "B:530",
      "B:531",
      "B:532",
      "B:533",
      "B:534",
      "B:535",
      "B:536",
      "B:537",
      "B:538",
      "B:539",
      "B:540",
      "B:541",
      "B:542",
      "B:543",
      "B:544",
      "B:545",
      "B:546",
      "B:547",
      "B:548",
      "B:549",
      "B:550",
      "B:551",
      "B:552",
      "B:553",
      "B:554",
      "B:555",
      "B:556",
      "B:557",
      "B:558",
      "B:559",
      "B:560",
      "B:561",
      "B:562",
      "B:563",
      "B:564",
      "B:565",
      "B:566",
      "B:567",
      "B:568",
      "B:569",
      "B:570",
      "B:571",
      "B:572",
      "B:573",
      "B:574",
      "B:575",
      "B:576",
      "B:577",
      "B:578",
      "B:579",
      "B:580",
      "B:581",
      "B:582",
      "B:583",
      "B:584",
      "B:585",
      "B:586",
      "B:587",
      "B:588",
      "B:589",
      "B:590",
      "B:591",
      "B:592",
      "B:593",
      "B:594",
      "B:595",
      "B:596",
      "B:597",
      "B:598",
      "B:599",
      "B:600",
      "B:601",
      "B:602",
      "B:603",
      "B:604",
      "B:605",
      "B:606",
      "B:607",
      "B:608",
      "B:609",
      "B:610",
      "B:611",
      "B:612",
      "B:613",
      "B:614",
      "B:615",
      "B:616",
      "B:617",
      "B:618",
      "B:619",
      "B:620",
      "B:621",
      "B:622",
      "B:623",
      "B:624",
      "B:625",
      "B:626",
      "B:627",
      "B:628",
      "B:629",
      "B:630",
      "B:631",
      "B:632",
      "B:633",
      "B:634",
      "B:635",
      "B:636",
      "B:637",
      "B:638",
      "B:639",
      "B:640",
      "B:641",
      "B:642",
      "B:643",
      "B:644",
      "B:645",
      "B:646",
      "B:647",
      "B:648",
      "B:649",
      "B:650",
      "B:651",
      "B:652",
      "B:653",
      "B:654",
      "B:655",
      "B:656",
      "B:657",
      "B:658",
      "B:659",
      "B:660",
      "B:661",
      "B:662",
      "B:663",
      "B:664",
      "B:665",
      "B:666",
      "B:667",
      "B:668",
      "B:669",
      "B:670",
      "B:671",
      "B:672",
      "B:673",
      "B:674",
      "B:675",
      "B:676",
      "B:677",
      "B:678",
      "B:679",
      "B:681",
      "B:682",
      "B:683",
      "B:684",
      "B:685",
      "B:686",
      "B:687",
      "B:688",
      "B:689",
      "B:690",
      "B:691",
      "B:692",
      "B:693",
      "B:694",
      "B:695",
      "B:696",
      "B:697",
      "B:698",
      "B:699",
      "B:700",
      "B:701",
      "B:702",
      "B:703",
      "B:704",
      "B:705",
      "B:706",
      "B:707",
      "B:708",
      "B:709",
      "B:710",
      "B:711",
      "B:712",
      "B:713",
      "B:714",
      "B:715",
      "B:716",
      "B:717",
      "B:718",
      "B:719",
      "B:720",
      "B:721",
      "B:722",
      "B:723",
      "B:724",
      "B:725",
      "B:726",
      "B:727",
      "B:728",
      "B:729",
      "B:730",
      "B:731",
      "B:732",
      "B:733",
      "B:734",
      "B:735",
      "B:736",
      "B:737",
      "B:738",
      "B:739",
      "B:740",
      "B:741",
      "B:742",
      "B:743",
      "B:744",
      "B:745",
      "B:746",
      "B:747",
      "B:748",
      "B:749",
      "B:750",
      "B:751",
      "B:752",
      "B:753",
      "B:754",
      "B:755",
      "B:756",
      "B:757",
      "B:758",
      "B:759",
      "B:760",
      "B:761",
      "B:762",
      "B:763",
      "B:764",
      "B:765",
      "B:766",
      "B:767",
      "B:768",
      "B:769",
      "B:770",
      "B:771",
      "B:772",
      "B:773",
      "B:774"
    ],
    "B:681": [
      "B:404",
      "B:405",
      "B:406",
      "B:407",
      "B:408",
      "B:409",
      "B:410",
      "B:411",
      "B:412",
      "B:413",
      "B:414",
      "B:415",
      "B:416",
      "B:417",
      "B:418",
      "B:419",
      "B:420",
      "B:421",
      "B:422",
      "B:423",
      "B:424",
      "B:425",
      "B:426",
      "B:427",
      "B:428",
      "B:429",
      "B:430",
      "B:431",
      "B:432",
      "B:433",
      "B:434",
      "B:435",
      "B:436",
      "B:437",
      "B:438",
      "B:439",
      "B:440",
      "B:441",
      "B:442",
      "B:443",
      "B:444",
      "B:445",
      "B:446",
      "B:447",
      "B:448",
      "B:449",
      "B:450",
      "B:451",
      "B:452",
      "B:453",
      "B:454",
      "B:455",
      "B:456",
      "B:457",
      "B:458",
      "B:459",
      "B:460",
      "B:461",
      "B:462",
      "B:463",
      "B:464",
      "B:465",
      "B:466",
      "B:467",
      "B:468",
      "B:469",
      "B:470",
      "B:471",
      "B:472",
      "B:473",
      "B:474",
      "B:475",
      "B:476",
      "B:477",
      "B:478",
      "B:479",
      "B:480",
      "B:481",
      "B:482",
      "B:483",
      "B:484",
      "B:485",
      "B:486",
      "B:487",
      "B:488",
      "B:489",
      "B:490",
      "B:491",
      "B:492",
      "B:493",
      "B:494",
      "B:495",
      "B:496",
      "B:497",
      "B:498",
      "B:499",
      "B:500",
      "B:501",
      "B:502",
      "B:503",
      "B:504",
      "B:505",
      "B:506",
      "B:507",
      "B:508",
      "B:509",
      "B:510",
      "B:511",
      "B:512",
      "B:513",
      "B:514",
      "B:515",
      "B:516",
      "B:517",
      "B:518",
      "B:519",
      "B:520",
      "B:521",
      "B:522",
      "B:523",
      "B:524",
      "B:525",
      "B:526",
      "B:527",
      "B:528",
      "B:529",
      "B:530",
      "B:531",
      "B:532",
      "B:533",
      "B:534",
      "B:535",
      "B:536",
      "B:537",
      "B:538",
      "B:539",
      "B:540",
      "B:541",
      "B:542",
      "B:543",
      "B:544",
      "B:545",
      "B:546",
      "B:547",
      "B:548",
      "B:549",
      "B:550",
      "B:551",
      "B:552",
      "B:553",
      "B:554",
      "B:555",
      "B:556",
      "B:557",
      "B:558",
      "B:559",
      "B:560",
      "B:561",
      "B:562",
      "B:563",
      "B:564",
      "B:565",
      "B:566",
      "B:567",
      "B:568",
      "B:569",
      "B:570",
      "B:571",
      "B:572",
      "B:573",
      "B:574",
      "B:575",
      "B:576",
      "B:577",
      "B:578",
      "B:579",
      "B:580",
      "B:581",
      "B:582",
      "B:583",
      "B:584",
      "B:585",
      "B:586",
      "B:587",
      "B:588",
      "B:589",
      "B:590",
      "B:591",
      "B:592",
      "B:593",
      "B:594",
      "B:595",
      "B:596",
      "B:597",
      "B:598",
      "B:599",
      "B:600",
      "B:601",
      "B:602",
      "B:603",
      "B:604",
      "B:605",
      "B:606",
      "B:607",
      "B:608",
      "B:609",
      "B:610",
      "B:611",
      "B:612",
      "B:613",
      "B:614",
      "B:615",
      "B:616",
      "B:617",
      "B:618",
      "B:619",
      "B:620",
      "B:621",
      "B:622",
      "B:623",
      "B:624",
      "B:625",
      "B:626",
      "B:627",
      "B:628",
      "B:629",
      "B:630",
      "B:631",
      "B:632",
      "B:633",
      "B:634",
      "B:635",
      "B:636",
      "B:637",
      "B:638",
      "B:639",
      "B:640",
      "B:641",
      "B:642",
      "B:643",
      "B:644",
      "B:645",
      "B:646",
      "B:647",
      "B:648",
      "B:649",
      "B:650",
      "B:651",
      "B:652",
      "B:653",
      "B:654",
      "B:655",
      "B:656",
      "B:657",
      "B:658",
      "B:659",
      "B:660",
      "B:661",
      "B:662",
      "B:663",
      "B:664",
      "B:665",
      "B:666",
      "B:667",
      "B:668",
      "B:669",
      "B:670",
      "B:671",
      "B:672",
      "B:673",
      "B:674",
      "B:675",
      "B:676",
      "B:677",
      "B:678",
      "B:679",
      "B:680",
      "B:682",
      "B:683",
      "B:684",
      "B:685",
      "B:686",
      "B:687",
      "B:688",
      "B:689",
      "B:690",
      "B:691",
      "B:692",
      "B:693",
      "B:694",
      "B:695",
      "B:696",
      "B:697",
      "B:698",
      "B:699",
      "B:700",
      "B:701",
      "B:702",
      "B:703",
      "B:704",
      "B:705",
      "B:706",
      "B:707",
      "B:708",
      "B:709",
      "B:710",
      "B:711",
      "B:712",
      "B:713",
      "B:714",
      "B:715",
      "B:716",
      "B:717",
      "B:718",
      "B:719",
      "B:720",
      "B:721",
      "B:722",
      "B:723",
      "B:724",
      "B:725",
      "B:726",
      "B:727",
      "B:728",
      "B:729",
      "B:730",
      "B:731",
      "B:732",
      "B:733",
      "B:734",
      "B:735",
      "B:736",
      "B:737",
      "B:738",
      "B:739",
      "B:740",
      "B:741",
      "B:742",
      "B:743",
      "B:744",
      "B:745",
      "B:746",
      "B:747",
      "B:748",
      "B:749",
      "B:750",
      "B:751",
      "B:752",
      "B:753",
      "B:754",
      "B:755",
      "B:756",
      "B:757",
      "B:758",
      "B:759",
      "B:760",
      "B:761",
      "B:762",
      "B:763",
      "B:764",
      "B:765",
      "B:766",
      "B:767",
      "B:768",
      "B:769",
      "B:770",
      "B:771",
      "B:772",
      "B:773",
      "B:774"
    ],
    "B:682": [
      "B:404",
      "B:405",
      "B:406",
      "B:407",
      "B:408",
      "B:409",
      "B:410",
      "B:411",
      "B:412",
      "B:413",
      "B:414",
      "B:415",
      "B:416",
      "B:417",
      "B:418",
      "B:419",
      "B:420",
      "B:421",
      "B:422",
      "B:423",
      "B:424",
      "B:425",
      "B:426",
      "B:427",
      "B:428",
      "B:429",
      "B:430",
      "B:431",
      "B:432",
      "B:433",
      "B:434",
      "B:435",
      "B:436",
      "B:437",
      "B:438",
      "B:439",
      "B:440",
      "B:441",
      "B:442",
      "B:443",
      "B:444",
      "B:445",
      "B:446",
      "B:447",
      "B:448",
      "B:449",
      "B:450",
      "B:451",
      "B:452",
      "B:453",
      "B:454",
      "B:455",
      "B:456",
      "B:457",
      "B:458",
      "B:459",
      "B:460",
      "B:461",
      "B:462",
      "B:463",
      "B:464",
      "B:465",
      "B:466",
      "B:467",
      "B:468",
      "B:469",
      "B:470",
      "B:471",
      "B:472",
      "B:473",
      "B:474",
      "B:475",
      "B:476",
      "B:477",
      "B:478",
      "B:479",
      "B:480",
      "B:481",
      "B:482",
      "B:483",
      "B:484",
      "B:485",
      "B:486",
      "B:487",
      "B:488",
      "B:489",
      "B:490",
      "B:491",
      "B:492",
      "B:493",
      "B:494",
      "B:495",
      "B:496",
      "B:497",
      "B:498",
      "B:499",
      "B:500",
      "B:501",
      "B:502",
      "B:503",
      "B:504",
      "B:505",
      "B:506",
      "B:507",
      "B:508",
      "B:509",
      "B:510",
      "B:511",
      "B:512",
      "B:513",
      "B:514",
      "B:515",
      "B:516",
      "B:517",
      "B:518",
      "B:519",
      "B:520",
      "B:521",
      "B:522",
      "B:523",
      "B:524",
      "B:525",
      "B:526",
      "B:527",
      "B:528",
      "B:529",
      "B:530",
      "B:531",
      "B:532",
      "B:533",
      "B:534",
      "B:535",
      "B:536",
      "B:537",
      "B:538",
      "B:539",
      "B:540",
      "B:541",
      "B:542",
      "B:543",
      "B:544",
      "B:545",
      "B:546",
      "B:547",
      "B:548",
      "B:549",
      "B:550",
      "B:551",
      "B:552",
      "B:553",
      "B:554",
      "B:555",
      "B:556",
      "B:557",
      "B:558",
      "B:559",
      "B:560",
      "B:561",
      "B:562",
      "B:563",
      "B:564",
      "B:565",
      "B:566",
      "B:567",
      "B:568",
      "B:569",
      "B:570",
      "B:571",
      "B:572",
      "B:573",
      "B:574",
      "B:575",
      "B:576",
      "B:577",
      "B:578",
      "B:579",
      "B:580",
      "B:581",
      "B:582",
      "B:583",
      "B:584",
      "B:585",
      "B:586",
      "B:587",
      "B:588",
      "B:589",
      "B:590",
      "B:591",
      "B:592",
      "B:593",
      "B:594",
      "B:595",
      "B:596",
      "B:597",
      "B:598",
      "B:599",
      "B:600",
      "B:601",
      "B:602",
      "B:603",
      "B:604",
      "B:605",
      "B:606",
      "B:607",
      "B:608",
      "B:609",
      "B:610",
      "B:611",
      "B:612",
      "B:613",
      "B:614",
      "B:615",
      "B:616",
      "B:617",
      "B:618",
      "B:619",
      "B:620",
      "B:621",
      "B:622",
      "B:623",
      "B:624",
      "B:625",
      "B:626",
      "B:627",
      "B:628",
      "B:629",
      "B:630",
      "B:631",
      "B:632",
      "B:633",
      "B:634",
      "B:635",
      "B:636",
      "B:637",
      "B:638",
      "B:639",
      "B:640",
      "B:641",
      "B:642",
      "B:643",
      "B:644",
      "B:645",
      "B:646",
      "B:647",
      "B:648",
      "B:649",
      "B:650",
      "B:651",
      "B:652",
      "B:653",
      "B:654",
      "B:655",
      "B:656",
      "B:657",
      "B:658",
      "B:659",
      "B:660",
      "B:661",
      "B:662",
      "B:663",
      "B:664",
      "B:665",
      "B:666",
      "B:667",
      "B:668",
      "B:669",
      "B:670",
      "B:671",
      "B:672",
      "B:673",
      "B:674",
      "B:675",
      "B:676",
      "B:677",
      "B:678",
      "B:679",
      "B:680",
      "B:681",
      "B:683",
      "B:684",
      "B:685",
      "B:686",
      "B:687",
      "B:688",
      "B:689",
      "B:690",
      "B:691",
      "B:692",
      "B:693",
      "B:694",
      "B:695",
      "B:696",
      "B:697",
      "B:698",
      "B:699",
      "B:700",
      "B:701",
      "B:702",
      "B:703",
      "B:704",
      "B:705",
      "B:706",
      "B:707",
      "B:708",
      "B:709",
      "B:710",
      "B:711",
      "B:712",
      "B:713",
      "B:714",
      "B:715",
      "B:716",
      "B:717",
      "B:718",
      "B:719",
      "B:720",
      "B:721",
      "B:722",
      "B:723",
      "B:724",
      "B:725",
      "B:726",
      "B:727",
      "B:728",
      "B:729",
      "B:730",
      "B:731",
      "B:732",
      "B:733",
      "B:734",
      "B:735",
      "B:736",
      "B:737",
      "B:738",
      "B:739",
      "B:740",
      "B:741",
      "B:742",
      "B:743",
      "B:744",
      "B:745",
      "B:746",
      "B:747",
      "B:748",
      "B:749",
      "B:750",
      "B:751",
      "B:752",
      "B:753",
      "B:754",
      "B:755",
      "B:756",
      "B:757",
      "B:758",
      "B:759",
      "B:760",
      "B:761",
      "B:762",
      "B:763",
      "B:764",
      "B:765",
      "B:766",
      "B:767",
      "B:768",
      "B:769",
      "B:770",
      "B:771",
      "B:772",
      "B:773",
      "B:774"
    ],
    "B:683": [
      "B:404",
      "B:405",
      "B:406",
      "B:407",
      "B:408",
      "B:409",
      "B:410",
      "B:411",
      "B:412",
      "B:413",
      "B:414",
      "B:415",
      "B:416",
      "B:417",
      "B:418",
      "B:419",
      "B:420",
      "B:421",
      "B:422",
      "B:423",
      "B:424",
      "B:425",
      "B:426",
      "B:427",
      "B:428",
      "B:429",
      "B:430",
      "B:431",
      "B:432",
      "B:433",
      "B:434",
      "B:435",
      "B:436",
      "B:437",
      "B:438",
      "B:439",
      "B:440",
      "B:441",
      "B:442",
      "B:443",
      "B:444",
      "B:445",
      "B:446",
      "B:447",
      "B:448",
      "B:449",
      "B:450",
      "B:451",
      "B:452",
      "B:453",
      "B:454",
      "B:455",
      "B:456",
      "B:457",
      "B:458",
      "B:459",
      "B:460",
      "B:461",
      "B:462",
      "B:463",
      "B:464",
      "B:465",
      "B:466",
      "B:467",
      "B:468",
      "B:469",
      "B:470",
      "B:471",
      "B:472",
      "B:473",
      "B:474",
      "B:475",
      "B:476",
      "B:477",
      "B:478",
      "B:479",
      "B:480",
      "B:481",
      "B:482",
      "B:483",
      "B:484",
      "B:485",
      "B:486",
      "B:487",
      "B:488",
      "B:489",
      "B:490",
      "B:491",
      "B:492",
      "B:493",
      "B:494",
      "B:495",
      "B:496",
      "B:497",
      "B:498",
      "B:499",
      "B:500",
      "B:501",
      "B:502",
      "B:503",
      "B:504",
      "B:505",
      "B:506",
      "B:507",
      "B:508",
      "B:509",
      "B:510",
      "B:511",
      "B:512",
      "B:513",
      "B:514",
      "B:515",
      "B:516",
      "B:517",
      "B:518",
      "B:519",
      "B:520",
      "B:521",
      "B:522",
      "B:523",
      "B:524",
      "B:525",
      "B:526",
      "B:527",
      "B:528",
      "B:529",
      "B:530",
      "B:531",
      "B:532",
      "B:533",
      "B:534",
      "B:535",
      "B:536",
      "B:537",
      "B:538",
      "B:539",
      "B:540",
      "B:541",
      "B:542",
      "B:543",
      "B:544",
      "B:545",
      "B:546",
      "B:547",
      "B:548",
      "B:549",
      "B:550",
      "B:551",
      "B:552",
      "B:553",
      "B:554",
      "B:555",
      "B:556",
      "B:557",
      "B:558",
      "B:559",
      "B:560",
      "B:561",
      "B:562",
      "B:563",
      "B:564",
      "B:565",
      "B:566",
      "B:567",
      "B:568",
      "B:569",
      "B:570",
      "B:571",
      "B:572",
      "B:573",
      "B:574",
      "B:575",
      "B:576",
      "B:577",
      "B:578",
      "B:579",
      "B:580",
      "B:581",
      "B:582",
      "B:583",
      "B:584",
      "B:585",
      "B:586",
      "B:587",
      "B:588",
      "B:589",
      "B:590",
      "B:591",
      "B:592",
      "B:593",
      "B:594",
      "B:595",
      "B:596",
      "B:597",
      "B:598",
      "B:599",
      "B:600",
      "B:601",
      "B:602",
      "B:603",
      "B:604",
      "B:605",
      "B:606",
      "B:607",
      "B:608",
      "B:609",
      "B:610",
      "B:611",
      "B:612",
      "B:613",
      "B:614",
      "B:615",
      "B:616",
      "B:617",
      "B:618",
      "B:619",
      "B:620",
      "B:621",
      "B:622",
      "B:623",
      "B:624",
      "B:625",
      "B:626",
      "B:627",
      "B:628",
      "B:629",
      "B:630",
      "B:631",
      "B:632",
      "B:633",
      "B:634",
      "B:635",
      "B:636",
      "B:637",
      "B:638",
      "B:639",
      "B:640",
      "B:641",
      "B:642",
      "B:643",
      "B:644",
      "B:645",
      "B:646",
      "B:647",
      "B:648",
      "B:649",
      "B:650",
      "B:651",
      "B:652",
      "B:653",
      "B:654",
      "B:655",
      "B:656",
      "B:657",
      "B:658",
      "B:659",
      "B:660",
      "B:661",
      "B:662",
      "B:663",
      "B:664",
      "B:665",
      "B:666",
      "B:667",
      "B:668",
      "B:669",
      "B:670",
      "B:671",
      "B:672",
      "B:673",
      "B:674",
      "B:675",
      "B:676",
      "B:677",
      "B:678",
      "B:679",
      "B:680",
      "B:681",
      "B:682",
      "B:684",
      "B:685",
      "B:686",
      "B:687",
      "B:688",
      "B:689",
      "B:690",
      "B:691",
      "B:692",
      "B:693",
      "B:694",
      "B:695",
      "B:696",
      "B:697",
      "B:698",
      "B:699",
      "B:700",
      "B:701",
      "B:702",
      "B:703",
      "B:704",
      "B:705",
      "B:706",
      "B:707",
      "B:708",
      "B:709",
      "B:710",
      "B:711",
      "B:712",
      "B:713",
      "B:714",
      "B:715",
      "B:716",
      "B:717",
      "B:718",
      "B:719",
      "B:720",
      "B:721",
      "B:722",
      "B:723",
      "B:724",
      "B:725",
      "B:726",
      "B:727",
      "B:728",
      "B:729",
      "B:730",
      "B:731",
      "B:732",
      "B:733",
      "B:734",
      "B:735",
      "B:736",
      "B:737",
      "B:738",
      "B:739",
      "B:740",
      "B:741",
      "B:742",
      "B:743",
      "B:744",
      "B:745",
      "B:746",
      "B:747",
      "B:748",
      "B:749",
      "B:750",
      "B:751",
      "B:752",
      "B:753",
      "B:754",
      "B:755",
      "B:756",
      "B:757",
      "B:758",
      "B:759",
      "B:760",
      "B:761",
      "B:762",
      "B:763",
      "B:764",
      "B:765",
      "B:766",
      "B:767",
      "B:768",
      "B:769",
      "B:770",
      "B:771",
      "B:772",
      "B:773",
      "B:774"
    ],
    "B:684": [
      "B:404",
      "B:405",
      "B:406",
      "B:407",
      "B:408",
      "B:409",
      "B:410",
      "B:411",
      "B:412",
      "B:413",
      "B:414",
      "B:415",
      "B:416",
      "B:417",
      "B:418",
      "B:419",
      "B:420",
      "B:421",
      "B:422",
      "B:423",
      "B:424",
      "B:425",
      "B:426",
      "B:427",
      "B:428",
      "B:429",
      "B:430",
      "B:431",
      "B:432",
      "B:433",
      "B:434",
      "B:435",
      "B:436",
      "B:437",
      "B:438",
      "B:439",
      "B:440",
      "B:441",
      "B:442",
      "B:443",
      "B:444",
      "B:445",
      "B:446",
      "B:447",
      "B:448",
      "B:449",
      "B:450",
      "B:451",
      "B:452",
      "B:453",
      "B:454",
      "B:455",
      "B:456",
      "B:457",
      "B:458",
      "B:459",
      "B:460",
      "B:461",
      "B:462",
      "B:463",
      "B:464",
      "B:465",
      "B:466",
      "B:467",
      "B:468",
      "B:469",
      "B:470",
      "B:471",
      "B:472",
      "B:473",
      "B:474",
      "B:475",
      "B:476",
      "B:477",
      "B:478",
      "B:479",
      "B:480",
      "B:481",
      "B:482",
      "B:483",
      "B:484",
      "B:485",
      "B:486",
      "B:487",
      "B:488",
      "B:489",
      "B:490",
      "B:491",
      "B:492",
      "B:493",
      "B:494",
      "B:495",
      "B:496",
      "B:497",
      "B:498",
      "B:499",
      "B:500",
      "B:501",
      "B:502",
      "B:503",
      "B:504",
      "B:505",
      "B:506",
      "B:507",
      "B:508",
      "B:509",
      "B:510",
      "B:511",
      "B:512",
      "B:513",
      "B:514",
      "B:515",
      "B:516",
      "B:517",
      "B:518",
      "B:519",
      "B:520",
      "B:521",
      "B:522",
      "B:523",
      "B:524",
      "B:525",
      "B:526",
      "B:527",
      "B:528",
      "B:529",
      "B:530",
      "B:531",
      "B:532",
      "B:533",
      "B:534",
      "B:535",
      "B:536",
      "B:537",
      "B:538",
      "B:539",
      "B:540",
      "B:541",
      "B:542",
      "B:543",
      "B:544",
      "B:545",
      "B:546",
      "B:547",
      "B:548",
      "B:549",
      "B:550",
      "B:551",
      "B:552",
      "B:553",
      "B:554",
      "B:555",
      "B:556",
      "B:557",
      "B:558",
      "B:559",
      "B:560",
      "B:561",
      "B:562",
      "B:563",
      "B:564",
      "B:565",
      "B:566",
      "B:567",
      "B:568",
      "B:569",
      "B:570",
      "B:571",
      "B:572",
      "B:573",
      "B:574",
      "B:575",
      "B:576",
      "B:577",
      "B:578",
      "B:579",
      "B:580",
      "B:581",
      "B:582",
      "B:583",
      "B:584",
      "B:585",
      "B:586",
      "B:587",
      "B:588",
      "B:589",
      "B:590",
      "B:591",
      "B:592",
      "B:593",
      "B:594",
      "B:595",
      "B:596",
      "B:597",
      "B:598",
      "B:599",
      "B:600",
      "B:601",
      "B:602",
      "B:603",
      "B:604",
      "B:605",
      "B:606",
      "B:607",
      "B:608",
      "B:609",
      "B:610",
      "B:611",
      "B:612",
      "B:613",
      "B:614",
      "B:615",
      "B:616",
      "B:617",
      "B:618",
      "B:619",
      "B:620",
      "B:621",
      "B:622",
      "B:623",
      "B:624",
      "B:625",
      "B:626",
      "B:627",
      "B:628",
      "B:629",
      "B:630",
      "B:631",
      "B:632",
      "B:633",
      "B:634",
      "B:635",
      "B:636",
      "B:637",
      "B:638",
      "B:639",
      "B:640",
      "B:641",
      "B:642",
      "B:643",
      "B:644",
      "B:645",
      "B:646",
      "B:647",
      "B:648",
      "B:649",
      "B:650",
      "B:651",
      "B:652",
      "B:653",
      "B:654",
      "B:655",
      "B:656",
      "B:657",
      "B:658",
      "B:659",
      "B:660",
      "B:661",
      "B:662",
      "B:663",
      "B:664",
      "B:665",
      "B:666",
      "B:667",
      "B:668",
      "B:669",
      "B:670",
      "B:671",
      "B:672",
      "B:673",
      "B:674",
      "B:675",
      "B:676",
      "B:677",
      "B:678",
      "B:679",
      "B:680",
      "B:681",
      "B:682",
      "B:683",
      "B:685",
      "B:686",
      "B:687",
      "B:688",
      "B:689",
      "B:690",
      "B:691",
      "B:692",
      "B:693",
      "B:694",
      "B:695",
      "B:696",
      "B:697",
      "B:698",
      "B:699",
      "B:700",
      "B:701",
      "B:702",
      "B:703",
      "B:704",
      "B:705",
      "B:706",
      "B:707",
      "B:708",
      "B:709",
      "B:710",
      "B:711",
      "B:712",
      "B:713",
      "B:714",
      "B:715",
      "B:716",
      "B:717",
      "B:718",
      "B:719",
      "B:720",
      "B:721",
      "B:722",
      "B:723",
      "B:724",
      "B:725",
      "B:726",
      "B:727",
      "B:728",
      "B:729",
      "B:730",
      "B:731",
      "B:732",
      "B:733",
      "B:734",
      "B:735",
      "B:736",
      "B:737",
      "B:738",
      "B:739",
      "B:740",
      "B:741",
      "B:742",
      "B:743",
      "B:744",
      "B:745",
      "B:746",
      "B:747",
      "B:748",
      "B:749",
      "B:750",
      "B:751",
      "B:752",
      "B:753",
      "B:754",
      "B:755",
      "B:756",
      "B:757",
      "B:758",
      "B:759",
      "B:760",
      "B:761",
      "B:762",
      "B:763",
      "B:764",
      "B:765",
      "B:766",
      "B:767",
      "B:768",
      "B:769",
      "B:770",
      "B:771",
      "B:772",
      "B:773",
      "B:774"
    ],
    "B:685": [
      "B:404",
      "B:405",
      "B:406",
      "B:407",
      "B:408",
      "B:409",
      "B:410",
      "B:411",
      "B:412",
      "B:413",
      "B:414",
      "B:415",
      "B:416",
      "B:417",
      "B:418",
      "B:419",
      "B:420",
      "B:421",
      "B:422",
      "B:423",
      "B:424",
      "B:425",
      "B:426",
      "B:427",
      "B:428",
      "B:429",
      "B:430",
      "B:431",
      "B:432",
      "B:433",
      "B:434",
      "B:435",
      "B:436",
      "B:437",
      "B:438",
      "B:439",
      "B:440",
      "B:441",
      "B:442",
      "B:443",
      "B:444",
      "B:445",
      "B:446",
      "B:447",
      "B:448",
      "B:449",
      "B:450",
      "B:451",
      "B:452",
      "B:453",
      "B:454",
      "B:455",
      "B:456",
      "B:457",
      "B:458",
      "B:459",
      "B:460",
      "B:461",
      "B:462",
      "B:463",
      "B:464",
      "B:465",
      "B:466",
      "B:467",
      "B:468",
      "B:469",
      "B:470",
      "B:471",
      "B:472",
      "B:473",
      "B:474",
      "B:475",
      "B:476",
      "B:477",
      "B:478",
      "B:479",
      "B:480",
      "B:481",
      "B:482",
      "B:483",
      "B:484",
      "B:485",
      "B:486",
      "B:487",
      "B:488",
      "B:489",
      "B:490",
      "B:491",
      "B:492",
      "B:493",
      "B:494",
      "B:495",
      "B:496",
      "B:497",
      "B:498",
      "B:499",
      "B:500",
      "B:501",
      "B:502",
      "B:503",
      "B:504",
      "B:505",
      "B:506",
      "B:507",
      "B:508",
      "B:509",
      "B:510",
      "B:511",
      "B:512",
      "B:513",
      "B:514",
      "B:515",
      "B:516",
      "B:517",
      "B:518",
      "B:519",
      "B:520",
      "B:521",
      "B:522",
      "B:523",
      "B:524",
      "B:525",
      "B:526",
      "B:527",
      "B:528",
      "B:529",
      "B:530",
      "B:531",
      "B:532",
      "B:533",
      "B:534",
      "B:535",
      "B:536",
      "B:537",
      "B:538",
      "B:539",
      "B:540",
      "B:541",
      "B:542",
      "B:543",
      "B:544",
      "B:545",
      "B:546",
      "B:547",
      "B:548",
      "B:549",
      "B:550",
      "B:551",
      "B:552",
      "B:553",
      "B:554",
      "B:555",
      "B:556",
      "B:557",
      "B:558",
      "B:559",
      "B:560",
      "B:561",
      "B:562",
      "B:563",
      "B:564",
      "B:565",
      "B:566",
      "B:567",
      "B:568",
      "B:569",
      "B:570",
      "B:571",
      "B:572",
      "B:573",
      "B:574",
      "B:575",
      "B:576",
      "B:577",
      "B:578",
      "B:579",
      "B:580",
      "B:581",
      "B:582",
      "B:583",
      "B:584",
      "B:585",
      "B:586",
      "B:587",
      "B:588",
      "B:589",
      "B:590",
      "B:591",
      "B:592",
      "B:593",
      "B:594",
      "B:595",
      "B:596",
      "B:597",
      "B:598",
      "B:599",
      "B:600",
      "B:601",
      "B:602",
      "B:603",
      "B:604",
      "B:605",
      "B:606",
      "B:607",
      "B:608",
      "B:609",
      "B:610",
      "B:611",
      "B:612",
      "B:613",
      "B:614",
      "B:615",
      "B:616",
      "B:617",
      "B:618",
      "B:619",
      "B:620",
      "B:621",
      "B:622",
      "B:623",
      "B:624",
      "B:625",
      "B:626",
      "B:627",
      "B:628",
      "B:629",
      "B:630",
      "B:631",
      "B:632",
      "B:633",
      "B:634",
      "B:635",
      "B:636",
      "B:637",
      "B:638",
      "B:639",
      "B:640",
      "B:641",
      "B:642",
      "B:643",
      "B:644",
      "B:645",
      "B:646",
      "B:647",
      "B:648",
      "B:649",
      "B:650",
      "B:651",
      "B:652",
      "B:653",
      "B:654",
      "B:655",
      "B:656",
      "B:657",
      "B:658",
      "B:659",
      "B:660",
      "B:661",
      "B:662",
      "B:663",
      "B:664",
      "B:665",
      "B:666",
      "B:667",
      "B:668",
      "B:669",
      "B:670",
      "B:671",
      "B:672",
      "B:673",
      "B:674",
      "B:675",
      "B:676",
      "B:677",
      "B:678",
      "B:679",
      "B:680",
      "B:681",
      "B:682",
      "B:683",
      "B:684",
      "B:686",
      "B:687",
      "B:688",
      "B:689",
      "B:690",
      "B:691",
      "B:692",
      "B:693",
      "B:694",
      "B:695",
      "B:696",
      "B:697",
      "B:698",
      "B:699",
      "B:700",
      "B:701",
      "B:702",
      "B:703",
      "B:704",
      "B:705",
      "B:706",
      "B:707",
      "B:708",
      "B:709",
      "B:710",
      "B:711",
      "B:712",
      "B:713",
      "B:714",
      "B:715",
      "B:716",
      "B:717",
      "B:718",
      "B:719",
      "B:720",
      "B:721",
      "B:722",
      "B:723",
      "B:724",
      "B:725",
      "B:726",
      "B:727",
      "B:728",
      "B:729",
      "B:730",
      "B:731",
      "B:732",
      "B:733",
      "B:734",
      "B:735",
      "B:736",
      "B:737",
      "B:738",
      "B:739",
      "B:740",
      "B:741",
      "B:742",
      "B:743",
      "B:744",
      "B:745",
      "B:746",
      "B:747",
      "B:748",
      "B:749",
      "B:750",
      "B:751",
      "B:752",
      "B:753",
      "B:754",
      "B:755",
      "B:756",
      "B:757",
      "B:758",
      "B:759",
      "B:760",
      "B:761",
      "B:762",
      "B:763",
      "B:764",
      "B:765",
      "B:766",
      "B:767",
      "B:768",
      "B:769",
      "B:770",
      "B:771",
      "B:772",
      "B:773",
      "B:774"
    ],
    "B:686": [
      "B:404",
      "B:405",
      "B:406",
      "B:407",
      "B:408",
      "B:409",
      "B:410",
      "B:411",
      "B:412",
      "B:413",
      "B:414",
      "B:415",
      "B:416",
      "B:417",
      "B:418",
      "B:419",
      "B:420",
      "B:421",
      "B:422",
      "B:423",
      "B:424",
      "B:425",
      "B:426",
      "B:427",
      "B:428",
      "B:429",
      "B:430",
      "B:431",
      "B:432",
      "B:433",
      "B:434",
      "B:435",
      "B:436",
      "B:437",
      "B:438",
      "B:439",
      "B:440",
      "B:441",
      "B:442",
      "B:443",
      "B:444",
      "B:445",
      "B:446",
      "B:447",
      "B:448",
      "B:449",
      "B:450",
      "B:451",
      "B:452",
      "B:453",
      "B:454",
      "B:455",
      "B:456",
      "B:457",
      "B:458",
      "B:459",
      "B:460",
      "B:461",
      "B:462",
      "B:463",
      "B:464",
      "B:465",
      "B:466",
      "B:467",
      "B:468",
      "B:469",
      "B:470",
      "B:471",
      "B:472",
      "B:473",
      "B:474",
      "B:475",
      "B:476",
      "B:477",
      "B:478",
      "B:479",
      "B:480",
      "B:481",
      "B:482",
      "B:483",
      "B:484",
      "B:485",
      "B:486",
      "B:487",
      "B:488",
      "B:489",
      "B:490",
      "B:491",
      "B:492",
      "B:493",
      "B:494",
      "B:495",
      "B:496",
      "B:497",
      "B:498",
      "B:499",
      "B:500",
      "B:501",
      "B:502",
      "B:503",
      "B:504",
      "B:505",
      "B:506",
      "B:507",
      "B:508",
      "B:509",
      "B:510",
      "B:511",
      "B:512",
      "B:513",
      "B:514",
      "B:515",
      "B:516",
      "B:517",
      "B:518",
      "B:519",
      "B:520",
      "B:521",
      "B:522",
      "B:523",
      "B:524",
      "B:525",
      "B:526",
      "B:527",
      "B:528",
      "B:529",
      "B:530",
      "B:531",
      "B:532",
      "B:533",
      "B:534",
      "B:535",
      "B:536",
      "B:537",
      "B:538",
      "B:539",
      "B:540",
      "B:541",
      "B:542",
      "B:543",
      "B:544",
      "B:545",
      "B:546",
      "B:547",
      "B:548",
      "B:549",
      "B:550",
      "B:551",
      "B:552",
      "B:553",
      "B:554",
      "B:555",
      "B:556",
      "B:557",
      "B:558",
      "B:559",
      "B:560",
      "B:561",
      "B:562",
      "B:563",
      "B:564",
      "B:565",
      "B:566",
      "B:567",
      "B:568",
      "B:569",
      "B:570",
      "B:571",
      "B:572",
      "B:573",
      "B:574",
      "B:575",
      "B:576",
      "B:577",
      "B:578",
      "B:579",
      "B:580",
      "B:581",
      "B:582",
      "B:583",
      "B:584",
      "B:585",
      "B:586",
      "B:587",
      "B:588",
      "B:589",
      "B:590",
      "B:591",
      "B:592",
      "B:593",
      "B:594",
      "B:595",
      "B:596",
      "B:597",
      "B:598",
      "B:599",
      "B:600",
      "B:601",
      "B:602",
      "B:603",
      "B:604",
      "B:605",
      "B:606",
      "B:607",
      "B:608",
      "B:609",
      "B:610",
      "B:611",
      "B:612",
      "B:613",
      "B:614",
      "B:615",
      "B:616",
      "B:617",
      "B:618",
      "B:619",
      "B:620",
      "B:621",
      "B:622",
      "B:623",
      "B:624",
      "B:625",
      "B:626",
      "B:627",
      "B:628",
      "B:629",
      "B:630",
      "B:631",
      "B:632",
      "B:633",
      "B:634",
      "B:635",
      "B:636",
      "B:637",
      "B:638",
      "B:639",
      "B:640",
      "B:641",
      "B:642",
      "B:643",
      "B:644",
      "B:645",
      "B:646",
      "B:647",
      "B:648",
      "B:649",
      "B:650",
      "B:651",
      "B:652",
      "B:653",
      "B:654",
      "B:655",
      "B:656",
      "B:657",
      "B:658",
      "B:659",
      "B:660",
      "B:661",
      "B:662",
      "B:663",
      "B:664",
      "B:665",
      "B:666",
      "B:667",
      "B:668",
      "B:669",
      "B:670",
      "B:671",
      "B:672",
      "B:673",
      "B:674",
      "B:675",
      "B:676",
      "B:677",
      "B:678",
      "B:679",
      "B:680",
      "B:681",
      "B:682",
      "B:683",
      "B:684",
      "B:685",
      "B:687",
      "B:688",
      "B:689",
      "B:690",
      "B:691",
      "B:692",
      "B:693",
      "B:694",
      "B:695",
      "B:696",
      "B:697",
      "B:698",
      "B:699",
      "B:700",
      "B:701",
      "B:702",
      "B:703",
      "B:704",
      "B:705",
      "B:706",
      "B:707",
      "B:708",
      "B:709",
      "B:710",
      "B:711",
      "B:712",
      "B:713",
      "B:714",
      "B:715",
      "B:716",
      "B:717",
      "B:718",
      "B:719",
      "B:720",
      "B:721",
      "B:722",
      "B:723",
      "B:724",
      "B:725",
      "B:726",
      "B:727",
      "B:728",
      "B:729",
      "B:730",
      "B:731",
      "B:732",
      "B:733",
      "B:734",
      "B:735",
      "B:736",
      "B:737",
      "B:738",
      "B:739",
      "B:740",
      "B:741",
      "B:742",
      "B:743",
      "B:744",
      "B:745",
      "B:746",
      "B:747",
      "B:748",
      "B:749",
      "B:750",
      "B:751",
      "B:752",
      "B:753",
      "B:754",
      "B:755",
      "B:756",
      "B:757",
      "B:758",
      "B:759",
      "B:760",
      "B:761",
      "B:762",
      "B:763",
      "B:764",
      "B:765",
      "B:766",
      "B:767",
      "B:768",
      "B:769",
      "B:770",
      "B:771",
      "B:772",
      "B:773",
      "B:774"
    ],
    "B:687": [
      "B:404",
      "B:405",
      "B:406",
      "B:407",
      "B:408",
      "B:409",
      "B:410",
      "B:411",
      "B:412",
      "B:413",
      "B:414",
      "B:415",
      "B:416",
      "B:417",
      "B:418",
      "B:419",
      "B:420",
      "B:421",
      "B:422",
      "B:423",
      "B:424",
      "B:425",
      "B:426",
      "B:427",
      "B:428",
      "B:429",
      "B:430",
      "B:431",
      "B:432",
      "B:433",
      "B:434",
      "B:435",
      "B:436",
      "B:437",
      "B:438",
      "B:439",
      "B:440",
      "B:441",
      "B:442",
      "B:443",
      "B:444",
      "B:445",
      "B:446",
      "B:447",
      "B:448",
      "B:449",
      "B:450",
      "B:451",
      "B:452",
      "B:453",
      "B:454",
      "B:455",
      "B:456",
      "B:457",
      "B:458",
      "B:459",
      "B:460",
      "B:461",
      "B:462",
      "B:463",
      "B:464",
      "B:465",
      "B:466",
      "B:467",
      "B:468",
      "B:469",
      "B:470",
      "B:471",
      "B:472",
      "B:473",
      "B:474",
      "B:475",
      "B:476",
      "B:477",
      "B:478",
      "B:479",
      "B:480",
      "B:481",
      "B:482",
      "B:483",
      "B:484",
      "B:485",
      "B:486",
      "B:487",
      "B:488",
      "B:489",
      "B:490",
      "B:491",
      "B:492",
      "B:493",
      "B:494",
      "B:495",
      "B:496",
      "B:497",
      "B:498",
      "B:499",
      "B:500",
      "B:501",
      "B:502",
      "B:503",
      "B:504",
      "B:505",
      "B:506",
      "B:507",
      "B:508",
      "B:509",
      "B:510",
      "B:511",
      "B:512",
      "B:513",
      "B:514",
      "B:515",
      "B:516",
      "B:517",
      "B:518",
      "B:519",
      "B:520",
      "B:521",
      "B:522",
      "B:523",
      "B:524",
      "B:525",
      "B:526",
      "B:527",
      "B:528",
      "B:529",
      "B:530",
      "B:531",
      "B:532",
      "B:533",
      "B:534",
      "B:535",
      "B:536",
      "B:537",
      "B:538",
      "B:539",
      "B:540",
      "B:541",
      "B:542",
      "B:543",
      "B:544",
      "B:545",
      "B:546",
      "B:547",
      "B:548",
      "B:549",
      "B:550",
      "B:551",
      "B:552",
      "B:553",
      "B:554",
      "B:555",
      "B:556",
      "B:557",
      "B:558",
      "B:559",
      "B:560",
      "B:561",
      "B:562",
      "B:563",
      "B:564",
      "B:565",
      "B:566",
      "B:567",
      "B:568",
      "B:569",
      "B:570",
      "B:571",
      "B:572",
      "B:573",
      "B:574",
      "B:575",
      "B:576",
      "B:577",
      "B:578",
      "B:579",
      "B:580",
      "B:581",
      "B:582",
      "B:583",
      "B:584",
      "B:585",
      "B:586",
      "B:587",
      "B:588",
      "B:589",
      "B:590",
      "B:591",
      "B:592",
      "B:593",
      "B:594",
      "B:595",
      "B:596",
      "B:597",
      "B:598",
      "B:599",
      "B:600",
      "B:601",
      "B:602",
      "B:603",
      "B:604",
      "B:605",
      "B:606",
      "B:607",
      "B:608",
      "B:609",
      "B:610",
      "B:611",
      "B:612",
      "B:613",
      "B:614",
      "B:615",
      "B:616",
      "B:617",
      "B:618",
      "B:619",
      "B:620",
      "B:621",
      "B:622",
      "B:623",
      "B:624",
      "B:625",
      "B:626",
      "B:627",
      "B:628",
      "B:629",
      "B:630",
      "B:631",
      "B:632",
      "B:633",
      "B:634",
      "B:635",
      "B:636",
      "B:637",
      "B:638",
      "B:639",
      "B:640",
      "B:641",
      "B:642",
      "B:643",
      "B:644",
      "B:645",
      "B:646",
      "B:647",
      "B:648",
      "B:649",
      "B:650",
      "B:651",
      "B:652",
      "B:653",
      "B:654",
      "B:655",
      "B:656",
      "B:657",
      "B:658",
      "B:659",
      "B:660",
      "B:661",
      "B:662",
      "B:663",
      "B:664",
      "B:665",
      "B:666",
      "B:667",
      "B:668",
      "B:669",
      "B:670",
      "B:671",
      "B:672",
      "B:673",
      "B:674",
      "B:675",
      "B:676",
      "B:677",
      "B:678",
      "B:679",
      "B:680",
      "B:681",
      "B:682",
      "B:683",
      "B:684",
      "B:685",
      "B:686",
      "B:688",
      "B:689",
      "B:690",
      "B:691",
      "B:692",
      "B:693",
      "B:694",
      "B:695",
      "B:696",
      "B:697",
      "B:698",
      "B:699",
      "B:700",
      "B:701",
      "B:702",
      "B:703",
      "B:704",
      "B:705",
      "B:706",
      "B:707",
      "B:708",
      "B:709",
      "B:710",
      "B:711",
      "B:712",
      "B:713",
      "B:714",
      "B:715",
      "B:716",
      "B:717",
      "B:718",
      "B:719",
      "B:720",
      "B:721",
      "B:722",
      "B:723",
      "B:724",
      "B:725",
      "B:726",
      "B:727",
      "B:728",
      "B:729",
      "B:730",
      "B:731",
      "B:732",
      "B:733",
      "B:734",
      "B:735",
      "B:736",
      "B:737",
      "B:738",
      "B:739",
      "B:740",
      "B:741",
      "B:742",
      "B:743",
      "B:744",
      "B:745",
      "B:746",
      "B:747",
      "B:748",
      "B:749",
      "B:750",
      "B:751",
      "B:752",
      "B:753",
      "B:754",
      "B:755",
      "B:756",
      "B:757",
      "B:758",
      "B:759",
      "B:760",
      "B:761",
      "B:762",
      "B:763",
      "B:764",
      "B:765",
      "B:766",
      "B:767",
      "B:768",
      "B:769",
      "B:770",
      "B:771",
      "B:772",
      "B:773",
      "B:774"
    ],
    "B:688": [
      "B:404",
      "B:405",
      "B:406",
      "B:407",
      "B:408",
      "B:409",
      "B:410",
      "B:411",
      "B:412",
      "B:413",
      "B:414",
      "B:415",
      "B:416",
      "B:417",
      "B:418",
      "B:419",
      "B:420",
      "B:421",
      "B:422",
      "B:423",
      "B:424",
      "B:425",
      "B:426",
      "B:427",
      "B:428",
      "B:429",
      "B:430",
      "B:431",
      "B:432",
      "B:433",
      "B:434",
      "B:435",
      "B:436",
      "B:437",
      "B:438",
      "B:439",
      "B:440",
      "B:441",
      "B:442",
      "B:443",
      "B:444",
      "B:445",
      "B:446",
      "B:447",
      "B:448",
      "B:449",
      "B:450",
      "B:451",
      "B:452",
      "B:453",
      "B:454",
      "B:455",
      "B:456",
      "B:457",
      "B:458",
      "B:459",
      "B:460",
      "B:461",
      "B:462",
      "B:463",
      "B:464",
      "B:465",
      "B:466",
      "B:467",
      "B:468",
      "B:469",
      "B:470",
      "B:471",
      "B:472",
      "B:473",
      "B:474",
      "B:475",
      "B:476",
      "B:477",
      "B:478",
      "B:479",
      "B:480",
      "B:481",
      "B:482",
      "B:483",
      "B:484",
      "B:485",
      "B:486",
      "B:487",
      "B:488",
      "B:489",
      "B:490",
      "B:491",
      "B:492",
      "B:493",
      "B:494",
      "B:495",
      "B:496",
      "B:497",
      "B:498",
      "B:499",
      "B:500",
      "B:501",
      "B:502",
      "B:503",
      "B:504",
      "B:505",
      "B:506",
      "B:507",
      "B:508",
      "B:509",
      "B:510",
      "B:511",
      "B:512",
      "B:513",
      "B:514",
      "B:515",
      "B:516",
      "B:517",
      "B:518",
      "B:519",
      "B:520",
      "B:521",
      "B:522",
      "B:523",
      "B:524",
      "B:525",
      "B:526",
      "B:527",
      "B:528",
      "B:529",
      "B:530",
      "B:531",
      "B:532",
      "B:533",
      "B:534",
      "B:535",
      "B:536",
      "B:537",
      "B:538",
      "B:539",
      "B:540",
      "B:541",
      "B:542",
      "B:543",
      "B:544",
      "B:545",
      "B:546",
      "B:547",
      "B:548",
      "B:549",
      "B:550",
      "B:551",
      "B:552",
      "B:553",
      "B:554",
      "B:555",
      "B:556",
      "B:557",
      "B:558",
      "B:559",
      "B:560",
      "B:561",
      "B:562",
      "B:563",
      "B:564",
      "B:565",
      "B:566",
      "B:567",
      "B:568",
      "B:569",
      "B:570",
      "B:571",
      "B:572",
      "B:573",
      "B:574",
      "B:575",
      "B:576",
      "B:577",
      "B:578",
      "B:579",
      "B:580",
      "B:581",
      "B:582",
      "B:583",
      "B:584",
      "B:585",
      "B:586",
      "B:587",
      "B:588",
      "B:589",
      "B:590",
      "B:591",
      "B:592",
      "B:593",
      "B:594",
      "B:595",
      "B:596",
      "B:597",
      "B:598",
      "B:599",
      "B:600",
      "B:601",
      "B:602",
      "B:603",
      "B:604",
      "B:605",
      "B:606",
      "B:607",
      "B:608",
      "B:609",
      "B:610",
      "B:611",
      "B:612",
      "B:613",
      "B:614",
      "B:615",
      "B:616",
      "B:617",
      "B:618",
      "B:619",
      "B:620",
      "B:621",
      "B:622",
      "B:623",
      "B:624",
      "B:625",
      "B:626",
      "B:627",
      "B:628",
      "B:629",
      "B:630",
      "B:631",
      "B:632",
      "B:633",
      "B:634",
      "B:635",
      "B:636",
      "B:637",
      "B:638",
      "B:639",
      "B:640",
      "B:641",
      "B:642",
      "B:643",
      "B:644",
      "B:645",
      "B:646",
      "B:647",
      "B:648",
      "B:649",
      "B:650",
      "B:651",
      "B:652",
      "B:653",
      "B:654",
      "B:655",
      "B:656",
      "B:657",
      "B:658",
      "B:659",
      "B:660",
      "B:661",
      "B:662",
      "B:663",
      "B:664",
      "B:665",
      "B:666",
      "B:667",
      "B:668",
      "B:669",
      "B:670",
      "B:671",
      "B:672",
      "B:673",
      "B:674",
      "B:675",
      "B:676",
      "B:677",
      "B:678",
      "B:679",
      "B:680",
      "B:681",
      "B:682",
      "B:683",
      "B:684",
      "B:685",
      "B:686",
      "B:687",
      "B:689",
      "B:690",
      "B:691",
      "B:692",
      "B:693",
      "B:694",
      "B:695",
      "B:696",
      "B:697",
      "B:698",
      "B:699",
      "B:700",
      "B:701",
      "B:702",
      "B:703",
      "B:704",
      "B:705",
      "B:706",
      "B:707",
      "B:708",
      "B:709",
      "B:710",
      "B:711",
      "B:712",
      "B:713",
      "B:714",
      "B:715",
      "B:716",
      "B:717",
      "B:718",
      "B:719",
      "B:720",
      "B:721",
      "B:722",
      "B:723",
      "B:724",
      "B:725",
      "B:726",
      "B:727",
      "B:728",
      "B:729",
      "B:730",
      "B:731",
      "B:732",
      "B:733",
      "B:734",
      "B:735",
      "B:736",
      "B:737",
      "B:738",
      "B:739",
      "B:740",
      "B:741",
      "B:742",
      "B:743",
      "B:744",
      "B:745",
      "B:746",
      "B:747",
      "B:748",
      "B:749",
      "B:750",
      "B:751",
      "B:752",
      "B:753",
      "B:754",
      "B:755",
      "B:756",
      "B:757",
      "B:758",
      "B:759",
      "B:760",
      "B:761",
      "B:762",
      "B:763",
      "B:764",
      "B:765",
      "B:766",
      "B:767",
      "B:768",
      "B:769",
      "B:770",
      "B:771",
      "B:772",
      "B:773",
      "B:774"
    ],
    "B:689": [
      "B:404",
      "B:405",
      "B:406",
      "B:407",
      "B:408",
      "B:409",
      "B:410",
      "B:411",
      "B:412",
      "B:413",
      "B:414",
      "B:415",
      "B:416",
      "B:417",
      "B:418",
      "B:419",
      "B:420",
      "B:421",
      "B:422",
      "B:423",
      "B:424",
      "B:425",
      "B:426",
      "B:427",
      "B:428",
      "B:429",
      "B:430",
      "B:431",
      "B:432",
      "B:433",
      "B:434",
      "B:435",
      "B:436",
      "B:437",
      "B:438",
      "B:439",
      "B:440",
      "B:441",
      "B:442",
      "B:443",
      "B:444",
      "B:445",
      "B:446",
      "B:447",
      "B:448",
      "B:449",
      "B:450",
      "B:451",
      "B:452",
      "B:453",
      "B:454",
      "B:455",
      "B:456",
      "B:457",
      "B:458",
      "B:459",
      "B:460",
      "B:461",
      "B:462",
      "B:463",
      "B:464",
      "B:465",
      "B:466",
      "B:467",
      "B:468",
      "B:469",
      "B:470",
      "B:471",
      "B:472",
      "B:473",
      "B:474",
      "B:475",
      "B:476",
      "B:477",
      "B:478",
      "B:479",
      "B:480",
      "B:481",
      "B:482",
      "B:483",
      "B:484",
      "B:485",
      "B:486",
      "B:487",
      "B:488",
      "B:489",
      "B:490",
      "B:491",
      "B:492",
      "B:493",
      "B:494",
      "B:495",
      "B:496",
      "B:497",
      "B:498",
      "B:499",
      "B:500",
      "B:501",
      "B:502",
      "B:503",
      "B:504",
      "B:505",
      "B:506",
      "B:507",
      "B:508",
      "B:509",
      "B:510",
      "B:511",
      "B:512",
      "B:513",
      "B:514",
      "B:515",
      "B:516",
      "B:517",
      "B:518",
      "B:519",
      "B:520",
      "B:521",
      "B:522",
      "B:523",
      "B:524",
      "B:525",
      "B:526",
      "B:527",
      "B:528",
      "B:529",
      "B:530",
      "B:531",
      "B:532",
      "B:533",
      "B:534",
      "B:535",
      "B:536",
      "B:537",
      "B:538",
      "B:539",
      "B:540",
      "B:541",
      "B:542",
      "B:543",
      "B:544",
      "B:545",
      "B:546",
      "B:547",
      "B:548",
      "B:549",
      "B:550",
      "B:551",
      "B:552",
      "B:553",
      "B:554",
      "B:555",
      "B:556",
      "B:557",
      "B:558",
      "B:559",
      "B:560",
      "B:561",
      "B:562",
      "B:563",
      "B:564",
      "B:565",
      "B:566",
      "B:567",
      "B:568",
      "B:569",
      "B:570",
      "B:571",
      "B:572",
      "B:573",
      "B:574",
      "B:575",
      "B:576",
      "B:577",
      "B:578",
      "B:579",
      "B:580",
      "B:581",
      "B:582",
      "B:583",
      "B:584",
      "B:585",
      "B:586",
      "B:587",
      "B:588",
      "B:589",
      "B:590",
      "B:591",
      "B:592",
      "B:593",
      "B:594",
      "B:595",
      "B:596",
      "B:597",
      "B:598",
      "B:599",
      "B:600",
      "B:601",
      "B:602",
      "B:603",
      "B:604",
      "B:605",
      "B:606",
      "B:607",
      "B:608",
      "B:609",
      "B:610",
      "B:611",
      "B:612",
      "B:613",
      "B:614",
      "B:615",
      "B:616",
      "B:617",
      "B:618",
      "B:619",
      "B:620",
      "B:621",
      "B:622",
      "B:623",
      "B:624",
      "B:625",
      "B:626",
      "B:627",
      "B:628",
      "B:629",
      "B:630",
      "B:631",
      "B:632",
      "B:633",
      "B:634",
      "B:635",
      "B:636",
      "B:637",
      "B:638",
      "B:639",
      "B:640",
      "B:641",
      "B:642",
      "B:643",
      "B:644",
      "B:645",
      "B:646",
      "B:647",
      "B:648",
      "B:649",
      "B:650",
      "B:651",
      "B:652",
      "B:653",
      "B:654",
      "B:655",
      "B:656",
      "B:657",
      "B:658",
      "B:659",
      "B:660",
      "B:661",
      "B:662",
      "B:663",
      "B:664",
      "B:665",
      "B:666",
      "B:667",
      "B:668",
      "B:669",
      "B:670",
      "B:671",
      "B:672",
      "B:673",
      "B:674",
      "B:675",
      "B:676",
      "B:677",
      "B:678",
      "B:679",
      "B:680",
      "B:681",
      "B:682",
      "B:683",
      "B:684",
      "B:685",
      "B:686",
      "B:687",
      "B:688",
      "B:690",
      "B:691",
      "B:692",
      "B:693",
      "B:694",
      "B:695",
      "B:696",
      "B:697",
      "B:698",
      "B:699",
      "B:700",
      "B:701",
      "B:702",
      "B:703",
      "B:704",
      "B:705",
      "B:706",
      "B:707",
      "B:708",
      "B:709",
      "B:710",
      "B:711",
      "B:712",
      "B:713",
      "B:714",
      "B:715",
      "B:716",
      "B:717",
      "B:718",
      "B:719",
      "B:720",
      "B:721",
      "B:722",
      "B:723",
      "B:724",
      "B:725",
      "B:726",
      "B:727",
      "B:728",
      "B:729",
      "B:730",
      "B:731",
      "B:732",
      "B:733",
      "B:734",
      "B:735",
      "B:736",
      "B:737",
      "B:738",
      "B:739",
      "B:740",
      "B:741",
      "B:742",
      "B:743",
      "B:744",
      "B:745",
      "B:746",
      "B:747",
      "B:748",
      "B:749",
      "B:750",
      "B:751",
      "B:752",
      "B:753",
      "B:754",
      "B:755",
      "B:756",
      "B:757",
      "B:758",
      "B:759",
      "B:760",
      "B:761",
      "B:762",
      "B:763",
      "B:764",
      "B:765",
      "B:766",
      "B:767",
      "B:768",
      "B:769",
      "B:770",
      "B:771",
      "B:772",
      "B:773",
      "B:774"
    ],
    "B:690": [
      "B:404",
      "B:405",
      "B:406",
      "B:407",
      "B:408",
      "B:409",
      "B:410",
      "B:411",
      "B:412",
      "B:413",
      "B:414",
      "B:415",
      "B:416",
      "B:417",
      "B:418",
      "B:419",
      "B:420",
      "B:421",
      "B:422",
      "B:423",
      "B:424",
      "B:425",
      "B:426",
      "B:427",
      "B:428",
      "B:429",
      "B:430",
      "B:431",
      "B:432",
      "B:433",
      "B:434",
      "B:435",
      "B:436",
      "B:437",
      "B:438",
      "B:439",
      "B:440",
      "B:441",
      "B:442",
      "B:443",
      "B:444",
      "B:445",
      "B:446",
      "B:447",
      "B:448",
      "B:449",
      "B:450",
      "B:451",
      "B:452",
      "B:453",
      "B:454",
      "B:455",
      "B:456",
      "B:457",
      "B:458",
      "B:459",
      "B:460",
      "B:461",
      "B:462",
      "B:463",
      "B:464",
      "B:465",
      "B:466",
      "B:467",
      "B:468",
      "B:469",
      "B:470",
      "B:471",
      "B:472",
      "B:473",
      "B:474",
      "B:475",
      "B:476",
      "B:477",
      "B:478",
      "B:479",
      "B:480",
      "B:481",
      "B:482",
      "B:483",
      "B:484",
      "B:485",
      "B:486",
      "B:487",
      "B:488",
      "B:489",
      "B:490",
      "B:491",
      "B:492",
      "B:493",
      "B:494",
      "B:495",
      "B:496",
      "B:497",
      "B:498",
      "B:499",
      "B:500",
      "B:501",
      "B:502",
      "B:503",
      "B:504",
      "B:505",
      "B:506",
      "B:507",
      "B:508",
      "B:509",
      "B:510",
      "B:511",
      "B:512",
      "B:513",
      "B:514",
      "B:515",
      "B:516",
      "B:517",
      "B:518",
      "B:519",
      "B:520",
      "B:521",
      "B:522",
      "B:523",
      "B:524",
      "B:525",
      "B:526",
      "B:527",
      "B:528",
      "B:529",
      "B:530",
      "B:531",
      "B:532",
      "B:533",
      "B:534",
      "B:535",
      "B:536",
      "B:537",
      "B:538",
      "B:539",
      "B:540",
      "B:541",
      "B:542",
      "B:543",
      "B:544",
      "B:545",
      "B:546",
      "B:547",
      "B:548",
      "B:549",
      "B:550",
      "B:551",
      "B:552",
      "B:553",
      "B:554",
      "B:555",
      "B:556",
      "B:557",
      "B:558",
      "B:559",
      "B:560",
      "B:561",
      "B:562",
      "B:563",
      "B:564",
      "B:565",
      "B:566",
      "B:567",
      "B:568",
      "B:569",
      "B:570",
      "B:571",
      "B:572",
      "B:573",
      "B:574",
      "B:575",
      "B:576",
      "B:577",
      "B:578",
      "B:579",
      "B:580",
      "B:581",
      "B:582",
      "B:583",
      "B:584",
      "B:585",
      "B:586",
      "B:587",
      "B:588",
      "B:589",
      "B:590",
      "B:591",
      "B:592",
      "B:593",
      "B:594",
      "B:595",
      "B:596",
      "B:597",
      "B:598",
      "B:599",
      "B:600",
      "B:601",
      "B:602",
      "B:603",
      "B:604",
      "B:605",
      "B:606",
      "B:607",
      "B:608",
      "B:609",
      "B:610",
      "B:611",
      "B:612",
      "B:613",
      "B:614",
      "B:615",
      "B:616",
      "B:617",
      "B:618",
      "B:619",
      "B:620",
      "B:621",
      "B:622",
      "B:623",
      "B:624",
      "B:625",
      "B:626",
      "B:627",
      "B:628",
      "B:629",
      "B:630",
      "B:631",
      "B:632",
      "B:633",
      "B:634",
      "B:635",
      "B:636",
      "B:637",
      "B:638",
      "B:639",
      "B:640",
      "B:641",
      "B:642",
      "B:643",
      "B:644",
      "B:645",
      "B:646",
      "B:647",
      "B:648",
      "B:649",
      "B:650",
      "B:651",
      "B:652",
      "B:653",
      "B:654",
      "B:655",
      "B:656",
      "B:657",
      "B:658",
      "B:659",
      "B:660",
      "B:661",
      "B:662",
      "B:663",
      "B:664",
      "B:665",
      "B:666",
      "B:667",
      "B:668",
      "B:669",
      "B:670",
      "B:671",
      "B:672",
      "B:673",
      "B:674",
      "B:675",
      "B:676",
      "B:677",
      "B:678",
      "B:679",
      "B:680",
      "B:681",
      "B:682",
      "B:683",
      "B:684",
      "B:685",
      "B:686",
      "B:687",
      "B:688",
      "B:689",
      "B:691",
      "B:692",
      "B:693",
      "B:694",
      "B:695",
      "B:696",
      "B:697",
      "B:698",
      "B:699",
      "B:700",
      "B:701",
      "B:702",
      "B:703",
      "B:704",
      "B:705",
      "B:706",
      "B:707",
      "B:708",
      "B:709",
      "B:710",
      "B:711",
      "B:712",
      "B:713",
      "B:714",
      "B:715",
      "B:716",
      "B:717",
      "B:718",
      "B:719",
      "B:720",
      "B:721",
      "B:722",
      "B:723",
      "B:724",
      "B:725",
      "B:726",
      "B:727",
      "B:728",
      "B:729",
      "B:730",
      "B:731",
      "B:732",
      "B:733",
      "B:734",
      "B:735",
      "B:736",
      "B:737",
      "B:738",
      "B:739",
      "B:740",
      "B:741",
      "B:742",
      "B:743",
      "B:744",
      "B:745",
      "B:746",
      "B:747",
      "B:748",
      "B:749",
      "B:750",
      "B:751",
      "B:752",
      "B:753",
      "B:754",
      "B:755",
      "B:756",
      "B:757",
      "B:758",
      "B:759",
      "B:760",
      "B:761",
      "B:762",
      "B:763",
      "B:764",
      "B:765",
      "B:766",
      "B:767",
      "B:768",
      "B:769",
      "B:770",
      "B:771",
      "B:772",
      "B:773",
      "B:774"
    ],
    "B:691": [
      "B:404",
      "B:405",
      "B:406",
      "B:407",
      "B:408",
      "B:409",
      "B:410",
      "B:411",
      "B:412",
      "B:413",
      "B:414",
      "B:415",
      "B:416",
      "B:417",
      "B:418",
      "B:419",
      "B:420",
      "B:421",
      "B:422",
      "B:423",
      "B:424",
      "B:425",
      "B:426",
      "B:427",
      "B:428",
      "B:429",
      "B:430",
      "B:431",
      "B:432",
      "B:433",
      "B:434",
      "B:435",
      "B:436",
      "B:437",
      "B:438",
      "B:439",
      "B:440",
      "B:441",
      "B:442",
      "B:443",
      "B:444",
      "B:445",
      "B:446",
      "B:447",
      "B:448",
      "B:449",
      "B:450",
      "B:451",
      "B:452",
      "B:453",
      "B:454",
      "B:455",
      "B:456",
      "B:457",
      "B:458",
      "B:459",
      "B:460",
      "B:461",
      "B:462",
      "B:463",
      "B:464",
      "B:465",
      "B:466",
      "B:467",
      "B:468",
      "B:469",
      "B:470",
      "B:471",
      "B:472",
      "B:473",
      "B:474",
      "B:475",
      "B:476",
      "B:477",
      "B:478",
      "B:479",
      "B:480",
      "B:481",
      "B:482",
      "B:483",
      "B:484",
      "B:485",
      "B:486",
      "B:487",
      "B:488",
      "B:489",
      "B:490",
      "B:491",
      "B:492",
      "B:493",
      "B:494",
      "B:495",
      "B:496",
      "B:497",
      "B:498",
      "B:499",
      "B:500",
      "B:501",
      "B:502",
      "B:503",
      "B:504",
      "B:505",
      "B:506",
      "B:507",
      "B:508",
      "B:509",
      "B:510",
      "B:511",
      "B:512",
      "B:513",
      "B:514",
      "B:515",
      "B:516",
      "B:517",
      "B:518",
      "B:519",
      "B:520",
      "B:521",
      "B:522",
      "B:523",
      "B:524",
      "B:525",
      "B:526",
      "B:527",
      "B:528",
      "B:529",
      "B:530",
      "B:531",
      "B:532",
      "B:533",
      "B:534",
      "B:535",
      "B:536",
      "B:537",
      "B:538",
      "B:539",
      "B:540",
      "B:541",
      "B:542",
      "B:543",
      "B:544",
      "B:545",
      "B:546",
      "B:547",
      "B:548",
      "B:549",
      "B:550",
      "B:551",
      "B:552",
      "B:553",
      "B:554",
      "B:555",
      "B:556",
      "B:557",
      "B:558",
      "B:559",
      "B:560",
      "B:561",
      "B:562",
      "B:563",
      "B:564",
      "B:565",
      "B:566",
      "B:567",
      "B:568",
      "B:569",
      "B:570",
      "B:571",
      "B:572",
      "B:573",
      "B:574",
      "B:575",
      "B:576",
      "B:577",
      "B:578",
      "B:579",
      "B:580",
      "B:581",
      "B:582",
      "B:583",
      "B:584",
      "B:585",
      "B:586",
      "B:587",
      "B:588",
      "B:589",
      "B:590",
      "B:591",
      "B:592",
      "B:593",
      "B:594",
      "B:595",
      "B:596",
      "B:597",
      "B:598",
      "B:599",
      "B:600",
      "B:601",
      "B:602",
      "B:603",
      "B:604",
      "B:605",
      "B:606",
      "B:607",
      "B:608",
      "B:609",
      "B:610",
      "B:611",
      "B:612",
      "B:613",
      "B:614",
      "B:615",
      "B:616",
      "B:617",
      "B:618",
      "B:619",
      "B:620",
      "B:621",
      "B:622",
      "B:623",
      "B:624",
      "B:625",
      "B:626",
      "B:627",
      "B:628",
      "B:629",
      "B:630",
      "B:631",
      "B:632",
      "B:633",
      "B:634",
      "B:635",
      "B:636",
      "B:637",
      "B:638",
      "B:639",
      "B:640",
      "B:641",
      "B:642",
      "B:643",
      "B:644",
      "B:645",
      "B:646",
      "B:647",
      "B:648",
      "B:649",
      "B:650",
      "B:651",
      "B:652",
      "B:653",
      "B:654",
      "B:655",
      "B:656",
      "B:657",
      "B:658",
      "B:659",
      "B:660",
      "B:661",
      "B:662",
      "B:663",
      "B:664",
      "B:665",
      "B:666",
      "B:667",
      "B:668",
      "B:669",
      "B:670",
      "B:671",
      "B:672",
      "B:673",
      "B:674",
      "B:675",
      "B:676",
      "B:677",
      "B:678",
      "B:679",
      "B:680",
      "B:681",
      "B:682",
      "B:683",
      "B:684",
      "B:685",
      "B:686",
      "B:687",
      "B:688",
      "B:689",
      "B:690",
      "B:692",
      "B:693",
      "B:694",
      "B:695",
      "B:696",
      "B:697",
      "B:698",
      "B:699",
      "B:700",
      "B:701",
      "B:702",
      "B:703",
      "B:704",
      "B:705",
      "B:706",
      "B:707",
      "B:708",
      "B:709",
      "B:710",
      "B:711",
      "B:712",
      "B:713",
      "B:714",
      "B:715",
      "B:716",
      "B:717",
      "B:718",
      "B:719",
      "B:720",
      "B:721",
      "B:722",
      "B:723",
      "B:724",
      "B:725",
      "B:726",
      "B:727",
      "B:728",
      "B:729",
      "B:730",
      "B:731",
      "B:732",
      "B:733",
      "B:734",
      "B:735",
      "B:736",
      "B:737",
      "B:738",
      "B:739",
      "B:740",
      "B:741",
      "B:742",
      "B:743",
      "B:744",
      "B:745",
      "B:746",
      "B:747",
      "B:748",
      "B:749",
      "B:750",
      "B:751",
      "B:752",
      "B:753",
      "B:754",
      "B:755",
      "B:756",
      "B:757",
      "B:758",
      "B:759",
      "B:760",
      "B:761",
      "B:762",
      "B:763",
      "B:764",
      "B:765",
      "B:766",
      "B:767",
      "B:768",
      "B:769",
      "B:770",
      "B:771",
      "B:772",
      "B:773",
      "B:774"
    ],
    "B:692": [
      "B:404",
      "B:405",
      "B:406",
      "B:407",
      "B:408",
      "B:409",
      "B:410",
      "B:411",
      "B:412",
      "B:413",
      "B:414",
      "B:415",
      "B:416",
      "B:417",
      "B:418",
      "B:419",
      "B:420",
      "B:421",
      "B:422",
      "B:423",
      "B:424",
      "B:425",
      "B:426",
      "B:427",
      "B:428",
      "B:429",
      "B:430",
      "B:431",
      "B:432",
      "B:433",
      "B:434",
      "B:435",
      "B:436",
      "B:437",
      "B:438",
      "B:439",
      "B:440",
      "B:441",
      "B:442",
      "B:443",
      "B:444",
      "B:445",
      "B:446",
      "B:447",
      "B:448",
      "B:449",
      "B:450",
      "B:451",
      "B:452",
      "B:453",
      "B:454",
      "B:455",
      "B:456",
      "B:457",
      "B:458",
      "B:459",
      "B:460",
      "B:461",
      "B:462",
      "B:463",
      "B:464",
      "B:465",
      "B:466",
      "B:467",
      "B:468",
      "B:469",
      "B:470",
      "B:471",
      "B:472",
      "B:473",
      "B:474",
      "B:475",
      "B:476",
      "B:477",
      "B:478",
      "B:479",
      "B:480",
      "B:481",
      "B:482",
      "B:483",
      "B:484",
      "B:485",
      "B:486",
      "B:487",
      "B:488",
      "B:489",
      "B:490",
      "B:491",
      "B:492",
      "B:493",
      "B:494",
      "B:495",
      "B:496",
      "B:497",
      "B:498",
      "B:499",
      "B:500",
      "B:501",
      "B:502",
      "B:503",
      "B:504",
      "B:505",
      "B:506",
      "B:507",
      "B:508",
      "B:509",
      "B:510",
      "B:511",
      "B:512",
      "B:513",
      "B:514",
      "B:515",
      "B:516",
      "B:517",
      "B:518",
      "B:519",
      "B:520",
      "B:521",
      "B:522",
      "B:523",
      "B:524",
      "B:525",
      "B:526",
      "B:527",
      "B:528",
      "B:529",
      "B:530",
      "B:531",
      "B:532",
      "B:533",
      "B:534",
      "B:535",
      "B:536",
      "B:537",
      "B:538",
      "B:539",
      "B:540",
      "B:541",
      "B:542",
      "B:543",
      "B:544",
      "B:545",
      "B:546",
      "B:547",
      "B:548",
      "B:549",
      "B:550",
      "B:551",
      "B:552",
      "B:553",
      "B:554",
      "B:555",
      "B:556",
      "B:557",
      "B:558",
      "B:559",
      "B:560",
      "B:561",
      "B:562",
      "B:563",
      "B:564",
      "B:565",
      "B:566",
      "B:567",
      "B:568",
      "B:569",
      "B:570",
      "B:571",
      "B:572",
      "B:573",
      "B:574",
      "B:575",
      "B:576",
      "B:577",
      "B:578",
      "B:579",
      "B:580",
      "B:581",
      "B:582",
      "B:583",
      "B:584",
      "B:585",
      "B:586",
      "B:587",
      "B:588",
      "B:589",
      "B:590",
      "B:591",
      "B:592",
      "B:593",
      "B:594",
      "B:595",
      "B:596",
      "B:597",
      "B:598",
      "B:599",
      "B:600",
      "B:601",
      "B:602",
      "B:603",
      "B:604",
      "B:605",
      "B:606",
      "B:607",
      "B:608",
      "B:609",
      "B:610",
      "B:611",
      "B:612",
      "B:613",
      "B:614",
      "B:615",
      "B:616",
      "B:617",
      "B:618",
      "B:619",
      "B:620",
      "B:621",
      "B:622",
      "B:623",
      "B:624",
      "B:625",
      "B:626",
      "B:627",
      "B:628",
      "B:629",
      "B:630",
      "B:631",
      "B:632",
      "B:633",
      "B:634",
      "B:635",
      "B:636",
      "B:637",
      "B:638",
      "B:639",
      "B:640",
      "B:641",
      "B:642",
      "B:643",
      "B:644",
      "B:645",
      "B:646",
      "B:647",
      "B:648",
      "B:649",
      "B:650",
      "B:651",
      "B:652",
      "B:653",
      "B:654",
      "B:655",
      "B:656",
      "B:657",
      "B:658",
      "B:659",
      "B:660",
      "B:661",
      "B:662",
      "B:663",
      "B:664",
      "B:665",
      "B:666",
      "B:667",
      "B:668",
      "B:669",
      "B:670",
      "B:671",
      "B:672",
      "B:673",
      "B:674",
      "B:675",
      "B:676",
      "B:677",
      "B:678",
      "B:679",
      "B:680",
      "B:681",
      "B:682",
      "B:683",
      "B:684",
      "B:685",
      "B:686",
      "B:687",
      "B:688",
      "B:689",
      "B:690",
      "B:691",
      "B:693",
      "B:694",
      "B:695",
      "B:696",
      "B:697",
      "B:698",
      "B:699",
      "B:700",
      "B:701",
      "B:702",
      "B:703",
      "B:704",
      "B:705",
      "B:706",
      "B:707",
      "B:708",
      "B:709",
      "B:710",
      "B:711",
      "B:712",
      "B:713",
      "B:714",
      "B:715",
      "B:716",
      "B:717",
      "B:718",
      "B:719",
      "B:720",
      "B:721",
      "B:722",
      "B:723",
      "B:724",
      "B:725",
      "B:726",
      "B:727",
      "B:728",
      "B:729",
      "B:730",
      "B:731",
      "B:732",
      "B:733",
      "B:734",
      "B:735",
      "B:736",
      "B:737",
      "B:738",
      "B:739",
      "B:740",
      "B:741",
      "B:742",
      "B:743",
      "B:744",
      "B:745",
      "B:746",
      "B:747",
      "B:748",
      "B:749",
      "B:750",
      "B:751",
      "B:752",
      "B:753",
      "B:754",
      "B:755",
      "B:756",
      "B:757",
      "B:758",
      "B:759",
      "B:760",
      "B:761",
      "B:762",
      "B:763",
      "B:764",
      "B:765",
      "B:766",
      "B:767",
      "B:768",
      "B:769",
      "B:770",
      "B:771",
      "B:772",
      "B:773",
      "B:774"
    ],
    "B:693": [
      "B:404",
      "B:405",
      "B:406",
      "B:407",
      "B:408",
      "B:409",
      "B:410",
      "B:411",
      "B:412",
      "B:413",
      "B:414",
      "B:415",
      "B:416",
      "B:417",
      "B:418",
      "B:419",
      "B:420",
      "B:421",
      "B:422",
      "B:423",
      "B:424",
      "B:425",
      "B:426",
      "B:427",
      "B:428",
      "B:429",
      "B:430",
      "B:431",
      "B:432",
      "B:433",
      "B:434",
      "B:435",
      "B:436",
      "B:437",
      "B:438",
      "B:439",
      "B:440",
      "B:441",
      "B:442",
      "B:443",
      "B:444",
      "B:445",
      "B:446",
      "B:447",
      "B:448",
      "B:449",
      "B:450",
      "B:451",
      "B:452",
      "B:453",
      "B:454",
      "B:455",
      "B:456",
      "B:457",
      "B:458",
      "B:459",
      "B:460",
      "B:461",
      "B:462",
      "B:463",
      "B:464",
      "B:465",
      "B:466",
      "B:467",
      "B:468",
      "B:469",
      "B:470",
      "B:471",
      "B:472",
      "B:473",
      "B:474",
      "B:475",
      "B:476",
      "B:477",
      "B:478",
      "B:479",
      "B:480",
      "B:481",
      "B:482",
      "B:483",
      "B:484",
      "B:485",
      "B:486",
      "B:487",
      "B:488",
      "B:489",
      "B:490",
      "B:491",
      "B:492",
      "B:493",
      "B:494",
      "B:495",
      "B:496",
      "B:497",
      "B:498",
      "B:499",
      "B:500",
      "B:501",
      "B:502",
      "B:503",
      "B:504",
      "B:505",
      "B:506",
      "B:507",
      "B:508",
      "B:509",
      "B:510",
      "B:511",
      "B:512",
      "B:513",
      "B:514",
      "B:515",
      "B:516",
      "B:517",
      "B:518",
      "B:519",
      "B:520",
      "B:521",
      "B:522",
      "B:523",
      "B:524",
      "B:525",
      "B:526",
      "B:527",
      "B:528",
      "B:529",
      "B:530",
      "B:531",
      "B:532",
      "B:533",
      "B:534",
      "B:535",
      "B:536",
      "B:537",
      "B:538",
      "B:539",
      "B:540",
      "B:541",
      "B:542",
      "B:543",
      "B:544",
      "B:545",
      "B:546",
      "B:547",
      "B:548",
      "B:549",
      "B:550",
      "B:551",
      "B:552",
      "B:553",
      "B:554",
      "B:555",
      "B:556",
      "B:557",
      "B:558",
      "B:559",
      "B:560",
      "B:561",
      "B:562",
      "B:563",
      "B:564",
      "B:565",
      "B:566",
      "B:567",
      "B:568",
      "B:569",
      "B:570",
      "B:571",
      "B:572",
      "B:573",
      "B:574",
      "B:575",
      "B:576",
      "B:577",
      "B:578",
      "B:579",
      "B:580",
      "B:581",
      "B:582",
      "B:583",
      "B:584",
      "B:585",
      "B:586",
      "B:587",
      "B:588",
      "B:589",
      "B:590",
      "B:591",
      "B:592",
      "B:593",
      "B:594",
      "B:595",
      "B:596",
      "B:597",
      "B:598",
      "B:599",
      "B:600",
      "B:601",
      "B:602",
      "B:603",
      "B:604",
      "B:605",
      "B:606",
      "B:607",
      "B:608",
      "B:609",
      "B:610",
      "B:611",
      "B:612",
      "B:613",
      "B:614",
      "B:615",
      "B:616",
      "B:617",
      "B:618",
      "B:619",
      "B:620",
      "B:621",
      "B:622",
      "B:623",
      "B:624",
      "B:625",
      "B:626",
      "B:627",
      "B:628",
      "B:629",
      "B:630",
      "B:631",
      "B:632",
      "B:633",
      "B:634",
      "B:635",
      "B:636",
      "B:637",
      "B:638",
      "B:639",
      "B:640",
      "B:641",
      "B:642",
      "B:643",
      "B:644",
      "B:645",
      "B:646",
      "B:647",
      "B:648",
      "B:649",
      "B:650",
      "B:651",
      "B:652",
      "B:653",
      "B:654",
      "B:655",
      "B:656",
      "B:657",
      "B:658",
      "B:659",
      "B:660",
      "B:661",
      "B:662",
      "B:663",
      "B:664",
      "B:665",
      "B:666",
      "B:667",
      "B:668",
      "B:669",
      "B:670",
      "B:671",
      "B:672",
      "B:673",
      "B:674",
      "B:675",
      "B:676",
      "B:677",
      "B:678",
      "B:679",
      "B:680",
      "B:681",
      "B:682",
      "B:683",
      "B:684",
      "B:685",
      "B:686",
      "B:687",
      "B:688",
      "B:689",
      "B:690",
      "B:691",
      "B:692",
      "B:694",
      "B:695",
      "B:696",
      "B:697",
      "B:698",
      "B:699",
      "B:700",
      "B:701",
      "B:702",
      "B:703",
      "B:704",
      "B:705",
      "B:706",
      "B:707",
      "B:708",
      "B:709",
      "B:710",
      "B:711",
      "B:712",
      "B:713",
      "B:714",
      "B:715",
      "B:716",
      "B:717",
      "B:718",
      "B:719",
      "B:720",
      "B:721",
      "B:722",
      "B:723",
      "B:724",
      "B:725",
      "B:726",
      "B:727",
      "B:728",
      "B:729",
      "B:730",
      "B:731",
      "B:732",
      "B:733",
      "B:734",
      "B:735",
      "B:736",
      "B:737",
      "B:738",
      "B:739",
      "B:740",
      "B:741",
      "B:742",
      "B:743",
      "B:744",
      "B:745",
      "B:746",
      "B:747",
      "B:748",
      "B:749",
      "B:750",
      "B:751",
      "B:752",
      "B:753",
      "B:754",
      "B:755",
      "B:756",
      "B:757",
      "B:758",
      "B:759",
      "B:760",
      "B:761",
      "B:762",
      "B:763",
      "B:764",
      "B:765",
      "B:766",
      "B:767",
      "B:768",
      "B:769",
      "B:770",
      "B:771",
      "B:772",
      "B:773",
      "B:774"
    ],
    "B:694": [
      "B:404",
      "B:405",
      "B:406",
      "B:407",
      "B:408",
      "B:409",
      "B:410",
      "B:411",
      "B:412",
      "B:413",
      "B:414",
      "B:415",
      "B:416",
      "B:417",
      "B:418",
      "B:419",
      "B:420",
      "B:421",
      "B:422",
      "B:423",
      "B:424",
      "B:425",
      "B:426",
      "B:427",
      "B:428",
      "B:429",
      "B:430",
      "B:431",
      "B:432",
      "B:433",
      "B:434",
      "B:435",
      "B:436",
      "B:437",
      "B:438",
      "B:439",
      "B:440",
      "B:441",
      "B:442",
      "B:443",
      "B:444",
      "B:445",
      "B:446",
      "B:447",
      "B:448",
      "B:449",
      "B:450",
      "B:451",
      "B:452",
      "B:453",
      "B:454",
      "B:455",
      "B:456",
      "B:457",
      "B:458",
      "B:459",
      "B:460",
      "B:461",
      "B:462",
      "B:463",
      "B:464",
      "B:465",
      "B:466",
      "B:467",
      "B:468",
      "B:469",
      "B:470",
      "B:471",
      "B:472",
      "B:473",
      "B:474",
      "B:475",
      "B:476",
      "B:477",
      "B:478",
      "B:479",
      "B:480",
      "B:481",
      "B:482",
      "B:483",
      "B:484",
      "B:485",
      "B:486",
      "B:487",
      "B:488",
      "B:489",
      "B:490",
      "B:491",
      "B:492",
      "B:493",
      "B:494",
      "B:495",
      "B:496",
      "B:497",
      "B:498",
      "B:499",
      "B:500",
      "B:501",
      "B:502",
      "B:503",
      "B:504",
      "B:505",
      "B:506",
      "B:507",
      "B:508",
      "B:509",
      "B:510",
      "B:511",
      "B:512",
      "B:513",
      "B:514",
      "B:515",
      "B:516",
      "B:517",
      "B:518",
      "B:519",
      "B:520",
      "B:521",
      "B:522",
      "B:523",
      "B:524",
      "B:525",
      "B:526",
      "B:527",
      "B:528",
      "B:529",
      "B:530",
      "B:531",
      "B:532",
      "B:533",
      "B:534",
      "B:535",
      "B:536",
      "B:537",
      "B:538",
      "B:539",
      "B:540",
      "B:541",
      "B:542",
      "B:543",
      "B:544",
      "B:545",
      "B:546",
      "B:547",
      "B:548",
      "B:549",
      "B:550",
      "B:551",
      "B:552",
      "B:553",
      "B:554",
      "B:555",
      "B:556",
      "B:557",
      "B:558",
      "B:559",
      "B:560",
      "B:561",
      "B:562",
      "B:563",
      "B:564",
      "B:565",
      "B:566",
      "B:567",
      "B:568",
      "B:569",
      "B:570",
      "B:571",
      "B:572",
      "B:573",
      "B:574",
      "B:575",
      "B:576",
      "B:577",
      "B:578",
      "B:579",
      "B:580",
      "B:581",
      "B:582",
      "B:583",
      "B:584",
      "B:585",
      "B:586",
      "B:587",
      "B:588",
      "B:589",
      "B:590",
      "B:591",
      "B:592",
      "B:593",
      "B:594",
      "B:595",
      "B:596",
      "B:597",
      "B:598",
      "B:599",
      "B:600",
      "B:601",
      "B:602",
      "B:603",
      "B:604",
      "B:605",
      "B:606",
      "B:607",
      "B:608",
      "B:609",
      "B:610",
      "B:611",
      "B:612",
      "B:613",
      "B:614",
      "B:615",
      "B:616",
      "B:617",
      "B:618",
      "B:619",
      "B:620",
      "B:621",
      "B:622",
      "B:623",
      "B:624",
      "B:625",
      "B:626",
      "B:627",
      "B:628",
      "B:629",
      "B:630",
      "B:631",
      "B:632",
      "B:633",
      "B:634",
      "B:635",
      "B:636",
      "B:637",
      "B:638",
      "B:639",
      "B:640",
      "B:641",
      "B:642",
      "B:643",
      "B:644",
      "B:645",
      "B:646",
      "B:647",
      "B:648",
      "B:649",
      "B:650",
      "B:651",
      "B:652",
      "B:653",
      "B:654",
      "B:655",
      "B:656",
      "B:657",
      "B:658",
      "B:659",
      "B:660",
      "B:661",
      "B:662",
      "B:663",
      "B:664",
      "B:665",
      "B:666",
      "B:667",
      "B:668",
      "B:669",
      "B:670",
      "B:671",
      "B:672",
      "B:673",
      "B:674",
      "B:675",
      "B:676",
      "B:677",
      "B:678",
      "B:679",
      "B:680",
      "B:681",
      "B:682",
      "B:683",
      "B:684",
      "B:685",
      "B:686",
      "B:687",
      "B:688",
      "B:689",
      "B:690",
      "B:691",
      "B:692",
      "B:693",
      "B:695",
      "B:696",
      "B:697",
      "B:698",
      "B:699",
      "B:700",
      "B:701",
      "B:702",
      "B:703",
      "B:704",
      "B:705",
      "B:706",
      "B:707",
      "B:708",
      "B:709",
      "B:710",
      "B:711",
      "B:712",
      "B:713",
      "B:714",
      "B:715",
      "B:716",
      "B:717",
      "B:718",
      "B:719",
      "B:720",
      "B:721",
      "B:722",
      "B:723",
      "B:724",
      "B:725",
      "B:726",
      "B:727",
      "B:728",
      "B:729",
      "B:730",
      "B:731",
      "B:732",
      "B:733",
      "B:734",
      "B:735",
      "B:736",
      "B:737",
      "B:738",
      "B:739",
      "B:740",
      "B:741",
      "B:742",
      "B:743",
      "B:744",
      "B:745",
      "B:746",
      "B:747",
      "B:748",
      "B:749",
      "B:750",
      "B:751",
      "B:752",
      "B:753",
      "B:754",
      "B:755",
      "B:756",
      "B:757",
      "B:758",
      "B:759",
      "B:760",
      "B:761",
      "B:762",
      "B:763",
      "B:764",
      "B:765",
      "B:766",
      "B:767",
      "B:768",
      "B:769",
      "B:770",
      "B:771",
      "B:772",
      "B:773",
      "B:774"
    ],
    "B:695": [
      "B:404",
      "B:405",
      "B:406",
      "B:407",
      "B:408",
      "B:409",
      "B:410",
      "B:411",
      "B:412",
      "B:413",
      "B:414",
      "B:415",
      "B:416",
      "B:417",
      "B:418",
      "B:419",
      "B:420",
      "B:421",
      "B:422",
      "B:423",
      "B:424",
      "B:425",
      "B:426",
      "B:427",
      "B:428",
      "B:429",
      "B:430",
      "B:431",
      "B:432",
      "B:433",
      "B:434",
      "B:435",
      "B:436",
      "B:437",
      "B:438",
      "B:439",
      "B:440",
      "B:441",
      "B:442",
      "B:443",
      "B:444",
      "B:445",
      "B:446",
      "B:447",
      "B:448",
      "B:449",
      "B:450",
      "B:451",
      "B:452",
      "B:453",
      "B:454",
      "B:455",
      "B:456",
      "B:457",
      "B:458",
      "B:459",
      "B:460",
      "B:461",
      "B:462",
      "B:463",
      "B:464",
      "B:465",
      "B:466",
      "B:467",
      "B:468",
      "B:469",
      "B:470",
      "B:471",
      "B:472",
      "B:473",
      "B:474",
      "B:475",
      "B:476",
      "B:477",
      "B:478",
      "B:479",
      "B:480",
      "B:481",
      "B:482",
      "B:483",
      "B:484",
      "B:485",
      "B:486",
      "B:487",
      "B:488",
      "B:489",
      "B:490",
      "B:491",
      "B:492",
      "B:493",
      "B:494",
      "B:495",
      "B:496",
      "B:497",
      "B:498",
      "B:499",
      "B:500",
      "B:501",
      "B:502",
      "B:503",
      "B:504",
      "B:505",
      "B:506",
      "B:507",
      "B:508",
      "B:509",
      "B:510",
      "B:511",
      "B:512",
      "B:513",
      "B:514",
      "B:515",
      "B:516",
      "B:517",
      "B:518",
      "B:519",
      "B:520",
      "B:521",
      "B:522",
      "B:523",
      "B:524",
      "B:525",
      "B:526",
      "B:527",
      "B:528",
      "B:529",
      "B:530",
      "B:531",
      "B:532",
      "B:533",
      "B:534",
      "B:535",
      "B:536",
      "B:537",
      "B:538",
      "B:539",
      "B:540",
      "B:541",
      "B:542",
      "B:543",
      "B:544",
      "B:545",
      "B:546",
      "B:547",
      "B:548",
      "B:549",
      "B:550",
      "B:551",
      "B:552",
      "B:553",
      "B:554",
      "B:555",
      "B:556",
      "B:557",
      "B:558",
      "B:559",
      "B:560",
      "B:561",
      "B:562",
      "B:563",
      "B:564",
      "B:565",
      "B:566",
      "B:567",
      "B:568",
      "B:569",
      "B:570",
      "B:571",
      "B:572",
      "B:573",
      "B:574",
      "B:575",
      "B:576",
      "B:577",
      "B:578",
      "B:579",
      "B:580",
      "B:581",
      "B:582",
      "B:583",
      "B:584",
      "B:585",
      "B:586",
      "B:587",
      "B:588",
      "B:589",
      "B:590",
      "B:591",
      "B:592",
      "B:593",
      "B:594",
      "B:595",
      "B:596",
      "B:597",
      "B:598",
      "B:599",
      "B:600",
      "B:601",
      "B:602",
      "B:603",
      "B:604",
      "B:605",
      "B:606",
      "B:607",
      "B:608",
      "B:609",
      "B:610",
      "B:611",
      "B:612",
      "B:613",
      "B:614",
      "B:615",
      "B:616",
      "B:617",
      "B:618",
      "B:619",
      "B:620",
      "B:621",
      "B:622",
      "B:623",
      "B:624",
      "B:625",
      "B:626",
      "B:627",
      "B:628",
      "B:629",
      "B:630",
      "B:631",
      "B:632",
      "B:633",
      "B:634",
      "B:635",
      "B:636",
      "B:637",
      "B:638",
      "B:639",
      "B:640",
      "B:641",
      "B:642",
      "B:643",
      "B:644",
      "B:645",
      "B:646",
      "B:647",
      "B:648",
      "B:649",
      "B:650",
      "B:651",
      "B:652",
      "B:653",
      "B:654",
      "B:655",
      "B:656",
      "B:657",
      "B:658",
      "B:659",
      "B:660",
      "B:661",
      "B:662",
      "B:663",
      "B:664",
      "B:665",
      "B:666",
      "B:667",
      "B:668",
      "B:669",
      "B:670",
      "B:671",
      "B:672",
      "B:673",
      "B:674",
      "B:675",
      "B:676",
      "B:677",
      "B:678",
      "B:679",
      "B:680",
      "B:681",
      "B:682",
      "B:683",
      "B:684",
      "B:685",
      "B:686",
      "B:687",
      "B:688",
      "B:689",
      "B:690",
      "B:691",
      "B:692",
      "B:693",
      "B:694",
      "B:696",
      "B:697",
      "B:698",
      "B:699",
      "B:700",
      "B:701",
      "B:702",
      "B:703",
      "B:704",
      "B:705",
      "B:706",
      "B:707",
      "B:708",
      "B:709",
      "B:710",
      "B:711",
      "B:712",
      "B:713",
      "B:714",
      "B:715",
      "B:716",
      "B:717",
      "B:718",
      "B:719",
      "B:720",
      "B:721",
      "B:722",
      "B:723",
      "B:724",
      "B:725",
      "B:726",
      "B:727",
      "B:728",
      "B:729",
      "B:730",
      "B:731",
      "B:732",
      "B:733",
      "B:734",
      "B:735",
      "B:736",
      "B:737",
      "B:738",
      "B:739",
      "B:740",
      "B:741",
      "B:742",
      "B:743",
      "B:744",
      "B:745",
      "B:746",
      "B:747",
      "B:748",
      "B:749",
      "B:750",
      "B:751",
      "B:752",
      "B:753",
      "B:754",
      "B:755",
      "B:756",
      "B:757",
      "B:758",
      "B:759",
      "B:760",
      "B:761",
      "B:762",
      "B:763",
      "B:764",
      "B:765",
      "B:766",
      "B:767",
      "B:768",
      "B:769",
      "B:770",
      "B:771",
      "B:772",
      "B:773",
      "B:774"
    ],
    "B:696": [
      "B:404",
      "B:405",
      "B:406",
      "B:407",
      "B:408",
      "B:409",
      "B:410",
      "B:411",
      "B:412",
      "B:413",
      "B:414",
      "B:415",
      "B:416",
      "B:417",
      "B:418",
      "B:419",
      "B:420",
      "B:421",
      "B:422",
      "B:423",
      "B:424",
      "B:425",
      "B:426",
      "B:427",
      "B:428",
      "B:429",
      "B:430",
      "B:431",
      "B:432",
      "B:433",
      "B:434",
      "B:435",
      "B:436",
      "B:437",
      "B:438",
      "B:439",
      "B:440",
      "B:441",
      "B:442",
      "B:443",
      "B:444",
      "B:445",
      "B:446",
      "B:447",
      "B:448",
      "B:449",
      "B:450",
      "B:451",
      "B:452",
      "B:453",
      "B:454",
      "B:455",
      "B:456",
      "B:457",
      "B:458",
      "B:459",
      "B:460",
      "B:461",
      "B:462",
      "B:463",
      "B:464",
      "B:465",
      "B:466",
      "B:467",
      "B:468",
      "B:469",
      "B:470",
      "B:471",
      "B:472",
      "B:473",
      "B:474",
      "B:475",
      "B:476",
      "B:477",
      "B:478",
      "B:479",
      "B:480",
      "B:481",
      "B:482",
      "B:483",
      "B:484",
      "B:485",
      "B:486",
      "B:487",
      "B:488",
      "B:489",
      "B:490",
      "B:491",
      "B:492",
      "B:493",
      "B:494",
      "B:495",
      "B:496",
      "B:497",
      "B:498",
      "B:499",
      "B:500",
      "B:501",
      "B:502",
      "B:503",
      "B:504",
      "B:505",
      "B:506",
      "B:507",
      "B:508",
      "B:509",
      "B:510",
      "B:511",
      "B:512",
      "B:513",
      "B:514",
      "B:515",
      "B:516",
      "B:517",
      "B:518",
      "B:519",
      "B:520",
      "B:521",
      "B:522",
      "B:523",
      "B:524",
      "B:525",
      "B:526",
      "B:527",
      "B:528",
      "B:529",
      "B:530",
      "B:531",
      "B:532",
      "B:533",
      "B:534",
      "B:535",
      "B:536",
      "B:537",
      "B:538",
      "B:539",
      "B:540",
      "B:541",
      "B:542",
      "B:543",
      "B:544",
      "B:545",
      "B:546",
      "B:547",
      "B:548",
      "B:549",
      "B:550",
      "B:551",
      "B:552",
      "B:553",
      "B:554",
      "B:555",
      "B:556",
      "B:557",
      "B:558",
      "B:559",
      "B:560",
      "B:561",
      "B:562",
      "B:563",
      "B:564",
      "B:565",
      "B:566",
      "B:567",
      "B:568",
      "B:569",
      "B:570",
      "B:571",
      "B:572",
      "B:573",
      "B:574",
      "B:575",
      "B:576",
      "B:577",
      "B:578",
      "B:579",
      "B:580",
      "B:581",
      "B:582",
      "B:583",
      "B:584",
      "B:585",
      "B:586",
      "B:587",
      "B:588",
      "B:589",
      "B:590",
      "B:591",
      "B:592",
      "B:593",
      "B:594",
      "B:595",
      "B:596",
      "B:597",
      "B:598",
      "B:599",
      "B:600",
      "B:601",
      "B:602",
      "B:603",
      "B:604",
      "B:605",
      "B:606",
      "B:607",
      "B:608",
      "B:609",
      "B:610",
      "B:611",
      "B:612",
      "B:613",
      "B:614",
      "B:615",
      "B:616",
      "B:617",
      "B:618",
      "B:619",
      "B:620",
      "B:621",
      "B:622",
      "B:623",
      "B:624",
      "B:625",
      "B:626",
      "B:627",
      "B:628",
      "B:629",
      "B:630",
      "B:631",
      "B:632",
      "B:633",
      "B:634",
      "B:635",
      "B:636",
      "B:637",
      "B:638",
      "B:639",
      "B:640",
      "B:641",
      "B:642",
      "B:643",
      "B:644",
      "B:645",
      "B:646",
      "B:647",
      "B:648",
      "B:649",
      "B:650",
      "B:651",
      "B:652",
      "B:653",
      "B:654",
      "B:655",
      "B:656",
      "B:657",
      "B:658",
      "B:659",
      "B:660",
      "B:661",
      "B:662",
      "B:663",
      "B:664",
      "B:665",
      "B:666",
      "B:667",
      "B:668",
      "B:669",
      "B:670",
      "B:671",
      "B:672",
      "B:673",
      "B:674",
      "B:675",
      "B:676",
      "B:677",
      "B:678",
      "B:679",
      "B:680",
      "B:681",
      "B:682",
      "B:683",
      "B:684",
      "B:685",
      "B:686",
      "B:687",
      "B:688",
      "B:689",
      "B:690",
      "B:691",
      "B:692",
      "B:693",
      "B:694",
      "B:695",
      "B:697",
      "B:698",
      "B:699",
      "B:700",
      "B:701",
      "B:702",
      "B:703",
      "B:704",
      "B:705",
      "B:706",
      "B:707",
      "B:708",
      "B:709",
      "B:710",
      "B:711",
      "B:712",
      "B:713",
      "B:714",
      "B:715",
      "B:716",
      "B:717",
      "B:718",
      "B:719",
      "B:720",
      "B:721",
      "B:722",
      "B:723",
      "B:724",
      "B:725",
      "B:726",
      "B:727",
      "B:728",
      "B:729",
      "B:730",
      "B:731",
      "B:732",
      "B:733",
      "B:734",
      "B:735",
      "B:736",
      "B:737",
      "B:738",
      "B:739",
      "B:740",
      "B:741",
      "B:742",
      "B:743",
      "B:744",
      "B:745",
      "B:746",
      "B:747",
      "B:748",
      "B:749",
      "B:750",
      "B:751",
      "B:752",
      "B:753",
      "B:754",
      "B:755",
      "B:756",
      "B:757",
      "B:758",
      "B:759",
      "B:760",
      "B:761",
      "B:762",
      "B:763",
      "B:764",
      "B:765",
      "B:766",
      "B:767",
      "B:768",
      "B:769",
      "B:770",
      "B:771",
      "B:772",
      "B:773",
      "B:774"
    ],
    "B:697": [
      "B:404",
      "B:405",
      "B:406",
      "B:407",
      "B:408",
      "B:409",
      "B:410",
      "B:411",
      "B:412",
      "B:413",
      "B:414",
      "B:415",
      "B:416",
      "B:417",
      "B:418",
      "B:419",
      "B:420",
      "B:421",
      "B:422",
      "B:423",
      "B:424",
      "B:425",
      "B:426",
      "B:427",
      "B:428",
      "B:429",
      "B:430",
      "B:431",
      "B:432",
      "B:433",
      "B:434",
      "B:435",
      "B:436",
      "B:437",
      "B:438",
      "B:439",
      "B:440",
      "B:441",
      "B:442",
      "B:443",
      "B:444",
      "B:445",
      "B:446",
      "B:447",
      "B:448",
      "B:449",
      "B:450",
      "B:451",
      "B:452",
      "B:453",
      "B:454",
      "B:455",
      "B:456",
      "B:457",
      "B:458",
      "B:459",
      "B:460",
      "B:461",
      "B:462",
      "B:463",
      "B:464",
      "B:465",
      "B:466",
      "B:467",
      "B:468",
      "B:469",
      "B:470",
      "B:471",
      "B:472",
      "B:473",
      "B:474",
      "B:475",
      "B:476",
      "B:477",
      "B:478",
      "B:479",
      "B:480",
      "B:481",
      "B:482",
      "B:483",
      "B:484",
      "B:485",
      "B:486",
      "B:487",
      "B:488",
      "B:489",
      "B:490",
      "B:491",
      "B:492",
      "B:493",
      "B:494",
      "B:495",
      "B:496",
      "B:497",
      "B:498",
      "B:499",
      "B:500",
      "B:501",
      "B:502",
      "B:503",
      "B:504",
      "B:505",
      "B:506",
      "B:507",
      "B:508",
      "B:509",
      "B:510",
      "B:511",
      "B:512",
      "B:513",
      "B:514",
      "B:515",
      "B:516",
      "B:517",
      "B:518",
      "B:519",
      "B:520",
      "B:521",
      "B:522",
      "B:523",
      "B:524",
      "B:525",
      "B:526",
      "B:527",
      "B:528",
      "B:529",
      "B:530",
      "B:531",
      "B:532",
      "B:533",
      "B:534",
      "B:535",
      "B:536",
      "B:537",
      "B:538",
      "B:539",
      "B:540",
      "B:541",
      "B:542",
      "B:543",
      "B:544",
      "B:545",
      "B:546",
      "B:547",
      "B:548",
      "B:549",
      "B:550",
      "B:551",
      "B:552",
      "B:553",
      "B:554",
      "B:555",
      "B:556",
      "B:557",
      "B:558",
      "B:559",
      "B:560",
      "B:561",
      "B:562",
      "B:563",
      "B:564",
      "B:565",
      "B:566",
      "B:567",
      "B:568",
      "B:569",
      "B:570",
      "B:571",
      "B:572",
      "B:573",
      "B:574",
      "B:575",
      "B:576",
      "B:577",
      "B:578",
      "B:579",
      "B:580",
      "B:581",
      "B:582",
      "B:583",
      "B:584",
      "B:585",
      "B:586",
      "B:587",
      "B:588",
      "B:589",
      "B:590",
      "B:591",
      "B:592",
      "B:593",
      "B:594",
      "B:595",
      "B:596",
      "B:597",
      "B:598",
      "B:599",
      "B:600",
      "B:601",
      "B:602",
      "B:603",
      "B:604",
      "B:605",
      "B:606",
      "B:607",
      "B:608",
      "B:609",
      "B:610",
      "B:611",
      "B:612",
      "B:613",
      "B:614",
      "B:615",
      "B:616",
      "B:617",
      "B:618",
      "B:619",
      "B:620",
      "B:621",
      "B:622",
      "B:623",
      "B:624",
      "B:625",
      "B:626",
      "B:627",
      "B:628",
      "B:629",
      "B:630",
      "B:631",
      "B:632",
      "B:633",
      "B:634",
      "B:635",
      "B:636",
      "B:637",
      "B:638",
      "B:639",
      "B:640",
      "B:641",
      "B:642",
      "B:643",
      "B:644",
      "B:645",
      "B:646",
      "B:647",
      "B:648",
      "B:649",
      "B:650",
      "B:651",
      "B:652",
      "B:653",
      "B:654",
      "B:655",
      "B:656",
      "B:657",
      "B:658",
      "B:659",
      "B:660",
      "B:661",
      "B:662",
      "B:663",
      "B:664",
      "B:665",
      "B:666",
      "B:667",
      "B:668",
      "B:669",
      "B:670",
      "B:671",
      "B:672",
      "B:673",
      "B:674",
      "B:675",
      "B:676",
      "B:677",
      "B:678",
      "B:679",
      "B:680",
      "B:681",
      "B:682",
      "B:683",
      "B:684",
      "B:685",
      "B:686",
      "B:687",
      "B:688",
      "B:689",
      "B:690",
      "B:691",
      "B:692",
      "B:693",
      "B:694",
      "B:695",
      "B:696",
      "B:698",
      "B:699",
      "B:700",
      "B:701",
      "B:702",
      "B:703",
      "B:704",
      "B:705",
      "B:706",
      "B:707",
      "B:708",
      "B:709",
      "B:710",
      "B:711",
      "B:712",
      "B:713",
      "B:714",
      "B:715",
      "B:716",
      "B:717",
      "B:718",
      "B:719",
      "B:720",
      "B:721",
      "B:722",
      "B:723",
      "B:724",
      "B:725",
      "B:726",
      "B:727",
      "B:728",
      "B:729",
      "B:730",
      "B:731",
      "B:732",
      "B:733",
      "B:734",
      "B:735",
      "B:736",
      "B:737",
      "B:738",
      "B:739",
      "B:740",
      "B:741",
      "B:742",
      "B:743",
      "B:744",
      "B:745",
      "B:746",
      "B:747",
      "B:748",
      "B:749",
      "B:750",
      "B:751",
      "B:752",
      "B:753",
      "B:754",
      "B:755",
      "B:756",
      "B:757",
      "B:758",
      "B:759",
      "B:760",
      "B:761",
      "B:762",
      "B:763",
      "B:764",
      "B:765",
      "B:766",
      "B:767",
      "B:768",
      "B:769",
      "B:770",
      "B:771",
      "B:772",
      "B:773",
      "B:774"
    ],
    "B:698": [
      "B:404",
      "B:405",
      "B:406",
      "B:407",
      "B:408",
      "B:409",
      "B:410",
      "B:411",
      "B:412",
      "B:413",
      "B:414",
      "B:415",
      "B:416",
      "B:417",
      "B:418",
      "B:419",
      "B:420",
      "B:421",
      "B:422",
      "B:423",
      "B:424",
      "B:425",
      "B:426",
      "B:427",
      "B:428",
      "B:429",
      "B:430",
      "B:431",
      "B:432",
      "B:433",
      "B:434",
      "B:435",
      "B:436",
      "B:437",
      "B:438",
      "B:439",
      "B:440",
      "B:441",
      "B:442",
      "B:443",
      "B:444",
      "B:445",
      "B:446",
      "B:447",
      "B:448",
      "B:449",
      "B:450",
      "B:451",
      "B:452",
      "B:453",
      "B:454",
      "B:455",
      "B:456",
      "B:457",
      "B:458",
      "B:459",
      "B:460",
      "B:461",
      "B:462",
      "B:463",
      "B:464",
      "B:465",
      "B:466",
      "B:467",
      "B:468",
      "B:469",
      "B:470",
      "B:471",
      "B:472",
      "B:473",
      "B:474",
      "B:475",
      "B:476",
      "B:477",
      "B:478",
      "B:479",
      "B:480",
      "B:481",
      "B:482",
      "B:483",
      "B:484",
      "B:485",
      "B:486",
      "B:487",
      "B:488",
      "B:489",
      "B:490",
      "B:491",
      "B:492",
      "B:493",
      "B:494",
      "B:495",
      "B:496",
      "B:497",
      "B:498",
      "B:499",
      "B:500",
      "B:501",
      "B:502",
      "B:503",
      "B:504",
      "B:505",
      "B:506",
      "B:507",
      "B:508",
      "B:509",
      "B:510",
      "B:511",
      "B:512",
      "B:513",
      "B:514",
      "B:515",
      "B:516",
      "B:517",
      "B:518",
      "B:519",
      "B:520",
      "B:521",
      "B:522",
      "B:523",
      "B:524",
      "B:525",
      "B:526",
      "B:527",
      "B:528",
      "B:529",
      "B:530",
      "B:531",
      "B:532",
      "B:533",
      "B:534",
      "B:535",
      "B:536",
      "B:537",
      "B:538",
      "B:539",
      "B:540",
      "B:541",
      "B:542",
      "B:543",
      "B:544",
      "B:545",
      "B:546",
      "B:547",
      "B:548",
      "B:549",
      "B:550",
      "B:551",
      "B:552",
      "B:553",
      "B:554",
      "B:555",
      "B:556",
      "B:557",
      "B:558",
      "B:559",
      "B:560",
      "B:561",
      "B:562",
      "B:563",
      "B:564",
      "B:565",
      "B:566",
      "B:567",
      "B:568",
      "B:569",
      "B:570",
      "B:571",
      "B:572",
      "B:573",
      "B:574",
      "B:575",
      "B:576",
      "B:577",
      "B:578",
      "B:579",
      "B:580",
      "B:581",
      "B:582",
      "B:583",
      "B:584",
      "B:585",
      "B:586",
      "B:587",
      "B:588",
      "B:589",
      "B:590",
      "B:591",
      "B:592",
      "B:593",
      "B:594",
      "B:595",
      "B:596",
      "B:597",
      "B:598",
      "B:599",
      "B:600",
      "B:601",
      "B:602",
      "B:603",
      "B:604",
      "B:605",
      "B:606",
      "B:607",
      "B:608",
      "B:609",
      "B:610",
      "B:611",
      "B:612",
      "B:613",
      "B:614",
      "B:615",
      "B:616",
      "B:617",
      "B:618",
      "B:619",
      "B:620",
      "B:621",
      "B:622",
      "B:623",
      "B:624",
      "B:625",
      "B:626",
      "B:627",
      "B:628",
      "B:629",
      "B:630",
      "B:631",
      "B:632",
      "B:633",
      "B:634",
      "B:635",
      "B:636",
      "B:637",
      "B:638",
      "B:639",
      "B:640",
      "B:641",
      "B:642",
      "B:643",
      "B:644",
      "B:645",
      "B:646",
      "B:647",
      "B:648",
      "B:649",
      "B:650",
      "B:651",
      "B:652",
      "B:653",
      "B:654",
      "B:655",
      "B:656",
      "B:657",
      "B:658",
      "B:659",
      "B:660",
      "B:661",
      "B:662",
      "B:663",
      "B:664",
      "B:665",
      "B:666",
      "B:667",
      "B:668",
      "B:669",
      "B:670",
      "B:671",
      "B:672",
      "B:673",
      "B:674",
      "B:675",
      "B:676",
      "B:677",
      "B:678",
      "B:679",
      "B:680",
      "B:681",
      "B:682",
      "B:683",
      "B:684",
      "B:685",
      "B:686",
      "B:687",
      "B:688",
      "B:689",
      "B:690",
      "B:691",
      "B:692",
      "B:693",
      "B:694",
      "B:695",
      "B:696",
      "B:697",
      "B:699",
      "B:700",
      "B:701",
      "B:702",
      "B:703",
      "B:704",
      "B:705",
      "B:706",
      "B:707",
      "B:708",
      "B:709",
      "B:710",
      "B:711",
      "B:712",
      "B:713",
      "B:714",
      "B:715",
      "B:716",
      "B:717",
      "B:718",
      "B:719",
      "B:720",
      "B:721",
      "B:722",
      "B:723",
      "B:724",
      "B:725",
      "B:726",
      "B:727",
      "B:728",
      "B:729",
      "B:730",
      "B:731",
      "B:732",
      "B:733",
      "B:734",
      "B:735",
      "B:736",
      "B:737",
      "B:738",
      "B:739",
      "B:740",
      "B:741",
      "B:742",
      "B:743",
      "B:744",
      "B:745",
      "B:746",
      "B:747",
      "B:748",
      "B:749",
      "B:750",
      "B:751",
      "B:752",
      "B:753",
      "B:754",
      "B:755",
      "B:756",
      "B:757",
      "B:758",
      "B:759",
      "B:760",
      "B:761",
      "B:762",
      "B:763",
      "B:764",
      "B:765",
      "B:766",
      "B:767",
      "B:768",
      "B:769",
      "B:770",
      "B:771",
      "B:772",
      "B:773",
      "B:774"
    ],
    "B:699": [
      "B:404",
      "B:405",
      "B:406",
      "B:407",
      "B:408",
      "B:409",
      "B:410",
      "B:411",
      "B:412",
      "B:413",
      "B:414",
      "B:415",
      "B:416",
      "B:417",
      "B:418",
      "B:419",
      "B:420",
      "B:421",
      "B:422",
      "B:423",
      "B:424",
      "B:425",
      "B:426",
      "B:427",
      "B:428",
      "B:429",
      "B:430",
      "B:431",
      "B:432",
      "B:433",
      "B:434",
      "B:435",
      "B:436",
      "B:437",
      "B:438",
      "B:439",
      "B:440",
      "B:441",
      "B:442",
      "B:443",
      "B:444",
      "B:445",
      "B:446",
      "B:447",
      "B:448",
      "B:449",
      "B:450",
      "B:451",
      "B:452",
      "B:453",
      "B:454",
      "B:455",
      "B:456",
      "B:457",
      "B:458",
      "B:459",
      "B:460",
      "B:461",
      "B:462",
      "B:463",
      "B:464",
      "B:465",
      "B:466",
      "B:467",
      "B:468",
      "B:469",
      "B:470",
      "B:471",
      "B:472",
      "B:473",
      "B:474",
      "B:475",
      "B:476",
      "B:477",
      "B:478",
      "B:479",
      "B:480",
      "B:481",
      "B:482",
      "B:483",
      "B:484",
      "B:485",
      "B:486",
      "B:487",
      "B:488",
      "B:489",
      "B:490",
      "B:491",
      "B:492",
      "B:493",
      "B:494",
      "B:495",
      "B:496",
      "B:497",
      "B:498",
      "B:499",
      "B:500",
      "B:501",
      "B:502",
      "B:503",
      "B:504",
      "B:505",
      "B:506",
      "B:507",
      "B:508",
      "B:509",
      "B:510",
      "B:511",
      "B:512",
      "B:513",
      "B:514",
      "B:515",
      "B:516",
      "B:517",
      "B:518",
      "B:519",
      "B:520",
      "B:521",
      "B:522",
      "B:523",
      "B:524",
      "B:525",
      "B:526",
      "B:527",
      "B:528",
      "B:529",
      "B:530",
      "B:531",
      "B:532",
      "B:533",
      "B:534",
      "B:535",
      "B:536",
      "B:537",
      "B:538",
      "B:539",
      "B:540",
      "B:541",
      "B:542",
      "B:543",
      "B:544",
      "B:545",
      "B:546",
      "B:547",
      "B:548",
      "B:549",
      "B:550",
      "B:551",
      "B:552",
      "B:553",
      "B:554",
      "B:555",
      "B:556",
      "B:557",
      "B:558",
      "B:559",
      "B:560",
      "B:561",
      "B:562",
      "B:563",
      "B:564",
      "B:565",
      "B:566",
      "B:567",
      "B:568",
      "B:569",
      "B:570",
      "B:571",
      "B:572",
      "B:573",
      "B:574",
      "B:575",
      "B:576",
      "B:577",
      "B:578",
      "B:579",
      "B:580",
      "B:581",
      "B:582",
      "B:583",
      "B:584",
      "B:585",
      "B:586",
      "B:587",
      "B:588",
      "B:589",
      "B:590",
      "B:591",
      "B:592",
      "B:593",
      "B:594",
      "B:595",
      "B:596",
      "B:597",
      "B:598",
      "B:599",
      "B:600",
      "B:601",
      "B:602",
      "B:603",
      "B:604",
      "B:605",
      "B:606",
      "B:607",
      "B:608",
      "B:609",
      "B:610",
      "B:611",
      "B:612",
      "B:613",
      "B:614",
      "B:615",
      "B:616",
      "B:617",
      "B:618",
      "B:619",
      "B:620",
      "B:621",
      "B:622",
      "B:623",
      "B:624",
      "B:625",
      "B:626",
      "B:627",
      "B:628",
      "B:629",
      "B:630",
      "B:631",
      "B:632",
      "B:633",
      "B:634",
      "B:635",
      "B:636",
      "B:637",
      "B:638",
      "B:639",
      "B:640",
      "B:641",
      "B:642",
      "B:643",
      "B:644",
      "B:645",
      "B:646",
      "B:647",
      "B:648",
      "B:649",
      "B:650",
      "B:651",
      "B:652",
      "B:653",
      "B:654",
      "B:655",
      "B:656",
      "B:657",
      "B:658",
      "B:659",
      "B:660",
      "B:661",
      "B:662",
      "B:663",
      "B:664",
      "B:665",
      "B:666",
      "B:667",
      "B:668",
      "B:669",
      "B:670",
      "B:671",
      "B:672",
      "B:673",
      "B:674",
      "B:675",
      "B:676",
      "B:677",
      "B:678",
      "B:679",
      "B:680",
      "B:681",
      "B:682",
      "B:683",
      "B:684",
      "B:685",
      "B:686",
      "B:687",
      "B:688",
      "B:689",
      "B:690",
      "B:691",
      "B:692",
      "B:693",
      "B:694",
      "B:695",
      "B:696",
      "B:697",
      "B:698",
      "B:700",
      "B:701",
      "B:702",
      "B:703",
      "B:704",
      "B:705",
      "B:706",
      "B:707",
      "B:708",
      "B:709",
      "B:710",
      "B:711",
      "B:712",
      "B:713",
      "B:714",
      "B:715",
      "B:716",
      "B:717",
      "B:718",
      "B:719",
      "B:720",
      "B:721",
      "B:722",
      "B:723",
      "B:724",
      "B:725",
      "B:726",
      "B:727",
      "B:728",
      "B:729",
      "B:730",
      "B:731",
      "B:732",
      "B:733",
      "B:734",
      "B:735",
      "B:736",
      "B:737",
      "B:738",
      "B:739",
      "B:740",
      "B:741",
      "B:742",
      "B:743",
      "B:744",
      "B:745",
      "B:746",
      "B:747",
      "B:748",
      "B:749",
      "B:750",
      "B:751",
      "B:752",
      "B:753",
      "B:754",
      "B:755",
      "B:756",
      "B:757",
      "B:758",
      "B:759",
      "B:760",
      "B:761",
      "B:762",
      "B:763",
      "B:764",
      "B:765",
      "B:766",
      "B:767",
      "B:768",
      "B:769",
      "B:770",
      "B:771",
      "B:772",
      "B:773",
      "B:774"
    ],
    "B:700": [
      "B:404",
      "B:405",
      "B:406",
      "B:407",
      "B:408",
      "B:409",
      "B:410",
      "B:411",
      "B:412",
      "B:413",
      "B:414",
      "B:415",
      "B:416",
      "B:417",
      "B:418",
      "B:419",
      "B:420",
      "B:421",
      "B:422",
      "B:423",
      "B:424",
      "B:425",
      "B:426",
      "B:427",
      "B:428",
      "B:429",
      "B:430",
      "B:431",
      "B:432",
      "B:433",
      "B:434",
      "B:435",
      "B:436",
      "B:437",
      "B:438",
      "B:439",
      "B:440",
      "B:441",
      "B:442",
      "B:443",
      "B:444",
      "B:445",
      "B:446",
      "B:447",
      "B:448",
      "B:449",
      "B:450",
      "B:451",
      "B:452",
      "B:453",
      "B:454",
      "B:455",
      "B:456",
      "B:457",
      "B:458",
      "B:459",
      "B:460",
      "B:461",
      "B:462",
      "B:463",
      "B:464",
      "B:465",
      "B:466",
      "B:467",
      "B:468",
      "B:469",
      "B:470",
      "B:471",
      "B:472",
      "B:473",
      "B:474",
      "B:475",
      "B:476",
      "B:477",
      "B:478",
      "B:479",
      "B:480",
      "B:481",
      "B:482",
      "B:483",
      "B:484",
      "B:485",
      "B:486",
      "B:487",
      "B:488",
      "B:489",
      "B:490",
      "B:491",
      "B:492",
      "B:493",
      "B:494",
      "B:495",
      "B:496",
      "B:497",
      "B:498",
      "B:499",
      "B:500",
      "B:501",
      "B:502",
      "B:503",
      "B:504",
      "B:505",
      "B:506",
      "B:507",
      "B:508",
      "B:509",
      "B:510",
      "B:511",
      "B:512",
      "B:513",
      "B:514",
      "B:515",
      "B:516",
      "B:517",
      "B:518",
      "B:519",
      "B:520",
      "B:521",
      "B:522",
      "B:523",
      "B:524",
      "B:525",
      "B:526",
      "B:527",
      "B:528",
      "B:529",
      "B:530",
      "B:531",
      "B:532",
      "B:533",
      "B:534",
      "B:535",
      "B:536",
      "B:537",
      "B:538",
      "B:539",
      "B:540",
      "B:541",
      "B:542",
      "B:543",
      "B:544",
      "B:545",
      "B:546",
      "B:547",
      "B:548",
      "B:549",
      "B:550",
      "B:551",
      "B:552",
      "B:553",
      "B:554",
      "B:555",
      "B:556",
      "B:557",
      "B:558",
      "B:559",
      "B:560",
      "B:561",
      "B:562",
      "B:563",
      "B:564",
      "B:565",
      "B:566",
      "B:567",
      "B:568",
      "B:569",
      "B:570",
      "B:571",
      "B:572",
      "B:573",
      "B:574",
      "B:575",
      "B:576",
      "B:577",
      "B:578",
      "B:579",
      "B:580",
      "B:581",
      "B:582",
      "B:583",
      "B:584",
      "B:585",
      "B:586",
      "B:587",
      "B:588",
      "B:589",
      "B:590",
      "B:591",
      "B:592",
      "B:593",
      "B:594",
      "B:595",
      "B:596",
      "B:597",
      "B:598",
      "B:599",
      "B:600",
      "B:601",
      "B:602",
      "B:603",
      "B:604",
      "B:605",
      "B:606",
      "B:607",
      "B:608",
      "B:609",
      "B:610",
      "B:611",
      "B:612",
      "B:613",
      "B:614",
      "B:615",
      "B:616",
      "B:617",
      "B:618",
      "B:619",
      "B:620",
      "B:621",
      "B:622",
      "B:623",
      "B:624",
      "B:625",
      "B:626",
      "B:627",
      "B:628",
      "B:629",
      "B:630",
      "B:631",
      "B:632",
      "B:633",
      "B:634",
      "B:635",
      "B:636",
      "B:637",
      "B:638",
      "B:639",
      "B:640",
      "B:641",
      "B:642",
      "B:643",
      "B:644",
      "B:645",
      "B:646",
      "B:647",
      "B:648",
      "B:649",
      "B:650",
      "B:651",
      "B:652",
      "B:653",
      "B:654",
      "B:655",
      "B:656",
      "B:657",
      "B:658",
      "B:659",
      "B:660",
      "B:661",
      "B:662",
      "B:663",
      "B:664",
      "B:665",
      "B:666",
      "B:667",
      "B:668",
      "B:669",
      "B:670",
      "B:671",
      "B:672",
      "B:673",
      "B:674",
      "B:675",
      "B:676",
      "B:677",
      "B:678",
      "B:679",
      "B:680",
      "B:681",
      "B:682",
      "B:683",
      "B:684",
      "B:685",
      "B:686",
      "B:687",
      "B:688",
      "B:689",
      "B:690",
      "B:691",
      "B:692",
      "B:693",
      "B:694",
      "B:695",
      "B:696",
      "B:697",
      "B:698",
      "B:699",
      "B:701",
      "B:702",
      "B:703",
      "B:704",
      "B:705",
      "B:706",
      "B:707",
      "B:708",
      "B:709",
      "B:710",
      "B:711",
      "B:712",
      "B:713",
      "B:714",
      "B:715",
      "B:716",
      "B:717",
      "B:718",
      "B:719",
      "B:720",
      "B:721",
      "B:722",
      "B:723",
      "B:724",
      "B:725",
      "B:726",
      "B:727",
      "B:728",
      "B:729",
      "B:730",
      "B:731",
      "B:732",
      "B:733",
      "B:734",
      "B:735",
      "B:736",
      "B:737",
      "B:738",
      "B:739",
      "B:740",
      "B:741",
      "B:742",
      "B:743",
      "B:744",
      "B:745",
      "B:746",
      "B:747",
      "B:748",
      "B:749",
      "B:750",
      "B:751",
      "B:752",
      "B:753",
      "B:754",
      "B:755",
      "B:756",
      "B:757",
      "B:758",
      "B:759",
      "B:760",
      "B:761",
      "B:762",
      "B:763",
      "B:764",
      "B:765",
      "B:766",
      "B:767",
      "B:768",
      "B:769",
      "B:770",
      "B:771",
      "B:772",
      "B:773",
      "B:774"
    ],
    "B:701": [
      "B:404",
      "B:405",
      "B:406",
      "B:407",
      "B:408",
      "B:409",
      "B:410",
      "B:411",
      "B:412",
      "B:413",
      "B:414",
      "B:415",
      "B:416",
      "B:417",
      "B:418",
      "B:419",
      "B:420",
      "B:421",
      "B:422",
      "B:423",
      "B:424",
      "B:425",
      "B:426",
      "B:427",
      "B:428",
      "B:429",
      "B:430",
      "B:431",
      "B:432",
      "B:433",
      "B:434",
      "B:435",
      "B:436",
      "B:437",
      "B:438",
      "B:439",
      "B:440",
      "B:441",
      "B:442",
      "B:443",
      "B:444",
      "B:445",
      "B:446",
      "B:447",
      "B:448",
      "B:449",
      "B:450",
      "B:451",
      "B:452",
      "B:453",
      "B:454",
      "B:455",
      "B:456",
      "B:457",
      "B:458",
      "B:459",
      "B:460",
      "B:461",
      "B:462",
      "B:463",
      "B:464",
      "B:465",
      "B:466",
      "B:467",
      "B:468",
      "B:469",
      "B:470",
      "B:471",
      "B:472",
      "B:473",
      "B:474",
      "B:475",
      "B:476",
      "B:477",
      "B:478",
      "B:479",
      "B:480",
      "B:481",
      "B:482",
      "B:483",
      "B:484",
      "B:485",
      "B:486",
      "B:487",
      "B:488",
      "B:489",
      "B:490",
      "B:491",
      "B:492",
      "B:493",
      "B:494",
      "B:495",
      "B:496",
      "B:497",
      "B:498",
      "B:499",
      "B:500",
      "B:501",
      "B:502",
      "B:503",
      "B:504",
      "B:505",
      "B:506",
      "B:507",
      "B:508",
      "B:509",
      "B:510",
      "B:511",
      "B:512",
      "B:513",
      "B:514",
      "B:515",
      "B:516",
      "B:517",
      "B:518",
      "B:519",
      "B:520",
      "B:521",
      "B:522",
      "B:523",
      "B:524",
      "B:525",
      "B:526",
      "B:527",
      "B:528",
      "B:529",
      "B:530",
      "B:531",
      "B:532",
      "B:533",
      "B:534",
      "B:535",
      "B:536",
      "B:537",
      "B:538",
      "B:539",
      "B:540",
      "B:541",
      "B:542",
      "B:543",
      "B:544",
      "B:545",
      "B:546",
      "B:547",
      "B:548",
      "B:549",
      "B:550",
      "B:551",
      "B:552",
      "B:553",
      "B:554",
      "B:555",
      "B:556",
      "B:557",
      "B:558",
      "B:559",
      "B:560",
      "B:561",
      "B:562",
      "B:563",
      "B:564",
      "B:565",
      "B:566",
      "B:567",
      "B:568",
      "B:569",
      "B:570",
      "B:571",
      "B:572",
      "B:573",
      "B:574",
      "B:575",
      "B:576",
      "B:577",
      "B:578",
      "B:579",
      "B:580",
      "B:581",
      "B:582",
      "B:583",
      "B:584",
      "B:585",
      "B:586",
      "B:587",
      "B:588",
      "B:589",
      "B:590",
      "B:591",
      "B:592",
      "B:593",
      "B:594",
      "B:595",
      "B:596",
      "B:597",
      "B:598",
      "B:599",
      "B:600",
      "B:601",
      "B:602",
      "B:603",
      "B:604",
      "B:605",
      "B:606",
      "B:607",
      "B:608",
      "B:609",
      "B:610",
      "B:611",
      "B:612",
      "B:613",
      "B:614",
      "B:615",
      "B:616",
      "B:617",
      "B:618",
      "B:619",
      "B:620",
      "B:621",
      "B:622",
      "B:623",
      "B:624",
      "B:625",
      "B:626",
      "B:627",
      "B:628",
      "B:629",
      "B:630",
      "B:631",
      "B:632",
      "B:633",
      "B:634",
      "B:635",
      "B:636",
      "B:637",
      "B:638",
      "B:639",
      "B:640",
      "B:641",
      "B:642",
      "B:643",
      "B:644",
      "B:645",
      "B:646",
      "B:647",
      "B:648",
      "B:649",
      "B:650",
      "B:651",
      "B:652",
      "B:653",
      "B:654",
      "B:655",
      "B:656",
      "B:657",
      "B:658",
      "B:659",
      "B:660",
      "B:661",
      "B:662",
      "B:663",
      "B:664",
      "B:665",
      "B:666",
      "B:667",
      "B:668",
      "B:669",
      "B:670",
      "B:671",
      "B:672",
      "B:673",
      "B:674",
      "B:675",
      "B:676",
      "B:677",
      "B:678",
      "B:679",
      "B:680",
      "B:681",
      "B:682",
      "B:683",
      "B:684",
      "B:685",
      "B:686",
      "B:687",
      "B:688",
      "B:689",
      "B:690",
      "B:691",
      "B:692",
      "B:693",
      "B:694",
      "B:695",
      "B:696",
      "B:697",
      "B:698",
      "B:699",
      "B:700",
      "B:702",
      "B:703",
      "B:704",
      "B:705",
      "B:706",
      "B:707",
      "B:708",
      "B:709",
      "B:710",
      "B:711",
      "B:712",
      "B:713",
      "B:714",
      "B:715",
      "B:716",
      "B:717",
      "B:718",
      "B:719",
      "B:720",
      "B:721",
      "B:722",
      "B:723",
      "B:724",
      "B:725",
      "B:726",
      "B:727",
      "B:728",
      "B:729",
      "B:730",
      "B:731",
      "B:732",
      "B:733",
      "B:734",
      "B:735",
      "B:736",
      "B:737",
      "B:738",
      "B:739",
      "B:740",
      "B:741",
      "B:742",
      "B:743",
      "B:744",
      "B:745",
      "B:746",
      "B:747",
      "B:748",
      "B:749",
      "B:750",
      "B:751",
      "B:752",
      "B:753",
      "B:754",
      "B:755",
      "B:756",
      "B:757",
      "B:758",
      "B:759",
      "B:760",
      "B:761",
      "B:762",
      "B:763",
      "B:764",
      "B:765",
      "B:766",
      "B:767",
      "B:768",
      "B:769",
      "B:770",
      "B:771",
      "B:772",
      "B:773",
      "B:774"
    ],
    "B:702": [
      "B:404",
      "B:405",
      "B:406",
      "B:407",
      "B:408",
      "B:409",
      "B:410",
      "B:411",
      "B:412",
      "B:413",
      "B:414",
      "B:415",
      "B:416",
      "B:417",
      "B:418",
      "B:419",
      "B:420",
      "B:421",
      "B:422",
      "B:423",
      "B:424",
      "B:425",
      "B:426",
      "B:427",
      "B:428",
      "B:429",
      "B:430",
      "B:431",
      "B:432",
      "B:433",
      "B:434",
      "B:435",
      "B:436",
      "B:437",
      "B:438",
      "B:439",
      "B:440",
      "B:441",
      "B:442",
      "B:443",
      "B:444",
      "B:445",
      "B:446",
      "B:447",
      "B:448",
      "B:449",
      "B:450",
      "B:451",
      "B:452",
      "B:453",
      "B:454",
      "B:455",
      "B:456",
      "B:457",
      "B:458",
      "B:459",
      "B:460",
      "B:461",
      "B:462",
      "B:463",
      "B:464",
      "B:465",
      "B:466",
      "B:467",
      "B:468",
      "B:469",
      "B:470",
      "B:471",
      "B:472",
      "B:473",
      "B:474",
      "B:475",
      "B:476",
      "B:477",
      "B:478",
      "B:479",
      "B:480",
      "B:481",
      "B:482",
      "B:483",
      "B:484",
      "B:485",
      "B:486",
      "B:487",
      "B:488",
      "B:489",
      "B:490",
      "B:491",
      "B:492",
      "B:493",
      "B:494",
      "B:495",
      "B:496",
      "B:497",
      "B:498",
      "B:499",
      "B:500",
      "B:501",
      "B:502",
      "B:503",
      "B:504",
      "B:505",
      "B:506",
      "B:507",
      "B:508",
      "B:509",
      "B:510",
      "B:511",
      "B:512",
      "B:513",
      "B:514",
      "B:515",
      "B:516",
      "B:517",
      "B:518",
      "B:519",
      "B:520",
      "B:521",
      "B:522",
      "B:523",
      "B:524",
      "B:525",
      "B:526",
      "B:527",
      "B:528",
      "B:529",
      "B:530",
      "B:531",
      "B:532",
      "B:533",
      "B:534",
      "B:535",
      "B:536",
      "B:537",
      "B:538",
      "B:539",
      "B:540",
      "B:541",
      "B:542",
      "B:543",
      "B:544",
      "B:545",
      "B:546",
      "B:547",
      "B:548",
      "B:549",
      "B:550",
      "B:551",
      "B:552",
      "B:553",
      "B:554",
      "B:555",
      "B:556",
      "B:557",
      "B:558",
      "B:559",
      "B:560",
      "B:561",
      "B:562",
      "B:563",
      "B:564",
      "B:565",
      "B:566",
      "B:567",
      "B:568",
      "B:569",
      "B:570",
      "B:571",
      "B:572",
      "B:573",
      "B:574",
      "B:575",
      "B:576",
      "B:577",
      "B:578",
      "B:579",
      "B:580",
      "B:581",
      "B:582",
      "B:583",
      "B:584",
      "B:585",
      "B:586",
      "B:587",
      "B:588",
      "B:589",
      "B:590",
      "B:591",
      "B:592",
      "B:593",
      "B:594",
      "B:595",
      "B:596",
      "B:597",
      "B:598",
      "B:599",
      "B:600",
      "B:601",
      "B:602",
      "B:603",
      "B:604",
      "B:605",
      "B:606",
      "B:607",
      "B:608",
      "B:609",
      "B:610",
      "B:611",
      "B:612",
      "B:613",
      "B:614",
      "B:615",
      "B:616",
      "B:617",
      "B:618",
      "B:619",
      "B:620",
      "B:621",
      "B:622",
      "B:623",
      "B:624",
      "B:625",
      "B:626",
      "B:627",
      "B:628",
      "B:629",
      "B:630",
      "B:631",
      "B:632",
      "B:633",
      "B:634",
      "B:635",
      "B:636",
      "B:637",
      "B:638",
      "B:639",
      "B:640",
      "B:641",
      "B:642",
      "B:643",
      "B:644",
      "B:645",
      "B:646",
      "B:647",
      "B:648",
      "B:649",
      "B:650",
      "B:651",
      "B:652",
      "B:653",
      "B:654",
      "B:655",
      "B:656",
      "B:657",
      "B:658",
      "B:659",
      "B:660",
      "B:661",
      "B:662",
      "B:663",
      "B:664",
      "B:665",
      "B:666",
      "B:667",
      "B:668",
      "B:669",
      "B:670",
      "B:671",
      "B:672",
      "B:673",
      "B:674",
      "B:675",
      "B:676",
      "B:677",
      "B:678",
      "B:679",
      "B:680",
      "B:681",
      "B:682",
      "B:683",
      "B:684",
      "B:685",
      "B:686",
      "B:687",
      "B:688",
      "B:689",
      "B:690",
      "B:691",
      "B:692",
      "B:693",
      "B:694",
      "B:695",
      "B:696",
      "B:697",
      "B:698",
      "B:699",
      "B:700",
      "B:701",
      "B:703",
      "B:704",
      "B:705",
      "B:706",
      "B:707",
      "B:708",
      "B:709",
      "B:710",
      "B:711",
      "B:712",
      "B:713",
      "B:714",
      "B:715",
      "B:716",
      "B:717",
      "B:718",
      "B:719",
      "B:720",
      "B:721",
      "B:722",
      "B:723",
      "B:724",
      "B:725",
      "B:726",
      "B:727",
      "B:728",
      "B:729",
      "B:730",
      "B:731",
      "B:732",
      "B:733",
      "B:734",
      "B:735",
      "B:736",
      "B:737",
      "B:738",
      "B:739",
      "B:740",
      "B:741",
      "B:742",
      "B:743",
      "B:744",
      "B:745",
      "B:746",
      "B:747",
      "B:748",
      "B:749",
      "B:750",
      "B:751",
      "B:752",
      "B:753",
      "B:754",
      "B:755",
      "B:756",
      "B:757",
      "B:758",
      "B:759",
      "B:760",
      "B:761",
      "B:762",
      "B:763",
      "B:764",
      "B:765",
      "B:766",
      "B:767",
      "B:768",
      "B:769",
      "B:770",
      "B:771",
      "B:772",
      "B:773",
      "B:774"
    ],
    "B:703": [
      "B:404",
      "B:405",
      "B:406",
      "B:407",
      "B:408",
      "B:409",
      "B:410",
      "B:411",
      "B:412",
      "B:413",
      "B:414",
      "B:415",
      "B:416",
      "B:417",
      "B:418",
      "B:419",
      "B:420",
      "B:421",
      "B:422",
      "B:423",
      "B:424",
      "B:425",
      "B:426",
      "B:427",
      "B:428",
      "B:429",
      "B:430",
      "B:431",
      "B:432",
      "B:433",
      "B:434",
      "B:435",
      "B:436",
      "B:437",
      "B:438",
      "B:439",
      "B:440",
      "B:441",
      "B:442",
      "B:443",
      "B:444",
      "B:445",
      "B:446",
      "B:447",
      "B:448",
      "B:449",
      "B:450",
      "B:451",
      "B:452",
      "B:453",
      "B:454",
      "B:455",
      "B:456",
      "B:457",
      "B:458",
      "B:459",
      "B:460",
      "B:461",
      "B:462",
      "B:463",
      "B:464",
      "B:465",
      "B:466",
      "B:467",
      "B:468",
      "B:469",
      "B:470",
      "B:471",
      "B:472",
      "B:473",
      "B:474",
      "B:475",
      "B:476",
      "B:477",
      "B:478",
      "B:479",
      "B:480",
      "B:481",
      "B:482",
      "B:483",
      "B:484",
      "B:485",
      "B:486",
      "B:487",
      "B:488",
      "B:489",
      "B:490",
      "B:491",
      "B:492",
      "B:493",
      "B:494",
      "B:495",
      "B:496",
      "B:497",
      "B:498",
      "B:499",
      "B:500",
      "B:501",
      "B:502",
      "B:503",
      "B:504",
      "B:505",
      "B:506",
      "B:507",
      "B:508",
      "B:509",
      "B:510",
      "B:511",
      "B:512",
      "B:513",
      "B:514",
      "B:515",
      "B:516",
      "B:517",
      "B:518",
      "B:519",
      "B:520",
      "B:521",
      "B:522",
      "B:523",
      "B:524",
      "B:525",
      "B:526",
      "B:527",
      "B:528",
      "B:529",
      "B:530",
      "B:531",
      "B:532",
      "B:533",
      "B:534",
      "B:535",
      "B:536",
      "B:537",
      "B:538",
      "B:539",
      "B:540",
      "B:541",
      "B:542",
      "B:543",
      "B:544",
      "B:545",
      "B:546",
      "B:547",
      "B:548",
      "B:549",
      "B:550",
      "B:551",
      "B:552",
      "B:553",
      "B:554",
      "B:555",
      "B:556",
      "B:557",
      "B:558",
      "B:559",
      "B:560",
      "B:561",
      "B:562",
      "B:563",
      "B:564",
      "B:565",
      "B:566",
      "B:567",
      "B:568",
      "B:569",
      "B:570",
      "B:571",
      "B:572",
      "B:573",
      "B:574",
      "B:575",
      "B:576",
      "B:577",
      "B:578",
      "B:579",
      "B:580",
      "B:581",
      "B:582",
      "B:583",
      "B:584",
      "B:585",
      "B:586",
      "B:587",
      "B:588",
      "B:589",
      "B:590",
      "B:591",
      "B:592",
      "B:593",
      "B:594",
      "B:595",
      "B:596",
      "B:597",
      "B:598",
      "B:599",
      "B:600",
      "B:601",
      "B:602",
      "B:603",
      "B:604",
      "B:605",
      "B:606",
      "B:607",
      "B:608",
      "B:609",
      "B:610",
      "B:611",
      "B:612",
      "B:613",
      "B:614",
      "B:615",
      "B:616",
      "B:617",
      "B:618",
      "B:619",
      "B:620",
      "B:621",
      "B:622",
      "B:623",
      "B:624",
      "B:625",
      "B:626",
      "B:627",
      "B:628",
      "B:629",
      "B:630",
      "B:631",
      "B:632",
      "B:633",
      "B:634",
      "B:635",
      "B:636",
      "B:637",
      "B:638",
      "B:639",
      "B:640",
      "B:641",
      "B:642",
      "B:643",
      "B:644",
      "B:645",
      "B:646",
      "B:647",
      "B:648",
      "B:649",
      "B:650",
      "B:651",
      "B:652",
      "B:653",
      "B:654",
      "B:655",
      "B:656",
      "B:657",
      "B:658",
      "B:659",
      "B:660",
      "B:661",
      "B:662",
      "B:663",
      "B:664",
      "B:665",
      "B:666",
      "B:667",
      "B:668",
      "B:669",
      "B:670",
      "B:671",
      "B:672",
      "B:673",
      "B:674",
      "B:675",
      "B:676",
      "B:677",
      "B:678",
      "B:679",
      "B:680",
      "B:681",
      "B:682",
      "B:683",
      "B:684",
      "B:685",
      "B:686",
      "B:687",
      "B:688",
      "B:689",
      "B:690",
      "B:691",
      "B:692",
      "B:693",
      "B:694",
      "B:695",
      "B:696",
      "B:697",
      "B:698",
      "B:699",
      "B:700",
      "B:701",
      "B:702",
      "B:704",
      "B:705",
      "B:706",
      "B:707",
      "B:708",
      "B:709",
      "B:710",
      "B:711",
      "B:712",
      "B:713",
      "B:714",
      "B:715",
      "B:716",
      "B:717",
      "B:718",
      "B:719",
      "B:720",
      "B:721",
      "B:722",
      "B:723",
      "B:724",
      "B:725",
      "B:726",
      "B:727",
      "B:728",
      "B:729",
      "B:730",
      "B:731",
      "B:732",
      "B:733",
      "B:734",
      "B:735",
      "B:736",
      "B:737",
      "B:738",
      "B:739",
      "B:740",
      "B:741",
      "B:742",
      "B:743",
      "B:744",
      "B:745",
      "B:746",
      "B:747",
      "B:748",
      "B:749",
      "B:750",
      "B:751",
      "B:752",
      "B:753",
      "B:754",
      "B:755",
      "B:756",
      "B:757",
      "B:758",
      "B:759",
      "B:760",
      "B:761",
      "B:762",
      "B:763",
      "B:764",
      "B:765",
      "B:766",
      "B:767",
      "B:768",
      "B:769",
      "B:770",
      "B:771",
      "B:772",
      "B:773",
      "B:774"
    ],
    "B:704": [
      "B:404",
      "B:405",
      "B:406",
      "B:407",
      "B:408",
      "B:409",
      "B:410",
      "B:411",
      "B:412",
      "B:413",
      "B:414",
      "B:415",
      "B:416",
      "B:417",
      "B:418",
      "B:419",
      "B:420",
      "B:421",
      "B:422",
      "B:423",
      "B:424",
      "B:425",
      "B:426",
      "B:427",
      "B:428",
      "B:429",
      "B:430",
      "B:431",
      "B:432",
      "B:433",
      "B:434",
      "B:435",
      "B:436",
      "B:437",
      "B:438",
      "B:439",
      "B:440",
      "B:441",
      "B:442",
      "B:443",
      "B:444",
      "B:445",
      "B:446",
      "B:447",
      "B:448",
      "B:449",
      "B:450",
      "B:451",
      "B:452",
      "B:453",
      "B:454",
      "B:455",
      "B:456",
      "B:457",
      "B:458",
      "B:459",
      "B:460",
      "B:461",
      "B:462",
      "B:463",
      "B:464",
      "B:465",
      "B:466",
      "B:467",
      "B:468",
      "B:469",
      "B:470",
      "B:471",
      "B:472",
      "B:473",
      "B:474",
      "B:475",
      "B:476",
      "B:477",
      "B:478",
      "B:479",
      "B:480",
      "B:481",
      "B:482",
      "B:483",
      "B:484",
      "B:485",
      "B:486",
      "B:487",
      "B:488",
      "B:489",
      "B:490",
      "B:491",
      "B:492",
      "B:493",
      "B:494",
      "B:495",
      "B:496",
      "B:497",
      "B:498",
      "B:499",
      "B:500",
      "B:501",
      "B:502",
      "B:503",
      "B:504",
      "B:505",
      "B:506",
      "B:507",
      "B:508",
      "B:509",
      "B:510",
      "B:511",
      "B:512",
      "B:513",
      "B:514",
      "B:515",
      "B:516",
      "B:517",
      "B:518",
      "B:519",
      "B:520",
      "B:521",
      "B:522",
      "B:523",
      "B:524",
      "B:525",
      "B:526",
      "B:527",
      "B:528",
      "B:529",
      "B:530",
      "B:531",
      "B:532",
      "B:533",
      "B:534",
      "B:535",
      "B:536",
      "B:537",
      "B:538",
      "B:539",
      "B:540",
      "B:541",
      "B:542",
      "B:543",
      "B:544",
      "B:545",
      "B:546",
      "B:547",
      "B:548",
      "B:549",
      "B:550",
      "B:551",
      "B:552",
      "B:553",
      "B:554",
      "B:555",
      "B:556",
      "B:557",
      "B:558",
      "B:559",
      "B:560",
      "B:561",
      "B:562",
      "B:563",
      "B:564",
      "B:565",
      "B:566",
      "B:567",
      "B:568",
      "B:569",
      "B:570",
      "B:571",
      "B:572",
      "B:573",
      "B:574",
      "B:575",
      "B:576",
      "B:577",
      "B:578",
      "B:579",
      "B:580",
      "B:581",
      "B:582",
      "B:583",
      "B:584",
      "B:585",
      "B:586",
      "B:587",
      "B:588",
      "B:589",
      "B:590",
      "B:591",
      "B:592",
      "B:593",
      "B:594",
      "B:595",
      "B:596",
      "B:597",
      "B:598",
      "B:599",
      "B:600",
      "B:601",
      "B:602",
      "B:603",
      "B:604",
      "B:605",
      "B:606",
      "B:607",
      "B:608",
      "B:609",
      "B:610",
      "B:611",
      "B:612",
      "B:613",
      "B:614",
      "B:615",
      "B:616",
      "B:617",
      "B:618",
      "B:619",
      "B:620",
      "B:621",
      "B:622",
      "B:623",
      "B:624",
      "B:625",
      "B:626",
      "B:627",
      "B:628",
      "B:629",
      "B:630",
      "B:631",
      "B:632",
      "B:633",
      "B:634",
      "B:635",
      "B:636",
      "B:637",
      "B:638",
      "B:639",
      "B:640",
      "B:641",
      "B:642",
      "B:643",
      "B:644",
      "B:645",
      "B:646",
      "B:647",
      "B:648",
      "B:649",
      "B:650",
      "B:651",
      "B:652",
      "B:653",
      "B:654",
      "B:655",
      "B:656",
      "B:657",
      "B:658",
      "B:659",
      "B:660",
      "B:661",
      "B:662",
      "B:663",
      "B:664",
      "B:665",
      "B:666",
      "B:667",
      "B:668",
      "B:669",
      "B:670",
      "B:671",
      "B:672",
      "B:673",
      "B:674",
      "B:675",
      "B:676",
      "B:677",
      "B:678",
      "B:679",
      "B:680",
      "B:681",
      "B:682",
      "B:683",
      "B:684",
      "B:685",
      "B:686",
      "B:687",
      "B:688",
      "B:689",
      "B:690",
      "B:691",
      "B:692",
      "B:693",
      "B:694",
      "B:695",
      "B:696",
      "B:697",
      "B:698",
      "B:699",
      "B:700",
      "B:701",
      "B:702",
      "B:703",
      "B:705",
      "B:706",
      "B:707",
      "B:708",
      "B:709",
      "B:710",
      "B:711",
      "B:712",
      "B:713",
      "B:714",
      "B:715",
      "B:716",
      "B:717",
      "B:718",
      "B:719",
      "B:720",
      "B:721",
      "B:722",
      "B:723",
      "B:724",
      "B:725",
      "B:726",
      "B:727",
      "B:728",
      "B:729",
      "B:730",
      "B:731",
      "B:732",
      "B:733",
      "B:734",
      "B:735",
      "B:736",
      "B:737",
      "B:738",
      "B:739",
      "B:740",
      "B:741",
      "B:742",
      "B:743",
      "B:744",
      "B:745",
      "B:746",
      "B:747",
      "B:748",
      "B:749",
      "B:750",
      "B:751",
      "B:752",
      "B:753",
      "B:754",
      "B:755",
      "B:756",
      "B:757",
      "B:758",
      "B:759",
      "B:760",
      "B:761",
      "B:762",
      "B:763",
      "B:764",
      "B:765",
      "B:766",
      "B:767",
      "B:768",
      "B:769",
      "B:770",
      "B:771",
      "B:772",
      "B:773",
      "B:774"
    ],
    "B:705": [
      "B:404",
      "B:405",
      "B:406",
      "B:407",
      "B:408",
      "B:409",
      "B:410",
      "B:411",
      "B:412",
      "B:413",
      "B:414",
      "B:415",
      "B:416",
      "B:417",
      "B:418",
      "B:419",
      "B:420",
      "B:421",
      "B:422",
      "B:423",
      "B:424",
      "B:425",
      "B:426",
      "B:427",
      "B:428",
      "B:429",
      "B:430",
      "B:431",
      "B:432",
      "B:433",
      "B:434",
      "B:435",
      "B:436",
      "B:437",
      "B:438",
      "B:439",
      "B:440",
      "B:441",
      "B:442",
      "B:443",
      "B:444",
      "B:445",
      "B:446",
      "B:447",
      "B:448",
      "B:449",
      "B:450",
      "B:451",
      "B:452",
      "B:453",
      "B:454",
      "B:455",
      "B:456",
      "B:457",
      "B:458",
      "B:459",
      "B:460",
      "B:461",
      "B:462",
      "B:463",
      "B:464",
      "B:465",
      "B:466",
      "B:467",
      "B:468",
      "B:469",
      "B:470",
      "B:471",
      "B:472",
      "B:473",
      "B:474",
      "B:475",
      "B:476",
      "B:477",
      "B:478",
      "B:479",
      "B:480",
      "B:481",
      "B:482",
      "B:483",
      "B:484",
      "B:485",
      "B:486",
      "B:487",
      "B:488",
      "B:489",
      "B:490",
      "B:491",
      "B:492",
      "B:493",
      "B:494",
      "B:495",
      "B:496",
      "B:497",
      "B:498",
      "B:499",
      "B:500",
      "B:501",
      "B:502",
      "B:503",
      "B:504",
      "B:505",
      "B:506",
      "B:507",
      "B:508",
      "B:509",
      "B:510",
      "B:511",
      "B:512",
      "B:513",
      "B:514",
      "B:515",
      "B:516",
      "B:517",
      "B:518",
      "B:519",
      "B:520",
      "B:521",
      "B:522",
      "B:523",
      "B:524",
      "B:525",
      "B:526",
      "B:527",
      "B:528",
      "B:529",
      "B:530",
      "B:531",
      "B:532",
      "B:533",
      "B:534",
      "B:535",
      "B:536",
      "B:537",
      "B:538",
      "B:539",
      "B:540",
      "B:541",
      "B:542",
      "B:543",
      "B:544",
      "B:545",
      "B:546",
      "B:547",
      "B:548",
      "B:549",
      "B:550",
      "B:551",
      "B:552",
      "B:553",
      "B:554",
      "B:555",
      "B:556",
      "B:557",
      "B:558",
      "B:559",
      "B:560",
      "B:561",
      "B:562",
      "B:563",
      "B:564",
      "B:565",
      "B:566",
      "B:567",
      "B:568",
      "B:569",
      "B:570",
      "B:571",
      "B:572",
      "B:573",
      "B:574",
      "B:575",
      "B:576",
      "B:577",
      "B:578",
      "B:579",
      "B:580",
      "B:581",
      "B:582",
      "B:583",
      "B:584",
      "B:585",
      "B:586",
      "B:587",
      "B:588",
      "B:589",
      "B:590",
      "B:591",
      "B:592",
      "B:593",
      "B:594",
      "B:595",
      "B:596",
      "B:597",
      "B:598",
      "B:599",
      "B:600",
      "B:601",
      "B:602",
      "B:603",
      "B:604",
      "B:605",
      "B:606",
      "B:607",
      "B:608",
      "B:609",
      "B:610",
      "B:611",
      "B:612",
      "B:613",
      "B:614",
      "B:615",
      "B:616",
      "B:617",
      "B:618",
      "B:619",
      "B:620",
      "B:621",
      "B:622",
      "B:623",
      "B:624",
      "B:625",
      "B:626",
      "B:627",
      "B:628",
      "B:629",
      "B:630",
      "B:631",
      "B:632",
      "B:633",
      "B:634",
      "B:635",
      "B:636",
      "B:637",
      "B:638",
      "B:639",
      "B:640",
      "B:641",
      "B:642",
      "B:643",
      "B:644",
      "B:645",
      "B:646",
      "B:647",
      "B:648",
      "B:649",
      "B:650",
      "B:651",
      "B:652",
      "B:653",
      "B:654",
      "B:655",
      "B:656",
      "B:657",
      "B:658",
      "B:659",
      "B:660",
      "B:661",
      "B:662",
      "B:663",
      "B:664",
      "B:665",
      "B:666",
      "B:667",
      "B:668",
      "B:669",
      "B:670",
      "B:671",
      "B:672",
      "B:673",
      "B:674",
      "B:675",
      "B:676",
      "B:677",
      "B:678",
      "B:679",
      "B:680",
      "B:681",
      "B:682",
      "B:683",
      "B:684",
      "B:685",
      "B:686",
      "B:687",
      "B:688",
      "B:689",
      "B:690",
      "B:691",
      "B:692",
      "B:693",
      "B:694",
      "B:695",
      "B:696",
      "B:697",
      "B:698",
      "B:699",
      "B:700",
      "B:701",
      "B:702",
      "B:703",
      "B:704",
      "B:706",
      "B:707",
      "B:708",
      "B:709",
      "B:710",
      "B:711",
      "B:712",
      "B:713",
      "B:714",
      "B:715",
      "B:716",
      "B:717",
      "B:718",
      "B:719",
      "B:720",
      "B:721",
      "B:722",
      "B:723",
      "B:724",
      "B:725",
      "B:726",
      "B:727",
      "B:728",
      "B:729",
      "B:730",
      "B:731",
      "B:732",
      "B:733",
      "B:734",
      "B:735",
      "B:736",
      "B:737",
      "B:738",
      "B:739",
      "B:740",
      "B:741",
      "B:742",
      "B:743",
      "B:744",
      "B:745",
      "B:746",
      "B:747",
      "B:748",
      "B:749",
      "B:750",
      "B:751",
      "B:752",
      "B:753",
      "B:754",
      "B:755",
      "B:756",
      "B:757",
      "B:758",
      "B:759",
      "B:760",
      "B:761",
      "B:762",
      "B:763",
      "B:764",
      "B:765",
      "B:766",
      "B:767",
      "B:768",
      "B:769",
      "B:770",
      "B:771",
      "B:772",
      "B:773",
      "B:774"
    ],
    "B:706": [
      "B:404",
      "B:405",
      "B:406",
      "B:407",
      "B:408",
      "B:409",
      "B:410",
      "B:411",
      "B:412",
      "B:413",
      "B:414",
      "B:415",
      "B:416",
      "B:417",
      "B:418",
      "B:419",
      "B:420",
      "B:421",
      "B:422",
      "B:423",
      "B:424",
      "B:425",
      "B:426",
      "B:427",
      "B:428",
      "B:429",
      "B:430",
      "B:431",
      "B:432",
      "B:433",
      "B:434",
      "B:435",
      "B:436",
      "B:437",
      "B:438",
      "B:439",
      "B:440",
      "B:441",
      "B:442",
      "B:443",
      "B:444",
      "B:445",
      "B:446",
      "B:447",
      "B:448",
      "B:449",
      "B:450",
      "B:451",
      "B:452",
      "B:453",
      "B:454",
      "B:455",
      "B:456",
      "B:457",
      "B:458",
      "B:459",
      "B:460",
      "B:461",
      "B:462",
      "B:463",
      "B:464",
      "B:465",
      "B:466",
      "B:467",
      "B:468",
      "B:469",
      "B:470",
      "B:471",
      "B:472",
      "B:473",
      "B:474",
      "B:475",
      "B:476",
      "B:477",
      "B:478",
      "B:479",
      "B:480",
      "B:481",
      "B:482",
      "B:483",
      "B:484",
      "B:485",
      "B:486",
      "B:487",
      "B:488",
      "B:489",
      "B:490",
      "B:491",
      "B:492",
      "B:493",
      "B:494",
      "B:495",
      "B:496",
      "B:497",
      "B:498",
      "B:499",
      "B:500",
      "B:501",
      "B:502",
      "B:503",
      "B:504",
      "B:505",
      "B:506",
      "B:507",
      "B:508",
      "B:509",
      "B:510",
      "B:511",
      "B:512",
      "B:513",
      "B:514",
      "B:515",
      "B:516",
      "B:517",
      "B:518",
      "B:519",
      "B:520",
      "B:521",
      "B:522",
      "B:523",
      "B:524",
      "B:525",
      "B:526",
      "B:527",
      "B:528",
      "B:529",
      "B:530",
      "B:531",
      "B:532",
      "B:533",
      "B:534",
      "B:535",
      "B:536",
      "B:537",
      "B:538",
      "B:539",
      "B:540",
      "B:541",
      "B:542",
      "B:543",
      "B:544",
      "B:545",
      "B:546",
      "B:547",
      "B:548",
      "B:549",
      "B:550",
      "B:551",
      "B:552",
      "B:553",
      "B:554",
      "B:555",
      "B:556",
      "B:557",
      "B:558",
      "B:559",
      "B:560",
      "B:561",
      "B:562",
      "B:563",
      "B:564",
      "B:565",
      "B:566",
      "B:567",
      "B:568",
      "B:569",
      "B:570",
      "B:571",
      "B:572",
      "B:573",
      "B:574",
      "B:575",
      "B:576",
      "B:577",
      "B:578",
      "B:579",
      "B:580",
      "B:581",
      "B:582",
      "B:583",
      "B:584",
      "B:585",
      "B:586",
      "B:587",
      "B:588",
      "B:589",
      "B:590",
      "B:591",
      "B:592",
      "B:593",
      "B:594",
      "B:595",
      "B:596",
      "B:597",
      "B:598",
      "B:599",
      "B:600",
      "B:601",
      "B:602",
      "B:603",
      "B:604",
      "B:605",
      "B:606",
      "B:607",
      "B:608",
      "B:609",
      "B:610",
      "B:611",
      "B:612",
      "B:613",
      "B:614",
      "B:615",
      "B:616",
      "B:617",
      "B:618",
      "B:619",
      "B:620",
      "B:621",
      "B:622",
      "B:623",
      "B:624",
      "B:625",
      "B:626",
      "B:627",
      "B:628",
      "B:629",
      "B:630",
      "B:631",
      "B:632",
      "B:633",
      "B:634",
      "B:635",
      "B:636",
      "B:637",
      "B:638",
      "B:639",
      "B:640",
      "B:641",
      "B:642",
      "B:643",
      "B:644",
      "B:645",
      "B:646",
      "B:647",
      "B:648",
      "B:649",
      "B:650",
      "B:651",
      "B:652",
      "B:653",
      "B:654",
      "B:655",
      "B:656",
      "B:657",
      "B:658",
      "B:659",
      "B:660",
      "B:661",
      "B:662",
      "B:663",
      "B:664",
      "B:665",
      "B:666",
      "B:667",
      "B:668",
      "B:669",
      "B:670",
      "B:671",
      "B:672",
      "B:673",
      "B:674",
      "B:675",
      "B:676",
      "B:677",
      "B:678",
      "B:679",
      "B:680",
      "B:681",
      "B:682",
      "B:683",
      "B:684",
      "B:685",
      "B:686",
      "B:687",
      "B:688",
      "B:689",
      "B:690",
      "B:691",
      "B:692",
      "B:693",
      "B:694",
      "B:695",
      "B:696",
      "B:697",
      "B:698",
      "B:699",
      "B:700",
      "B:701",
      "B:702",
      "B:703",
      "B:704",
      "B:705",
      "B:707",
      "B:708",
      "B:709",
      "B:710",
      "B:711",
      "B:712",
      "B:713",
      "B:714",
      "B:715",
      "B:716",
      "B:717",
      "B:718",
      "B:719",
      "B:720",
      "B:721",
      "B:722",
      "B:723",
      "B:724",
      "B:725",
      "B:726",
      "B:727",
      "B:728",
      "B:729",
      "B:730",
      "B:731",
      "B:732",
      "B:733",
      "B:734",
      "B:735",
      "B:736",
      "B:737",
      "B:738",
      "B:739",
      "B:740",
      "B:741",
      "B:742",
      "B:743",
      "B:744",
      "B:745",
      "B:746",
      "B:747",
      "B:748",
      "B:749",
      "B:750",
      "B:751",
      "B:752",
      "B:753",
      "B:754",
      "B:755",
      "B:756",
      "B:757",
      "B:758",
      "B:759",
      "B:760",
      "B:761",
      "B:762",
      "B:763",
      "B:764",
      "B:765",
      "B:766",
      "B:767",
      "B:768",
      "B:769",
      "B:770",
      "B:771",
      "B:772",
      "B:773",
      "B:774"
    ],
    "B:707": [
      "B:404",
      "B:405",
      "B:406",
      "B:407",
      "B:408",
      "B:409",
      "B:410",
      "B:411",
      "B:412",
      "B:413",
      "B:414",
      "B:415",
      "B:416",
      "B:417",
      "B:418",
      "B:419",
      "B:420",
      "B:421",
      "B:422",
      "B:423",
      "B:424",
      "B:425",
      "B:426",
      "B:427",
      "B:428",
      "B:429",
      "B:430",
      "B:431",
      "B:432",
      "B:433",
      "B:434",
      "B:435",
      "B:436",
      "B:437",
      "B:438",
      "B:439",
      "B:440",
      "B:441",
      "B:442",
      "B:443",
      "B:444",
      "B:445",
      "B:446",
      "B:447",
      "B:448",
      "B:449",
      "B:450",
      "B:451",
      "B:452",
      "B:453",
      "B:454",
      "B:455",
      "B:456",
      "B:457",
      "B:458",
      "B:459",
      "B:460",
      "B:461",
      "B:462",
      "B:463",
      "B:464",
      "B:465",
      "B:466",
      "B:467",
      "B:468",
      "B:469",
      "B:470",
      "B:471",
      "B:472",
      "B:473",
      "B:474",
      "B:475",
      "B:476",
      "B:477",
      "B:478",
      "B:479",
      "B:480",
      "B:481",
      "B:482",
      "B:483",
      "B:484",
      "B:485",
      "B:486",
      "B:487",
      "B:488",
      "B:489",
      "B:490",
      "B:491",
      "B:492",
      "B:493",
      "B:494",
      "B:495",
      "B:496",
      "B:497",
      "B:498",
      "B:499",
      "B:500",
      "B:501",
      "B:502",
      "B:503",
      "B:504",
      "B:505",
      "B:506",
      "B:507",
      "B:508",
      "B:509",
      "B:510",
      "B:511",
      "B:512",
      "B:513",
      "B:514",
      "B:515",
      "B:516",
      "B:517",
      "B:518",
      "B:519",
      "B:520",
      "B:521",
      "B:522",
      "B:523",
      "B:524",
      "B:525",
      "B:526",
      "B:527",
      "B:528",
      "B:529",
      "B:530",
      "B:531",
      "B:532",
      "B:533",
      "B:534",
      "B:535",
      "B:536",
      "B:537",
      "B:538",
      "B:539",
      "B:540",
      "B:541",
      "B:542",
      "B:543",
      "B:544",
      "B:545",
      "B:546",
      "B:547",
      "B:548",
      "B:549",
      "B:550",
      "B:551",
      "B:552",
      "B:553",
      "B:554",
      "B:555",
      "B:556",
      "B:557",
      "B:558",
      "B:559",
      "B:560",
      "B:561",
      "B:562",
      "B:563",
      "B:564",
      "B:565",
      "B:566",
      "B:567",
      "B:568",
      "B:569",
      "B:570",
      "B:571",
      "B:572",
      "B:573",
      "B:574",
      "B:575",
      "B:576",
      "B:577",
      "B:578",
      "B:579",
      "B:580",
      "B:581",
      "B:582",
      "B:583",
      "B:584",
      "B:585",
      "B:586",
      "B:587",
      "B:588",
      "B:589",
      "B:590",
      "B:591",
      "B:592",
      "B:593",
      "B:594",
      "B:595",
      "B:596",
      "B:597",
      "B:598",
      "B:599",
      "B:600",
      "B:601",
      "B:602",
      "B:603",
      "B:604",
      "B:605",
      "B:606",
      "B:607",
      "B:608",
      "B:609",
      "B:610",
      "B:611",
      "B:612",
      "B:613",
      "B:614",
      "B:615",
      "B:616",
      "B:617",
      "B:618",
      "B:619",
      "B:620",
      "B:621",
      "B:622",
      "B:623",
      "B:624",
      "B:625",
      "B:626",
      "B:627",
      "B:628",
      "B:629",
      "B:630",
      "B:631",
      "B:632",
      "B:633",
      "B:634",
      "B:635",
      "B:636",
      "B:637",
      "B:638",
      "B:639",
      "B:640",
      "B:641",
      "B:642",
      "B:643",
      "B:644",
      "B:645",
      "B:646",
      "B:647",
      "B:648",
      "B:649",
      "B:650",
      "B:651",
      "B:652",
      "B:653",
      "B:654",
      "B:655",
      "B:656",
      "B:657",
      "B:658",
      "B:659",
      "B:660",
      "B:661",
      "B:662",
      "B:663",
      "B:664",
      "B:665",
      "B:666",
      "B:667",
      "B:668",
      "B:669",
      "B:670",
      "B:671",
      "B:672",
      "B:673",
      "B:674",
      "B:675",
      "B:676",
      "B:677",
      "B:678",
      "B:679",
      "B:680",
      "B:681",
      "B:682",
      "B:683",
      "B:684",
      "B:685",
      "B:686",
      "B:687",
      "B:688",
      "B:689",
      "B:690",
      "B:691",
      "B:692",
      "B:693",
      "B:694",
      "B:695",
      "B:696",
      "B:697",
      "B:698",
      "B:699",
      "B:700",
      "B:701",
      "B:702",
      "B:703",
      "B:704",
      "B:705",
      "B:706",
      "B:708",
      "B:709",
      "B:710",
      "B:711",
      "B:712",
      "B:713",
      "B:714",
      "B:715",
      "B:716",
      "B:717",
      "B:718",
      "B:719",
      "B:720",
      "B:721",
      "B:722",
      "B:723",
      "B:724",
      "B:725",
      "B:726",
      "B:727",
      "B:728",
      "B:729",
      "B:730",
      "B:731",
      "B:732",
      "B:733",
      "B:734",
      "B:735",
      "B:736",
      "B:737",
      "B:738",
      "B:739",
      "B:740",
      "B:741",
      "B:742",
      "B:743",
      "B:744",
      "B:745",
      "B:746",
      "B:747",
      "B:748",
      "B:749",
      "B:750",
      "B:751",
      "B:752",
      "B:753",
      "B:754",
      "B:755",
      "B:756",
      "B:757",
      "B:758",
      "B:759",
      "B:760",
      "B:761",
      "B:762",
      "B:763",
      "B:764",
      "B:765",
      "B:766",
      "B:767",
      "B:768",
      "B:769",
      "B:770",
      "B:771",
      "B:772",
      "B:773",
      "B:774"
    ],
    "B:708": [
      "B:404",
      "B:405",
      "B:406",
      "B:407",
      "B:408",
      "B:409",
      "B:410",
      "B:411",
      "B:412",
      "B:413",
      "B:414",
      "B:415",
      "B:416",
      "B:417",
      "B:418",
      "B:419",
      "B:420",
      "B:421",
      "B:422",
      "B:423",
      "B:424",
      "B:425",
      "B:426",
      "B:427",
      "B:428",
      "B:429",
      "B:430",
      "B:431",
      "B:432",
      "B:433",
      "B:434",
      "B:435",
      "B:436",
      "B:437",
      "B:438",
      "B:439",
      "B:440",
      "B:441",
      "B:442",
      "B:443",
      "B:444",
      "B:445",
      "B:446",
      "B:447",
      "B:448",
      "B:449",
      "B:450",
      "B:451",
      "B:452",
      "B:453",
      "B:454",
      "B:455",
      "B:456",
      "B:457",
      "B:458",
      "B:459",
      "B:460",
      "B:461",
      "B:462",
      "B:463",
      "B:464",
      "B:465",
      "B:466",
      "B:467",
      "B:468",
      "B:469",
      "B:470",
      "B:471",
      "B:472",
      "B:473",
      "B:474",
      "B:475",
      "B:476",
      "B:477",
      "B:478",
      "B:479",
      "B:480",
      "B:481",
      "B:482",
      "B:483",
      "B:484",
      "B:485",
      "B:486",
      "B:487",
      "B:488",
      "B:489",
      "B:490",
      "B:491",
      "B:492",
      "B:493",
      "B:494",
      "B:495",
      "B:496",
      "B:497",
      "B:498",
      "B:499",
      "B:500",
      "B:501",
      "B:502",
      "B:503",
      "B:504",
      "B:505",
      "B:506",
      "B:507",
      "B:508",
      "B:509",
      "B:510",
      "B:511",
      "B:512",
      "B:513",
      "B:514",
      "B:515",
      "B:516",
      "B:517",
      "B:518",
      "B:519",
      "B:520",
      "B:521",
      "B:522",
      "B:523",
      "B:524",
      "B:525",
      "B:526",
      "B:527",
      "B:528",
      "B:529",
      "B:530",
      "B:531",
      "B:532",
      "B:533",
      "B:534",
      "B:535",
      "B:536",
      "B:537",
      "B:538",
      "B:539",
      "B:540",
      "B:541",
      "B:542",
      "B:543",
      "B:544",
      "B:545",
      "B:546",
      "B:547",
      "B:548",
      "B:549",
      "B:550",
      "B:551",
      "B:552",
      "B:553",
      "B:554",
      "B:555",
      "B:556",
      "B:557",
      "B:558",
      "B:559",
      "B:560",
      "B:561",
      "B:562",
      "B:563",
      "B:564",
      "B:565",
      "B:566",
      "B:567",
      "B:568",
      "B:569",
      "B:570",
      "B:571",
      "B:572",
      "B:573",
      "B:574",
      "B:575",
      "B:576",
      "B:577",
      "B:578",
      "B:579",
      "B:580",
      "B:581",
      "B:582",
      "B:583",
      "B:584",
      "B:585",
      "B:586",
      "B:587",
      "B:588",
      "B:589",
      "B:590",
      "B:591",
      "B:592",
      "B:593",
      "B:594",
      "B:595",
      "B:596",
      "B:597",
      "B:598",
      "B:599",
      "B:600",
      "B:601",
      "B:602",
      "B:603",
      "B:604",
      "B:605",
      "B:606",
      "B:607",
      "B:608",
      "B:609",
      "B:610",
      "B:611",
      "B:612",
      "B:613",
      "B:614",
      "B:615",
      "B:616",
      "B:617",
      "B:618",
      "B:619",
      "B:620",
      "B:621",
      "B:622",
      "B:623",
      "B:624",
      "B:625",
      "B:626",
      "B:627",
      "B:628",
      "B:629",
      "B:630",
      "B:631",
      "B:632",
      "B:633",
      "B:634",
      "B:635",
      "B:636",
      "B:637",
      "B:638",
      "B:639",
      "B:640",
      "B:641",
      "B:642",
      "B:643",
      "B:644",
      "B:645",
      "B:646",
      "B:647",
      "B:648",
      "B:649",
      "B:650",
      "B:651",
      "B:652",
      "B:653",
      "B:654",
      "B:655",
      "B:656",
      "B:657",
      "B:658",
      "B:659",
      "B:660",
      "B:661",
      "B:662",
      "B:663",
      "B:664",
      "B:665",
      "B:666",
      "B:667",
      "B:668",
      "B:669",
      "B:670",
      "B:671",
      "B:672",
      "B:673",
      "B:674",
      "B:675",
      "B:676",
      "B:677",
      "B:678",
      "B:679",
      "B:680",
      "B:681",
      "B:682",
      "B:683",
      "B:684",
      "B:685",
      "B:686",
      "B:687",
      "B:688",
      "B:689",
      "B:690",
      "B:691",
      "B:692",
      "B:693",
      "B:694",
      "B:695",
      "B:696",
      "B:697",
      "B:698",
      "B:699",
      "B:700",
      "B:701",
      "B:702",
      "B:703",
      "B:704",
      "B:705",
      "B:706",
      "B:707",
      "B:709",
      "B:710",
      "B:711",
      "B:712",
      "B:713",
      "B:714",
      "B:715",
      "B:716",
      "B:717",
      "B:718",
      "B:719",
      "B:720",
      "B:721",
      "B:722",
      "B:723",
      "B:724",
      "B:725",
      "B:726",
      "B:727",
      "B:728",
      "B:729",
      "B:730",
      "B:731",
      "B:732",
      "B:733",
      "B:734",
      "B:735",
      "B:736",
      "B:737",
      "B:738",
      "B:739",
      "B:740",
      "B:741",
      "B:742",
      "B:743",
      "B:744",
      "B:745",
      "B:746",
      "B:747",
      "B:748",
      "B:749",
      "B:750",
      "B:751",
      "B:752",
      "B:753",
      "B:754",
      "B:755",
      "B:756",
      "B:757",
      "B:758",
      "B:759",
      "B:760",
      "B:761",
      "B:762",
      "B:763",
      "B:764",
      "B:765",
      "B:766",
      "B:767",
      "B:768",
      "B:769",
      "B:770",
      "B:771",
      "B:772",
      "B:773",
      "B:774"
    ],
    "B:709": [
      "B:404",
      "B:405",
      "B:406",
      "B:407",
      "B:408",
      "B:409",
      "B:410",
      "B:411",
      "B:412",
      "B:413",
      "B:414",
      "B:415",
      "B:416",
      "B:417",
      "B:418",
      "B:419",
      "B:420",
      "B:421",
      "B:422",
      "B:423",
      "B:424",
      "B:425",
      "B:426",
      "B:427",
      "B:428",
      "B:429",
      "B:430",
      "B:431",
      "B:432",
      "B:433",
      "B:434",
      "B:435",
      "B:436",
      "B:437",
      "B:438",
      "B:439",
      "B:440",
      "B:441",
      "B:442",
      "B:443",
      "B:444",
      "B:445",
      "B:446",
      "B:447",
      "B:448",
      "B:449",
      "B:450",
      "B:451",
      "B:452",
      "B:453",
      "B:454",
      "B:455",
      "B:456",
      "B:457",
      "B:458",
      "B:459",
      "B:460",
      "B:461",
      "B:462",
      "B:463",
      "B:464",
      "B:465",
      "B:466",
      "B:467",
      "B:468",
      "B:469",
      "B:470",
      "B:471",
      "B:472",
      "B:473",
      "B:474",
      "B:475",
      "B:476",
      "B:477",
      "B:478",
      "B:479",
      "B:480",
      "B:481",
      "B:482",
      "B:483",
      "B:484",
      "B:485",
      "B:486",
      "B:487",
      "B:488",
      "B:489",
      "B:490",
      "B:491",
      "B:492",
      "B:493",
      "B:494",
      "B:495",
      "B:496",
      "B:497",
      "B:498",
      "B:499",
      "B:500",
      "B:501",
      "B:502",
      "B:503",
      "B:504",
      "B:505",
      "B:506",
      "B:507",
      "B:508",
      "B:509",
      "B:510",
      "B:511",
      "B:512",
      "B:513",
      "B:514",
      "B:515",
      "B:516",
      "B:517",
      "B:518",
      "B:519",
      "B:520",
      "B:521",
      "B:522",
      "B:523",
      "B:524",
      "B:525",
      "B:526",
      "B:527",
      "B:528",
      "B:529",
      "B:530",
      "B:531",
      "B:532",
      "B:533",
      "B:534",
      "B:535",
      "B:536",
      "B:537",
      "B:538",
      "B:539",
      "B:540",
      "B:541",
      "B:542",
      "B:543",
      "B:544",
      "B:545",
      "B:546",
      "B:547",
      "B:548",
      "B:549",
      "B:550",
      "B:551",
      "B:552",
      "B:553",
      "B:554",
      "B:555",
      "B:556",
      "B:557",
      "B:558",
      "B:559",
      "B:560",
      "B:561",
      "B:562",
      "B:563",
      "B:564",
      "B:565",
      "B:566",
      "B:567",
      "B:568",
      "B:569",
      "B:570",
      "B:571",
      "B:572",
      "B:573",
      "B:574",
      "B:575",
      "B:576",
      "B:577",
      "B:578",
      "B:579",
      "B:580",
      "B:581",
      "B:582",
      "B:583",
      "B:584",
      "B:585",
      "B:586",
      "B:587",
      "B:588",
      "B:589",
      "B:590",
      "B:591",
      "B:592",
      "B:593",
      "B:594",
      "B:595",
      "B:596",
      "B:597",
      "B:598",
      "B:599",
      "B:600",
      "B:601",
      "B:602",
      "B:603",
      "B:604",
      "B:605",
      "B:606",
      "B:607",
      "B:608",
      "B:609",
      "B:610",
      "B:611",
      "B:612",
      "B:613",
      "B:614",
      "B:615",
      "B:616",
      "B:617",
      "B:618",
      "B:619",
      "B:620",
      "B:621",
      "B:622",
      "B:623",
      "B:624",
      "B:625",
      "B:626",
      "B:627",
      "B:628",
      "B:629",
      "B:630",
      "B:631",
      "B:632",
      "B:633",
      "B:634",
      "B:635",
      "B:636",
      "B:637",
      "B:638",
      "B:639",
      "B:640",
      "B:641",
      "B:642",
      "B:643",
      "B:644",
      "B:645",
      "B:646",
      "B:647",
      "B:648",
      "B:649",
      "B:650",
      "B:651",
      "B:652",
      "B:653",
      "B:654",
      "B:655",
      "B:656",
      "B:657",
      "B:658",
      "B:659",
      "B:660",
      "B:661",
      "B:662",
      "B:663",
      "B:664",
      "B:665",
      "B:666",
      "B:667",
      "B:668",
      "B:669",
      "B:670",
      "B:671",
      "B:672",
      "B:673",
      "B:674",
      "B:675",
      "B:676",
      "B:677",
      "B:678",
      "B:679",
      "B:680",
      "B:681",
      "B:682",
      "B:683",
      "B:684",
      "B:685",
      "B:686",
      "B:687",
      "B:688",
      "B:689",
      "B:690",
      "B:691",
      "B:692",
      "B:693",
      "B:694",
      "B:695",
      "B:696",
      "B:697",
      "B:698",
      "B:699",
      "B:700",
      "B:701",
      "B:702",
      "B:703",
      "B:704",
      "B:705",
      "B:706",
      "B:707",
      "B:708",
      "B:710",
      "B:711",
      "B:712",
      "B:713",
      "B:714",
      "B:715",
      "B:716",
      "B:717",
      "B:718",
      "B:719",
      "B:720",
      "B:721",
      "B:722",
      "B:723",
      "B:724",
      "B:725",
      "B:726",
      "B:727",
      "B:728",
      "B:729",
      "B:730",
      "B:731",
      "B:732",
      "B:733",
      "B:734",
      "B:735",
      "B:736",
      "B:737",
      "B:738",
      "B:739",
      "B:740",
      "B:741",
      "B:742",
      "B:743",
      "B:744",
      "B:745",
      "B:746",
      "B:747",
      "B:748",
      "B:749",
      "B:750",
      "B:751",
      "B:752",
      "B:753",
      "B:754",
      "B:755",
      "B:756",
      "B:757",
      "B:758",
      "B:759",
      "B:760",
      "B:761",
      "B:762",
      "B:763",
      "B:764",
      "B:765",
      "B:766",
      "B:767",
      "B:768",
      "B:769",
      "B:770",
      "B:771",
      "B:772",
      "B:773",
      "B:774"
    ],
    "B:710": [
      "B:404",
      "B:405",
      "B:406",
      "B:407",
      "B:408",
      "B:409",
      "B:410",
      "B:411",
      "B:412",
      "B:413",
      "B:414",
      "B:415",
      "B:416",
      "B:417",
      "B:418",
      "B:419",
      "B:420",
      "B:421",
      "B:422",
      "B:423",
      "B:424",
      "B:425",
      "B:426",
      "B:427",
      "B:428",
      "B:429",
      "B:430",
      "B:431",
      "B:432",
      "B:433",
      "B:434",
      "B:435",
      "B:436",
      "B:437",
      "B:438",
      "B:439",
      "B:440",
      "B:441",
      "B:442",
      "B:443",
      "B:444",
      "B:445",
      "B:446",
      "B:447",
      "B:448",
      "B:449",
      "B:450",
      "B:451",
      "B:452",
      "B:453",
      "B:454",
      "B:455",
      "B:456",
      "B:457",
      "B:458",
      "B:459",
      "B:460",
      "B:461",
      "B:462",
      "B:463",
      "B:464",
      "B:465",
      "B:466",
      "B:467",
      "B:468",
      "B:469",
      "B:470",
      "B:471",
      "B:472",
      "B:473",
      "B:474",
      "B:475",
      "B:476",
      "B:477",
      "B:478",
      "B:479",
      "B:480",
      "B:481",
      "B:482",
      "B:483",
      "B:484",
      "B:485",
      "B:486",
      "B:487",
      "B:488",
      "B:489",
      "B:490",
      "B:491",
      "B:492",
      "B:493",
      "B:494",
      "B:495",
      "B:496",
      "B:497",
      "B:498",
      "B:499",
      "B:500",
      "B:501",
      "B:502",
      "B:503",
      "B:504",
      "B:505",
      "B:506",
      "B:507",
      "B:508",
      "B:509",
      "B:510",
      "B:511",
      "B:512",
      "B:513",
      "B:514",
      "B:515",
      "B:516",
      "B:517",
      "B:518",
      "B:519",
      "B:520",
      "B:521",
      "B:522",
      "B:523",
      "B:524",
      "B:525",
      "B:526",
      "B:527",
      "B:528",
      "B:529",
      "B:530",
      "B:531",
      "B:532",
      "B:533",
      "B:534",
      "B:535",
      "B:536",
      "B:537",
      "B:538",
      "B:539",
      "B:540",
      "B:541",
      "B:542",
      "B:543",
      "B:544",
      "B:545",
      "B:546",
      "B:547",
      "B:548",
      "B:549",
      "B:550",
      "B:551",
      "B:552",
      "B:553",
      "B:554",
      "B:555",
      "B:556",
      "B:557",
      "B:558",
      "B:559",
      "B:560",
      "B:561",
      "B:562",
      "B:563",
      "B:564",
      "B:565",
      "B:566",
      "B:567",
      "B:568",
      "B:569",
      "B:570",
      "B:571",
      "B:572",
      "B:573",
      "B:574",
      "B:575",
      "B:576",
      "B:577",
      "B:578",
      "B:579",
      "B:580",
      "B:581",
      "B:582",
      "B:583",
      "B:584",
      "B:585",
      "B:586",
      "B:587",
      "B:588",
      "B:589",
      "B:590",
      "B:591",
      "B:592",
      "B:593",
      "B:594",
      "B:595",
      "B:596",
      "B:597",
      "B:598",
      "B:599",
      "B:600",
      "B:601",
      "B:602",
      "B:603",
      "B:604",
      "B:605",
      "B:606",
      "B:607",
      "B:608",
      "B:609",
      "B:610",
      "B:611",
      "B:612",
      "B:613",
      "B:614",
      "B:615",
      "B:616",
      "B:617",
      "B:618",
      "B:619",
      "B:620",
      "B:621",
      "B:622",
      "B:623",
      "B:624",
      "B:625",
      "B:626",
      "B:627",
      "B:628",
      "B:629",
      "B:630",
      "B:631",
      "B:632",
      "B:633",
      "B:634",
      "B:635",
      "B:636",
      "B:637",
      "B:638",
      "B:639",
      "B:640",
      "B:641",
      "B:642",
      "B:643",
      "B:644",
      "B:645",
      "B:646",
      "B:647",
      "B:648",
      "B:649",
      "B:650",
      "B:651",
      "B:652",
      "B:653",
      "B:654",
      "B:655",
      "B:656",
      "B:657",
      "B:658",
      "B:659",
      "B:660",
      "B:661",
      "B:662",
      "B:663",
      "B:664",
      "B:665",
      "B:666",
      "B:667",
      "B:668",
      "B:669",
      "B:670",
      "B:671",
      "B:672",
      "B:673",
      "B:674",
      "B:675",
      "B:676",
      "B:677",
      "B:678",
      "B:679",
      "B:680",
      "B:681",
      "B:682",
      "B:683",
      "B:684",
      "B:685",
      "B:686",
      "B:687",
      "B:688",
      "B:689",
      "B:690",
      "B:691",
      "B:692",
      "B:693",
      "B:694",
      "B:695",
      "B:696",
      "B:697",
      "B:698",
      "B:699",
      "B:700",
      "B:701",
      "B:702",
      "B:703",
      "B:704",
      "B:705",
      "B:706",
      "B:707",
      "B:708",
      "B:709",
      "B:711",
      "B:712",
      "B:713",
      "B:714",
      "B:715",
      "B:716",
      "B:717",
      "B:718",
      "B:719",
      "B:720",
      "B:721",
      "B:722",
      "B:723",
      "B:724",
      "B:725",
      "B:726",
      "B:727",
      "B:728",
      "B:729",
      "B:730",
      "B:731",
      "B:732",
      "B:733",
      "B:734",
      "B:735",
      "B:736",
      "B:737",
      "B:738",
      "B:739",
      "B:740",
      "B:741",
      "B:742",
      "B:743",
      "B:744",
      "B:745",
      "B:746",
      "B:747",
      "B:748",
      "B:749",
      "B:750",
      "B:751",
      "B:752",
      "B:753",
      "B:754",
      "B:755",
      "B:756",
      "B:757",
      "B:758",
      "B:759",
      "B:760",
      "B:761",
      "B:762",
      "B:763",
      "B:764",
      "B:765",
      "B:766",
      "B:767",
      "B:768",
      "B:769",
      "B:770",
      "B:771",
      "B:772",
      "B:773",
      "B:774"
    ],
    "B:711": [
      "B:404",
      "B:405",
      "B:406",
      "B:407",
      "B:408",
      "B:409",
      "B:410",
      "B:411",
      "B:412",
      "B:413",
      "B:414",
      "B:415",
      "B:416",
      "B:417",
      "B:418",
      "B:419",
      "B:420",
      "B:421",
      "B:422",
      "B:423",
      "B:424",
      "B:425",
      "B:426",
      "B:427",
      "B:428",
      "B:429",
      "B:430",
      "B:431",
      "B:432",
      "B:433",
      "B:434",
      "B:435",
      "B:436",
      "B:437",
      "B:438",
      "B:439",
      "B:440",
      "B:441",
      "B:442",
      "B:443",
      "B:444",
      "B:445",
      "B:446",
      "B:447",
      "B:448",
      "B:449",
      "B:450",
      "B:451",
      "B:452",
      "B:453",
      "B:454",
      "B:455",
      "B:456",
      "B:457",
      "B:458",
      "B:459",
      "B:460",
      "B:461",
      "B:462",
      "B:463",
      "B:464",
      "B:465",
      "B:466",
      "B:467",
      "B:468",
      "B:469",
      "B:470",
      "B:471",
      "B:472",
      "B:473",
      "B:474",
      "B:475",
      "B:476",
      "B:477",
      "B:478",
      "B:479",
      "B:480",
      "B:481",
      "B:482",
      "B:483",
      "B:484",
      "B:485",
      "B:486",
      "B:487",
      "B:488",
      "B:489",
      "B:490",
      "B:491",
      "B:492",
      "B:493",
      "B:494",
      "B:495",
      "B:496",
      "B:497",
      "B:498",
      "B:499",
      "B:500",
      "B:501",
      "B:502",
      "B:503",
      "B:504",
      "B:505",
      "B:506",
      "B:507",
      "B:508",
      "B:509",
      "B:510",
      "B:511",
      "B:512",
      "B:513",
      "B:514",
      "B:515",
      "B:516",
      "B:517",
      "B:518",
      "B:519",
      "B:520",
      "B:521",
      "B:522",
      "B:523",
      "B:524",
      "B:525",
      "B:526",
      "B:527",
      "B:528",
      "B:529",
      "B:530",
      "B:531",
      "B:532",
      "B:533",
      "B:534",
      "B:535",
      "B:536",
      "B:537",
      "B:538",
      "B:539",
      "B:540",
      "B:541",
      "B:542",
      "B:543",
      "B:544",
      "B:545",
      "B:546",
      "B:547",
      "B:548",
      "B:549",
      "B:550",
      "B:551",
      "B:552",
      "B:553",
      "B:554",
      "B:555",
      "B:556",
      "B:557",
      "B:558",
      "B:559",
      "B:560",
      "B:561",
      "B:562",
      "B:563",
      "B:564",
      "B:565",
      "B:566",
      "B:567",
      "B:568",
      "B:569",
      "B:570",
      "B:571",
      "B:572",
      "B:573",
      "B:574",
      "B:575",
      "B:576",
      "B:577",
      "B:578",
      "B:579",
      "B:580",
      "B:581",
      "B:582",
      "B:583",
      "B:584",
      "B:585",
      "B:586",
      "B:587",
      "B:588",
      "B:589",
      "B:590",
      "B:591",
      "B:592",
      "B:593",
      "B:594",
      "B:595",
      "B:596",
      "B:597",
      "B:598",
      "B:599",
      "B:600",
      "B:601",
      "B:602",
      "B:603",
      "B:604",
      "B:605",
      "B:606",
      "B:607",
      "B:608",
      "B:609",
      "B:610",
      "B:611",
      "B:612",
      "B:613",
      "B:614",
      "B:615",
      "B:616",
      "B:617",
      "B:618",
      "B:619",
      "B:620",
      "B:621",
      "B:622",
      "B:623",
      "B:624",
      "B:625",
      "B:626",
      "B:627",
      "B:628",
      "B:629",
      "B:630",
      "B:631",
      "B:632",
      "B:633",
      "B:634",
      "B:635",
      "B:636",
      "B:637",
      "B:638",
      "B:639",
      "B:640",
      "B:641",
      "B:642",
      "B:643",
      "B:644",
      "B:645",
      "B:646",
      "B:647",
      "B:648",
      "B:649",
      "B:650",
      "B:651",
      "B:652",
      "B:653",
      "B:654",
      "B:655",
      "B:656",
      "B:657",
      "B:658",
      "B:659",
      "B:660",
      "B:661",
      "B:662",
      "B:663",
      "B:664",
      "B:665",
      "B:666",
      "B:667",
      "B:668",
      "B:669",
      "B:670",
      "B:671",
      "B:672",
      "B:673",
      "B:674",
      "B:675",
      "B:676",
      "B:677",
      "B:678",
      "B:679",
      "B:680",
      "B:681",
      "B:682",
      "B:683",
      "B:684",
      "B:685",
      "B:686",
      "B:687",
      "B:688",
      "B:689",
      "B:690",
      "B:691",
      "B:692",
      "B:693",
      "B:694",
      "B:695",
      "B:696",
      "B:697",
      "B:698",
      "B:699",
      "B:700",
      "B:701",
      "B:702",
      "B:703",
      "B:704",
      "B:705",
      "B:706",
      "B:707",
      "B:708",
      "B:709",
      "B:710",
      "B:712",
      "B:713",
      "B:714",
      "B:715",
      "B:716",
      "B:717",
      "B:718",
      "B:719",
      "B:720",
      "B:721",
      "B:722",
      "B:723",
      "B:724",
      "B:725",
      "B:726",
      "B:727",
      "B:728",
      "B:729",
      "B:730",
      "B:731",
      "B:732",
      "B:733",
      "B:734",
      "B:735",
      "B:736",
      "B:737",
      "B:738",
      "B:739",
      "B:740",
      "B:741",
      "B:742",
      "B:743",
      "B:744",
      "B:745",
      "B:746",
      "B:747",
      "B:748",
      "B:749",
      "B:750",
      "B:751",
      "B:752",
      "B:753",
      "B:754",
      "B:755",
      "B:756",
      "B:757",
      "B:758",
      "B:759",
      "B:760",
      "B:761",
      "B:762",
      "B:763",
      "B:764",
      "B:765",
      "B:766",
      "B:767",
      "B:768",
      "B:769",
      "B:770",
      "B:771",
      "B:772",
      "B:773",
      "B:774"
    ],
    "B:712": [
      "B:404",
      "B:405",
      "B:406",
      "B:407",
      "B:408",
      "B:409",
      "B:410",
      "B:411",
      "B:412",
      "B:413",
      "B:414",
      "B:415",
      "B:416",
      "B:417",
      "B:418",
      "B:419",
      "B:420",
      "B:421",
      "B:422",
      "B:423",
      "B:424",
      "B:425",
      "B:426",
      "B:427",
      "B:428",
      "B:429",
      "B:430",
      "B:431",
      "B:432",
      "B:433",
      "B:434",
      "B:435",
      "B:436",
      "B:437",
      "B:438",
      "B:439",
      "B:440",
      "B:441",
      "B:442",
      "B:443",
      "B:444",
      "B:445",
      "B:446",
      "B:447",
      "B:448",
      "B:449",
      "B:450",
      "B:451",
      "B:452",
      "B:453",
      "B:454",
      "B:455",
      "B:456",
      "B:457",
      "B:458",
      "B:459",
      "B:460",
      "B:461",
      "B:462",
      "B:463",
      "B:464",
      "B:465",
      "B:466",
      "B:467",
      "B:468",
      "B:469",
      "B:470",
      "B:471",
      "B:472",
      "B:473",
      "B:474",
      "B:475",
      "B:476",
      "B:477",
      "B:478",
      "B:479",
      "B:480",
      "B:481",
      "B:482",
      "B:483",
      "B:484",
      "B:485",
      "B:486",
      "B:487",
      "B:488",
      "B:489",
      "B:490",
      "B:491",
      "B:492",
      "B:493",
      "B:494",
      "B:495",
      "B:496",
      "B:497",
      "B:498",
      "B:499",
      "B:500",
      "B:501",
      "B:502",
      "B:503",
      "B:504",
      "B:505",
      "B:506",
      "B:507",
      "B:508",
      "B:509",
      "B:510",
      "B:511",
      "B:512",
      "B:513",
      "B:514",
      "B:515",
      "B:516",
      "B:517",
      "B:518",
      "B:519",
      "B:520",
      "B:521",
      "B:522",
      "B:523",
      "B:524",
      "B:525",
      "B:526",
      "B:527",
      "B:528",
      "B:529",
      "B:530",
      "B:531",
      "B:532",
      "B:533",
      "B:534",
      "B:535",
      "B:536",
      "B:537",
      "B:538",
      "B:539",
      "B:540",
      "B:541",
      "B:542",
      "B:543",
      "B:544",
      "B:545",
      "B:546",
      "B:547",
      "B:548",
      "B:549",
      "B:550",
      "B:551",
      "B:552",
      "B:553",
      "B:554",
      "B:555",
      "B:556",
      "B:557",
      "B:558",
      "B:559",
      "B:560",
      "B:561",
      "B:562",
      "B:563",
      "B:564",
      "B:565",
      "B:566",
      "B:567",
      "B:568",
      "B:569",
      "B:570",
      "B:571",
      "B:572",
      "B:573",
      "B:574",
      "B:575",
      "B:576",
      "B:577",
      "B:578",
      "B:579",
      "B:580",
      "B:581",
      "B:582",
      "B:583",
      "B:584",
      "B:585",
      "B:586",
      "B:587",
      "B:588",
      "B:589",
      "B:590",
      "B:591",
      "B:592",
      "B:593",
      "B:594",
      "B:595",
      "B:596",
      "B:597",
      "B:598",
      "B:599",
      "B:600",
      "B:601",
      "B:602",
      "B:603",
      "B:604",
      "B:605",
      "B:606",
      "B:607",
      "B:608",
      "B:609",
      "B:610",
      "B:611",
      "B:612",
      "B:613",
      "B:614",
      "B:615",
      "B:616",
      "B:617",
      "B:618",
      "B:619",
      "B:620",
      "B:621",
      "B:622",
      "B:623",
      "B:624",
      "B:625",
      "B:626",
      "B:627",
      "B:628",
      "B:629",
      "B:630",
      "B:631",
      "B:632",
      "B:633",
      "B:634",
      "B:635",
      "B:636",
      "B:637",
      "B:638",
      "B:639",
      "B:640",
      "B:641",
      "B:642",
      "B:643",
      "B:644",
      "B:645",
      "B:646",
      "B:647",
      "B:648",
      "B:649",
      "B:650",
      "B:651",
      "B:652",
      "B:653",
      "B:654",
      "B:655",
      "B:656",
      "B:657",
      "B:658",
      "B:659",
      "B:660",
      "B:661",
      "B:662",
      "B:663",
      "B:664",
      "B:665",
      "B:666",
      "B:667",
      "B:668",
      "B:669",
      "B:670",
      "B:671",
      "B:672",
      "B:673",
      "B:674",
      "B:675",
      "B:676",
      "B:677",
      "B:678",
      "B:679",
      "B:680",
      "B:681",
      "B:682",
      "B:683",
      "B:684",
      "B:685",
      "B:686",
      "B:687",
      "B:688",
      "B:689",
      "B:690",
      "B:691",
      "B:692",
      "B:693",
      "B:694",
      "B:695",
      "B:696",
      "B:697",
      "B:698",
      "B:699",
      "B:700",
      "B:701",
      "B:702",
      "B:703",
      "B:704",
      "B:705",
      "B:706",
      "B:707",
      "B:708",
      "B:709",
      "B:710",
      "B:711",
      "B:713",
      "B:714",
      "B:715",
      "B:716",
      "B:717",
      "B:718",
      "B:719",
      "B:720",
      "B:721",
      "B:722",
      "B:723",
      "B:724",
      "B:725",
      "B:726",
      "B:727",
      "B:728",
      "B:729",
      "B:730",
      "B:731",
      "B:732",
      "B:733",
      "B:734",
      "B:735",
      "B:736",
      "B:737",
      "B:738",
      "B:739",
      "B:740",
      "B:741",
      "B:742",
      "B:743",
      "B:744",
      "B:745",
      "B:746",
      "B:747",
      "B:748",
      "B:749",
      "B:750",
      "B:751",
      "B:752",
      "B:753",
      "B:754",
      "B:755",
      "B:756",
      "B:757",
      "B:758",
      "B:759",
      "B:760",
      "B:761",
      "B:762",
      "B:763",
      "B:764",
      "B:765",
      "B:766",
      "B:767",
      "B:768",
      "B:769",
      "B:770",
      "B:771",
      "B:772",
      "B:773",
      "B:774"
    ],
    "B:713": [
      "B:404",
      "B:405",
      "B:406",
      "B:407",
      "B:408",
      "B:409",
      "B:410",
      "B:411",
      "B:412",
      "B:413",
      "B:414",
      "B:415",
      "B:416",
      "B:417",
      "B:418",
      "B:419",
      "B:420",
      "B:421",
      "B:422",
      "B:423",
      "B:424",
      "B:425",
      "B:426",
      "B:427",
      "B:428",
      "B:429",
      "B:430",
      "B:431",
      "B:432",
      "B:433",
      "B:434",
      "B:435",
      "B:436",
      "B:437",
      "B:438",
      "B:439",
      "B:440",
      "B:441",
      "B:442",
      "B:443",
      "B:444",
      "B:445",
      "B:446",
      "B:447",
      "B:448",
      "B:449",
      "B:450",
      "B:451",
      "B:452",
      "B:453",
      "B:454",
      "B:455",
      "B:456",
      "B:457",
      "B:458",
      "B:459",
      "B:460",
      "B:461",
      "B:462",
      "B:463",
      "B:464",
      "B:465",
      "B:466",
      "B:467",
      "B:468",
      "B:469",
      "B:470",
      "B:471",
      "B:472",
      "B:473",
      "B:474",
      "B:475",
      "B:476",
      "B:477",
      "B:478",
      "B:479",
      "B:480",
      "B:481",
      "B:482",
      "B:483",
      "B:484",
      "B:485",
      "B:486",
      "B:487",
      "B:488",
      "B:489",
      "B:490",
      "B:491",
      "B:492",
      "B:493",
      "B:494",
      "B:495",
      "B:496",
      "B:497",
      "B:498",
      "B:499",
      "B:500",
      "B:501",
      "B:502",
      "B:503",
      "B:504",
      "B:505",
      "B:506",
      "B:507",
      "B:508",
      "B:509",
      "B:510",
      "B:511",
      "B:512",
      "B:513",
      "B:514",
      "B:515",
      "B:516",
      "B:517",
      "B:518",
      "B:519",
      "B:520",
      "B:521",
      "B:522",
      "B:523",
      "B:524",
      "B:525",
      "B:526",
      "B:527",
      "B:528",
      "B:529",
      "B:530",
      "B:531",
      "B:532",
      "B:533",
      "B:534",
      "B:535",
      "B:536",
      "B:537",
      "B:538",
      "B:539",
      "B:540",
      "B:541",
      "B:542",
      "B:543",
      "B:544",
      "B:545",
      "B:546",
      "B:547",
      "B:548",
      "B:549",
      "B:550",
      "B:551",
      "B:552",
      "B:553",
      "B:554",
      "B:555",
      "B:556",
      "B:557",
      "B:558",
      "B:559",
      "B:560",
      "B:561",
      "B:562",
      "B:563",
      "B:564",
      "B:565",
      "B:566",
      "B:567",
      "B:568",
      "B:569",
      "B:570",
      "B:571",
      "B:572",
      "B:573",
      "B:574",
      "B:575",
      "B:576",
      "B:577",
      "B:578",
      "B:579",
      "B:580",
      "B:581",
      "B:582",
      "B:583",
      "B:584",
      "B:585",
      "B:586",
      "B:587",
      "B:588",
      "B:589",
      "B:590",
      "B:591",
      "B:592",
      "B:593",
      "B:594",
      "B:595",
      "B:596",
      "B:597",
      "B:598",
      "B:599",
      "B:600",
      "B:601",
      "B:602",
      "B:603",
      "B:604",
      "B:605",
      "B:606",
      "B:607",
      "B:608",
      "B:609",
      "B:610",
      "B:611",
      "B:612",
      "B:613",
      "B:614",
      "B:615",
      "B:616",
      "B:617",
      "B:618",
      "B:619",
      "B:620",
      "B:621",
      "B:622",
      "B:623",
      "B:624",
      "B:625",
      "B:626",
      "B:627",
      "B:628",
      "B:629",
      "B:630",
      "B:631",
      "B:632",
      "B:633",
      "B:634",
      "B:635",
      "B:636",
      "B:637",
      "B:638",
      "B:639",
      "B:640",
      "B:641",
      "B:642",
      "B:643",
      "B:644",
      "B:645",
      "B:646",
      "B:647",
      "B:648",
      "B:649",
      "B:650",
      "B:651",
      "B:652",
      "B:653",
      "B:654",
      "B:655",
      "B:656",
      "B:657",
      "B:658",
      "B:659",
      "B:660",
      "B:661",
      "B:662",
      "B:663",
      "B:664",
      "B:665",
      "B:666",
      "B:667",
      "B:668",
      "B:669",
      "B:670",
      "B:671",
      "B:672",
      "B:673",
      "B:674",
      "B:675",
      "B:676",
      "B:677",
      "B:678",
      "B:679",
      "B:680",
      "B:681",
      "B:682",
      "B:683",
      "B:684",
      "B:685",
      "B:686",
      "B:687",
      "B:688",
      "B:689",
      "B:690",
      "B:691",
      "B:692",
      "B:693",
      "B:694",
      "B:695",
      "B:696",
      "B:697",
      "B:698",
      "B:699",
      "B:700",
      "B:701",
      "B:702",
      "B:703",
      "B:704",
      "B:705",
      "B:706",
      "B:707",
      "B:708",
      "B:709",
      "B:710",
      "B:711",
      "B:712",
      "B:714",
      "B:715",
      "B:716",
      "B:717",
      "B:718",
      "B:719",
      "B:720",
      "B:721",
      "B:722",
      "B:723",
      "B:724",
      "B:725",
      "B:726",
      "B:727",
      "B:728",
      "B:729",
      "B:730",
      "B:731",
      "B:732",
      "B:733",
      "B:734",
      "B:735",
      "B:736",
      "B:737",
      "B:738",
      "B:739",
      "B:740",
      "B:741",
      "B:742",
      "B:743",
      "B:744",
      "B:745",
      "B:746",
      "B:747",
      "B:748",
      "B:749",
      "B:750",
      "B:751",
      "B:752",
      "B:753",
      "B:754",
      "B:755",
      "B:756",
      "B:757",
      "B:758",
      "B:759",
      "B:760",
      "B:761",
      "B:762",
      "B:763",
      "B:764",
      "B:765",
      "B:766",
      "B:767",
      "B:768",
      "B:769",
      "B:770",
      "B:771",
      "B:772",
      "B:773",
      "B:774"
    ],
    "B:714": [
      "B:404",
      "B:405",
      "B:406",
      "B:407",
      "B:408",
      "B:409",
      "B:410",
      "B:411",
      "B:412",
      "B:413",
      "B:414",
      "B:415",
      "B:416",
      "B:417",
      "B:418",
      "B:419",
      "B:420",
      "B:421",
      "B:422",
      "B:423",
      "B:424",
      "B:425",
      "B:426",
      "B:427",
      "B:428",
      "B:429",
      "B:430",
      "B:431",
      "B:432",
      "B:433",
      "B:434",
      "B:435",
      "B:436",
      "B:437",
      "B:438",
      "B:439",
      "B:440",
      "B:441",
      "B:442",
      "B:443",
      "B:444",
      "B:445",
      "B:446",
      "B:447",
      "B:448",
      "B:449",
      "B:450",
      "B:451",
      "B:452",
      "B:453",
      "B:454",
      "B:455",
      "B:456",
      "B:457",
      "B:458",
      "B:459",
      "B:460",
      "B:461",
      "B:462",
      "B:463",
      "B:464",
      "B:465",
      "B:466",
      "B:467",
      "B:468",
      "B:469",
      "B:470",
      "B:471",
      "B:472",
      "B:473",
      "B:474",
      "B:475",
      "B:476",
      "B:477",
      "B:478",
      "B:479",
      "B:480",
      "B:481",
      "B:482",
      "B:483",
      "B:484",
      "B:485",
      "B:486",
      "B:487",
      "B:488",
      "B:489",
      "B:490",
      "B:491",
      "B:492",
      "B:493",
      "B:494",
      "B:495",
      "B:496",
      "B:497",
      "B:498",
      "B:499",
      "B:500",
      "B:501",
      "B:502",
      "B:503",
      "B:504",
      "B:505",
      "B:506",
      "B:507",
      "B:508",
      "B:509",
      "B:510",
      "B:511",
      "B:512",
      "B:513",
      "B:514",
      "B:515",
      "B:516",
      "B:517",
      "B:518",
      "B:519",
      "B:520",
      "B:521",
      "B:522",
      "B:523",
      "B:524",
      "B:525",
      "B:526",
      "B:527",
      "B:528",
      "B:529",
      "B:530",
      "B:531",
      "B:532",
      "B:533",
      "B:534",
      "B:535",
      "B:536",
      "B:537",
      "B:538",
      "B:539",
      "B:540",
      "B:541",
      "B:542",
      "B:543",
      "B:544",
      "B:545",
      "B:546",
      "B:547",
      "B:548",
      "B:549",
      "B:550",
      "B:551",
      "B:552",
      "B:553",
      "B:554",
      "B:555",
      "B:556",
      "B:557",
      "B:558",
      "B:559",
      "B:560",
      "B:561",
      "B:562",
      "B:563",
      "B:564",
      "B:565",
      "B:566",
      "B:567",
      "B:568",
      "B:569",
      "B:570",
      "B:571",
      "B:572",
      "B:573",
      "B:574",
      "B:575",
      "B:576",
      "B:577",
      "B:578",
      "B:579",
      "B:580",
      "B:581",
      "B:582",
      "B:583",
      "B:584",
      "B:585",
      "B:586",
      "B:587",
      "B:588",
      "B:589",
      "B:590",
      "B:591",
      "B:592",
      "B:593",
      "B:594",
      "B:595",
      "B:596",
      "B:597",
      "B:598",
      "B:599",
      "B:600",
      "B:601",
      "B:602",
      "B:603",
      "B:604",
      "B:605",
      "B:606",
      "B:607",
      "B:608",
      "B:609",
      "B:610",
      "B:611",
      "B:612",
      "B:613",
      "B:614",
      "B:615",
      "B:616",
      "B:617",
      "B:618",
      "B:619",
      "B:620",
      "B:621",
      "B:622",
      "B:623",
      "B:624",
      "B:625",
      "B:626",
      "B:627",
      "B:628",
      "B:629",
      "B:630",
      "B:631",
      "B:632",
      "B:633",
      "B:634",
      "B:635",
      "B:636",
      "B:637",
      "B:638",
      "B:639",
      "B:640",
      "B:641",
      "B:642",
      "B:643",
      "B:644",
      "B:645",
      "B:646",
      "B:647",
      "B:648",
      "B:649",
      "B:650",
      "B:651",
      "B:652",
      "B:653",
      "B:654",
      "B:655",
      "B:656",
      "B:657",
      "B:658",
      "B:659",
      "B:660",
      "B:661",
      "B:662",
      "B:663",
      "B:664",
      "B:665",
      "B:666",
      "B:667",
      "B:668",
      "B:669",
      "B:670",
      "B:671",
      "B:672",
      "B:673",
      "B:674",
      "B:675",
      "B:676",
      "B:677",
      "B:678",
      "B:679",
      "B:680",
      "B:681",
      "B:682",
      "B:683",
      "B:684",
      "B:685",
      "B:686",
      "B:687",
      "B:688",
      "B:689",
      "B:690",
      "B:691",
      "B:692",
      "B:693",
      "B:694",
      "B:695",
      "B:696",
      "B:697",
      "B:698",
      "B:699",
      "B:700",
      "B:701",
      "B:702",
      "B:703",
      "B:704",
      "B:705",
      "B:706",
      "B:707",
      "B:708",
      "B:709",
      "B:710",
      "B:711",
      "B:712",
      "B:713",
      "B:715",
      "B:716",
      "B:717",
      "B:718",
      "B:719",
      "B:720",
      "B:721",
      "B:722",
      "B:723",
      "B:724",
      "B:725",
      "B:726",
      "B:727",
      "B:728",
      "B:729",
      "B:730",
      "B:731",
      "B:732",
      "B:733",
      "B:734",
      "B:735",
      "B:736",
      "B:737",
      "B:738",
      "B:739",
      "B:740",
      "B:741",
      "B:742",
      "B:743",
      "B:744",
      "B:745",
      "B:746",
      "B:747",
      "B:748",
      "B:749",
      "B:750",
      "B:751",
      "B:752",
      "B:753",
      "B:754",
      "B:755",
      "B:756",
      "B:757",
      "B:758",
      "B:759",
      "B:760",
      "B:761",
      "B:762",
      "B:763",
      "B:764",
      "B:765",
      "B:766",
      "B:767",
      "B:768",
      "B:769",
      "B:770",
      "B:771",
      "B:772",
      "B:773",
      "B:774"
    ],
    "B:715": [
      "B:404",
      "B:405",
      "B:406",
      "B:407",
      "B:408",
      "B:409",
      "B:410",
      "B:411",
      "B:412",
      "B:413",
      "B:414",
      "B:415",
      "B:416",
      "B:417",
      "B:418",
      "B:419",
      "B:420",
      "B:421",
      "B:422",
      "B:423",
      "B:424",
      "B:425",
      "B:426",
      "B:427",
      "B:428",
      "B:429",
      "B:430",
      "B:431",
      "B:432",
      "B:433",
      "B:434",
      "B:435",
      "B:436",
      "B:437",
      "B:438",
      "B:439",
      "B:440",
      "B:441",
      "B:442",
      "B:443",
      "B:444",
      "B:445",
      "B:446",
      "B:447",
      "B:448",
      "B:449",
      "B:450",
      "B:451",
      "B:452",
      "B:453",
      "B:454",
      "B:455",
      "B:456",
      "B:457",
      "B:458",
      "B:459",
      "B:460",
      "B:461",
      "B:462",
      "B:463",
      "B:464",
      "B:465",
      "B:466",
      "B:467",
      "B:468",
      "B:469",
      "B:470",
      "B:471",
      "B:472",
      "B:473",
      "B:474",
      "B:475",
      "B:476",
      "B:477",
      "B:478",
      "B:479",
      "B:480",
      "B:481",
      "B:482",
      "B:483",
      "B:484",
      "B:485",
      "B:486",
      "B:487",
      "B:488",
      "B:489",
      "B:490",
      "B:491",
      "B:492",
      "B:493",
      "B:494",
      "B:495",
      "B:496",
      "B:497",
      "B:498",
      "B:499",
      "B:500",
      "B:501",
      "B:502",
      "B:503",
      "B:504",
      "B:505",
      "B:506",
      "B:507",
      "B:508",
      "B:509",
      "B:510",
      "B:511",
      "B:512",
      "B:513",
      "B:514",
      "B:515",
      "B:516",
      "B:517",
      "B:518",
      "B:519",
      "B:520",
      "B:521",
      "B:522",
      "B:523",
      "B:524",
      "B:525",
      "B:526",
      "B:527",
      "B:528",
      "B:529",
      "B:530",
      "B:531",
      "B:532",
      "B:533",
      "B:534",
      "B:535",
      "B:536",
      "B:537",
      "B:538",
      "B:539",
      "B:540",
      "B:541",
      "B:542",
      "B:543",
      "B:544",
      "B:545",
      "B:546",
      "B:547",
      "B:548",
      "B:549",
      "B:550",
      "B:551",
      "B:552",
      "B:553",
      "B:554",
      "B:555",
      "B:556",
      "B:557",
      "B:558",
      "B:559",
      "B:560",
      "B:561",
      "B:562",
      "B:563",
      "B:564",
      "B:565",
      "B:566",
      "B:567",
      "B:568",
      "B:569",
      "B:570",
      "B:571",
      "B:572",
      "B:573",
      "B:574",
      "B:575",
      "B:576",
      "B:577",
      "B:578",
      "B:579",
      "B:580",
      "B:581",
      "B:582",
      "B:583",
      "B:584",
      "B:585",
      "B:586",
      "B:587",
      "B:588",
      "B:589",
      "B:590",
      "B:591",
      "B:592",
      "B:593",
      "B:594",
      "B:595",
      "B:596",
      "B:597",
      "B:598",
      "B:599",
      "B:600",
      "B:601",
      "B:602",
      "B:603",
      "B:604",
      "B:605",
      "B:606",
      "B:607",
      "B:608",
      "B:609",
      "B:610",
      "B:611",
      "B:612",
      "B:613",
      "B:614",
      "B:615",
      "B:616",
      "B:617",
      "B:618",
      "B:619",
      "B:620",
      "B:621",
      "B:622",
      "B:623",
      "B:624",
      "B:625",
      "B:626",
      "B:627",
      "B:628",
      "B:629",
      "B:630",
      "B:631",
      "B:632",
      "B:633",
      "B:634",
      "B:635",
      "B:636",
      "B:637",
      "B:638",
      "B:639",
      "B:640",
      "B:641",
      "B:642",
      "B:643",
      "B:644",
      "B:645",
      "B:646",
      "B:647",
      "B:648",
      "B:649",
      "B:650",
      "B:651",
      "B:652",
      "B:653",
      "B:654",
      "B:655",
      "B:656",
      "B:657",
      "B:658",
      "B:659",
      "B:660",
      "B:661",
      "B:662",
      "B:663",
      "B:664",
      "B:665",
      "B:666",
      "B:667",
      "B:668",
      "B:669",
      "B:670",
      "B:671",
      "B:672",
      "B:673",
      "B:674",
      "B:675",
      "B:676",
      "B:677",
      "B:678",
      "B:679",
      "B:680",
      "B:681",
      "B:682",
      "B:683",
      "B:684",
      "B:685",
      "B:686",
      "B:687",
      "B:688",
      "B:689",
      "B:690",
      "B:691",
      "B:692",
      "B:693",
      "B:694",
      "B:695",
      "B:696",
      "B:697",
      "B:698",
      "B:699",
      "B:700",
      "B:701",
      "B:702",
      "B:703",
      "B:704",
      "B:705",
      "B:706",
      "B:707",
      "B:708",
      "B:709",
      "B:710",
      "B:711",
      "B:712",
      "B:713",
      "B:714",
      "B:716",
      "B:717",
      "B:718",
      "B:719",
      "B:720",
      "B:721",
      "B:722",
      "B:723",
      "B:724",
      "B:725",
      "B:726",
      "B:727",
      "B:728",
      "B:729",
      "B:730",
      "B:731",
      "B:732",
      "B:733",
      "B:734",
      "B:735",
      "B:736",
      "B:737",
      "B:738",
      "B:739",
      "B:740",
      "B:741",
      "B:742",
      "B:743",
      "B:744",
      "B:745",
      "B:746",
      "B:747",
      "B:748",
      "B:749",
      "B:750",
      "B:751",
      "B:752",
      "B:753",
      "B:754",
      "B:755",
      "B:756",
      "B:757",
      "B:758",
      "B:759",
      "B:760",
      "B:761",
      "B:762",
      "B:763",
      "B:764",
      "B:765",
      "B:766",
      "B:767",
      "B:768",
      "B:769",
      "B:770",
      "B:771",
      "B:772",
      "B:773",
      "B:774"
    ],
    "B:716": [
      "B:404",
      "B:405",
      "B:406",
      "B:407",
      "B:408",
      "B:409",
      "B:410",
      "B:411",
      "B:412",
      "B:413",
      "B:414",
      "B:415",
      "B:416",
      "B:417",
      "B:418",
      "B:419",
      "B:420",
      "B:421",
      "B:422",
      "B:423",
      "B:424",
      "B:425",
      "B:426",
      "B:427",
      "B:428",
      "B:429",
      "B:430",
      "B:431",
      "B:432",
      "B:433",
      "B:434",
      "B:435",
      "B:436",
      "B:437",
      "B:438",
      "B:439",
      "B:440",
      "B:441",
      "B:442",
      "B:443",
      "B:444",
      "B:445",
      "B:446",
      "B:447",
      "B:448",
      "B:449",
      "B:450",
      "B:451",
      "B:452",
      "B:453",
      "B:454",
      "B:455",
      "B:456",
      "B:457",
      "B:458",
      "B:459",
      "B:460",
      "B:461",
      "B:462",
      "B:463",
      "B:464",
      "B:465",
      "B:466",
      "B:467",
      "B:468",
      "B:469",
      "B:470",
      "B:471",
      "B:472",
      "B:473",
      "B:474",
      "B:475",
      "B:476",
      "B:477",
      "B:478",
      "B:479",
      "B:480",
      "B:481",
      "B:482",
      "B:483",
      "B:484",
      "B:485",
      "B:486",
      "B:487",
      "B:488",
      "B:489",
      "B:490",
      "B:491",
      "B:492",
      "B:493",
      "B:494",
      "B:495",
      "B:496",
      "B:497",
      "B:498",
      "B:499",
      "B:500",
      "B:501",
      "B:502",
      "B:503",
      "B:504",
      "B:505",
      "B:506",
      "B:507",
      "B:508",
      "B:509",
      "B:510",
      "B:511",
      "B:512",
      "B:513",
      "B:514",
      "B:515",
      "B:516",
      "B:517",
      "B:518",
      "B:519",
      "B:520",
      "B:521",
      "B:522",
      "B:523",
      "B:524",
      "B:525",
      "B:526",
      "B:527",
      "B:528",
      "B:529",
      "B:530",
      "B:531",
      "B:532",
      "B:533",
      "B:534",
      "B:535",
      "B:536",
      "B:537",
      "B:538",
      "B:539",
      "B:540",
      "B:541",
      "B:542",
      "B:543",
      "B:544",
      "B:545",
      "B:546",
      "B:547",
      "B:548",
      "B:549",
      "B:550",
      "B:551",
      "B:552",
      "B:553",
      "B:554",
      "B:555",
      "B:556",
      "B:557",
      "B:558",
      "B:559",
      "B:560",
      "B:561",
      "B:562",
      "B:563",
      "B:564",
      "B:565",
      "B:566",
      "B:567",
      "B:568",
      "B:569",
      "B:570",
      "B:571",
      "B:572",
      "B:573",
      "B:574",
      "B:575",
      "B:576",
      "B:577",
      "B:578",
      "B:579",
      "B:580",
      "B:581",
      "B:582",
      "B:583",
      "B:584",
      "B:585",
      "B:586",
      "B:587",
      "B:588",
      "B:589",
      "B:590",
      "B:591",
      "B:592",
      "B:593",
      "B:594",
      "B:595",
      "B:596",
      "B:597",
      "B:598",
      "B:599",
      "B:600",
      "B:601",
      "B:602",
      "B:603",
      "B:604",
      "B:605",
      "B:606",
      "B:607",
      "B:608",
      "B:609",
      "B:610",
      "B:611",
      "B:612",
      "B:613",
      "B:614",
      "B:615",
      "B:616",
      "B:617",
      "B:618",
      "B:619",
      "B:620",
      "B:621",
      "B:622",
      "B:623",
      "B:624",
      "B:625",
      "B:626",
      "B:627",
      "B:628",
      "B:629",
      "B:630",
      "B:631",
      "B:632",
      "B:633",
      "B:634",
      "B:635",
      "B:636",
      "B:637",
      "B:638",
      "B:639",
      "B:640",
      "B:641",
      "B:642",
      "B:643",
      "B:644",
      "B:645",
      "B:646",
      "B:647",
      "B:648",
      "B:649",
      "B:650",
      "B:651",
      "B:652",
      "B:653",
      "B:654",
      "B:655",
      "B:656",
      "B:657",
      "B:658",
      "B:659",
      "B:660",
      "B:661",
      "B:662",
      "B:663",
      "B:664",
      "B:665",
      "B:666",
      "B:667",
      "B:668",
      "B:669",
      "B:670",
      "B:671",
      "B:672",
      "B:673",
      "B:674",
      "B:675",
      "B:676",
      "B:677",
      "B:678",
      "B:679",
      "B:680",
      "B:681",
      "B:682",
      "B:683",
      "B:684",
      "B:685",
      "B:686",
      "B:687",
      "B:688",
      "B:689",
      "B:690",
      "B:691",
      "B:692",
      "B:693",
      "B:694",
      "B:695",
      "B:696",
      "B:697",
      "B:698",
      "B:699",
      "B:700",
      "B:701",
      "B:702",
      "B:703",
      "B:704",
      "B:705",
      "B:706",
      "B:707",
      "B:708",
      "B:709",
      "B:710",
      "B:711",
      "B:712",
      "B:713",
      "B:714",
      "B:715",
      "B:717",
      "B:718",
      "B:719",
      "B:720",
      "B:721",
      "B:722",
      "B:723",
      "B:724",
      "B:725",
      "B:726",
      "B:727",
      "B:728",
      "B:729",
      "B:730",
      "B:731",
      "B:732",
      "B:733",
      "B:734",
      "B:735",
      "B:736",
      "B:737",
      "B:738",
      "B:739",
      "B:740",
      "B:741",
      "B:742",
      "B:743",
      "B:744",
      "B:745",
      "B:746",
      "B:747",
      "B:748",
      "B:749",
      "B:750",
      "B:751",
      "B:752",
      "B:753",
      "B:754",
      "B:755",
      "B:756",
      "B:757",
      "B:758",
      "B:759",
      "B:760",
      "B:761",
      "B:762",
      "B:763",
      "B:764",
      "B:765",
      "B:766",
      "B:767",
      "B:768",
      "B:769",
      "B:770",
      "B:771",
      "B:772",
      "B:773",
      "B:774"
    ],
    "B:717": [
      "B:404",
      "B:405",
      "B:406",
      "B:407",
      "B:408",
      "B:409",
      "B:410",
      "B:411",
      "B:412",
      "B:413",
      "B:414",
      "B:415",
      "B:416",
      "B:417",
      "B:418",
      "B:419",
      "B:420",
      "B:421",
      "B:422",
      "B:423",
      "B:424",
      "B:425",
      "B:426",
      "B:427",
      "B:428",
      "B:429",
      "B:430",
      "B:431",
      "B:432",
      "B:433",
      "B:434",
      "B:435",
      "B:436",
      "B:437",
      "B:438",
      "B:439",
      "B:440",
      "B:441",
      "B:442",
      "B:443",
      "B:444",
      "B:445",
      "B:446",
      "B:447",
      "B:448",
      "B:449",
      "B:450",
      "B:451",
      "B:452",
      "B:453",
      "B:454",
      "B:455",
      "B:456",
      "B:457",
      "B:458",
      "B:459",
      "B:460",
      "B:461",
      "B:462",
      "B:463",
      "B:464",
      "B:465",
      "B:466",
      "B:467",
      "B:468",
      "B:469",
      "B:470",
      "B:471",
      "B:472",
      "B:473",
      "B:474",
      "B:475",
      "B:476",
      "B:477",
      "B:478",
      "B:479",
      "B:480",
      "B:481",
      "B:482",
      "B:483",
      "B:484",
      "B:485",
      "B:486",
      "B:487",
      "B:488",
      "B:489",
      "B:490",
      "B:491",
      "B:492",
      "B:493",
      "B:494",
      "B:495",
      "B:496",
      "B:497",
      "B:498",
      "B:499",
      "B:500",
      "B:501",
      "B:502",
      "B:503",
      "B:504",
      "B:505",
      "B:506",
      "B:507",
      "B:508",
      "B:509",
      "B:510",
      "B:511",
      "B:512",
      "B:513",
      "B:514",
      "B:515",
      "B:516",
      "B:517",
      "B:518",
      "B:519",
      "B:520",
      "B:521",
      "B:522",
      "B:523",
      "B:524",
      "B:525",
      "B:526",
      "B:527",
      "B:528",
      "B:529",
      "B:530",
      "B:531",
      "B:532",
      "B:533",
      "B:534",
      "B:535",
      "B:536",
      "B:537",
      "B:538",
      "B:539",
      "B:540",
      "B:541",
      "B:542",
      "B:543",
      "B:544",
      "B:545",
      "B:546",
      "B:547",
      "B:548",
      "B:549",
      "B:550",
      "B:551",
      "B:552",
      "B:553",
      "B:554",
      "B:555",
      "B:556",
      "B:557",
      "B:558",
      "B:559",
      "B:560",
      "B:561",
      "B:562",
      "B:563",
      "B:564",
      "B:565",
      "B:566",
      "B:567",
      "B:568",
      "B:569",
      "B:570",
      "B:571",
      "B:572",
      "B:573",
      "B:574",
      "B:575",
      "B:576",
      "B:577",
      "B:578",
      "B:579",
      "B:580",
      "B:581",
      "B:582",
      "B:583",
      "B:584",
      "B:585",
      "B:586",
      "B:587",
      "B:588",
      "B:589",
      "B:590",
      "B:591",
      "B:592",
      "B:593",
      "B:594",
      "B:595",
      "B:596",
      "B:597",
      "B:598",
      "B:599",
      "B:600",
      "B:601",
      "B:602",
      "B:603",
      "B:604",
      "B:605",
      "B:606",
      "B:607",
      "B:608",
      "B:609",
      "B:610",
      "B:611",
      "B:612",
      "B:613",
      "B:614",
      "B:615",
      "B:616",
      "B:617",
      "B:618",
      "B:619",
      "B:620",
      "B:621",
      "B:622",
      "B:623",
      "B:624",
      "B:625",
      "B:626",
      "B:627",
      "B:628",
      "B:629",
      "B:630",
      "B:631",
      "B:632",
      "B:633",
      "B:634",
      "B:635",
      "B:636",
      "B:637",
      "B:638",
      "B:639",
      "B:640",
      "B:641",
      "B:642",
      "B:643",
      "B:644",
      "B:645",
      "B:646",
      "B:647",
      "B:648",
      "B:649",
      "B:650",
      "B:651",
      "B:652",
      "B:653",
      "B:654",
      "B:655",
      "B:656",
      "B:657",
      "B:658",
      "B:659",
      "B:660",
      "B:661",
      "B:662",
      "B:663",
      "B:664",
      "B:665",
      "B:666",
      "B:667",
      "B:668",
      "B:669",
      "B:670",
      "B:671",
      "B:672",
      "B:673",
      "B:674",
      "B:675",
      "B:676",
      "B:677",
      "B:678",
      "B:679",
      "B:680",
      "B:681",
      "B:682",
      "B:683",
      "B:684",
      "B:685",
      "B:686",
      "B:687",
      "B:688",
      "B:689",
      "B:690",
      "B:691",
      "B:692",
      "B:693",
      "B:694",
      "B:695",
      "B:696",
      "B:697",
      "B:698",
      "B:699",
      "B:700",
      "B:701",
      "B:702",
      "B:703",
      "B:704",
      "B:705",
      "B:706",
      "B:707",
      "B:708",
      "B:709",
      "B:710",
      "B:711",
      "B:712",
      "B:713",
      "B:714",
      "B:715",
      "B:716",
      "B:718",
      "B:719",
      "B:720",
      "B:721",
      "B:722",
      "B:723",
      "B:724",
      "B:725",
      "B:726",
      "B:727",
      "B:728",
      "B:729",
      "B:730",
      "B:731",
      "B:732",
      "B:733",
      "B:734",
      "B:735",
      "B:736",
      "B:737",
      "B:738",
      "B:739",
      "B:740",
      "B:741",
      "B:742",
      "B:743",
      "B:744",
      "B:745",
      "B:746",
      "B:747",
      "B:748",
      "B:749",
      "B:750",
      "B:751",
      "B:752",
      "B:753",
      "B:754",
      "B:755",
      "B:756",
      "B:757",
      "B:758",
      "B:759",
      "B:760",
      "B:761",
      "B:762",
      "B:763",
      "B:764",
      "B:765",
      "B:766",
      "B:767",
      "B:768",
      "B:769",
      "B:770",
      "B:771",
      "B:772",
      "B:773",
      "B:774"
    ],
    "B:718": [
      "B:404",
      "B:405",
      "B:406",
      "B:407",
      "B:408",
      "B:409",
      "B:410",
      "B:411",
      "B:412",
      "B:413",
      "B:414",
      "B:415",
      "B:416",
      "B:417",
      "B:418",
      "B:419",
      "B:420",
      "B:421",
      "B:422",
      "B:423",
      "B:424",
      "B:425",
      "B:426",
      "B:427",
      "B:428",
      "B:429",
      "B:430",
      "B:431",
      "B:432",
      "B:433",
      "B:434",
      "B:435",
      "B:436",
      "B:437",
      "B:438",
      "B:439",
      "B:440",
      "B:441",
      "B:442",
      "B:443",
      "B:444",
      "B:445",
      "B:446",
      "B:447",
      "B:448",
      "B:449",
      "B:450",
      "B:451",
      "B:452",
      "B:453",
      "B:454",
      "B:455",
      "B:456",
      "B:457",
      "B:458",
      "B:459",
      "B:460",
      "B:461",
      "B:462",
      "B:463",
      "B:464",
      "B:465",
      "B:466",
      "B:467",
      "B:468",
      "B:469",
      "B:470",
      "B:471",
      "B:472",
      "B:473",
      "B:474",
      "B:475",
      "B:476",
      "B:477",
      "B:478",
      "B:479",
      "B:480",
      "B:481",
      "B:482",
      "B:483",
      "B:484",
      "B:485",
      "B:486",
      "B:487",
      "B:488",
      "B:489",
      "B:490",
      "B:491",
      "B:492",
      "B:493",
      "B:494",
      "B:495",
      "B:496",
      "B:497",
      "B:498",
      "B:499",
      "B:500",
      "B:501",
      "B:502",
      "B:503",
      "B:504",
      "B:505",
      "B:506",
      "B:507",
      "B:508",
      "B:509",
      "B:510",
      "B:511",
      "B:512",
      "B:513",
      "B:514",
      "B:515",
      "B:516",
      "B:517",
      "B:518",
      "B:519",
      "B:520",
      "B:521",
      "B:522",
      "B:523",
      "B:524",
      "B:525",
      "B:526",
      "B:527",
      "B:528",
      "B:529",
      "B:530",
      "B:531",
      "B:532",
      "B:533",
      "B:534",
      "B:535",
      "B:536",
      "B:537",
      "B:538",
      "B:539",
      "B:540",
      "B:541",
      "B:542",
      "B:543",
      "B:544",
      "B:545",
      "B:546",
      "B:547",
      "B:548",
      "B:549",
      "B:550",
      "B:551",
      "B:552",
      "B:553",
      "B:554",
      "B:555",
      "B:556",
      "B:557",
      "B:558",
      "B:559",
      "B:560",
      "B:561",
      "B:562",
      "B:563",
      "B:564",
      "B:565",
      "B:566",
      "B:567",
      "B:568",
      "B:569",
      "B:570",
      "B:571",
      "B:572",
      "B:573",
      "B:574",
      "B:575",
      "B:576",
      "B:577",
      "B:578",
      "B:579",
      "B:580",
      "B:581",
      "B:582",
      "B:583",
      "B:584",
      "B:585",
      "B:586",
      "B:587",
      "B:588",
      "B:589",
      "B:590",
      "B:591",
      "B:592",
      "B:593",
      "B:594",
      "B:595",
      "B:596",
      "B:597",
      "B:598",
      "B:599",
      "B:600",
      "B:601",
      "B:602",
      "B:603",
      "B:604",
      "B:605",
      "B:606",
      "B:607",
      "B:608",
      "B:609",
      "B:610",
      "B:611",
      "B:612",
      "B:613",
      "B:614",
      "B:615",
      "B:616",
      "B:617",
      "B:618",
      "B:619",
      "B:620",
      "B:621",
      "B:622",
      "B:623",
      "B:624",
      "B:625",
      "B:626",
      "B:627",
      "B:628",
      "B:629",
      "B:630",
      "B:631",
      "B:632",
      "B:633",
      "B:634",
      "B:635",
      "B:636",
      "B:637",
      "B:638",
      "B:639",
      "B:640",
      "B:641",
      "B:642",
      "B:643",
      "B:644",
      "B:645",
      "B:646",
      "B:647",
      "B:648",
      "B:649",
      "B:650",
      "B:651",
      "B:652",
      "B:653",
      "B:654",
      "B:655",
      "B:656",
      "B:657",
      "B:658",
      "B:659",
      "B:660",
      "B:661",
      "B:662",
      "B:663",
      "B:664",
      "B:665",
      "B:666",
      "B:667",
      "B:668",
      "B:669",
      "B:670",
      "B:671",
      "B:672",
      "B:673",
      "B:674",
      "B:675",
      "B:676",
      "B:677",
      "B:678",
      "B:679",
      "B:680",
      "B:681",
      "B:682",
      "B:683",
      "B:684",
      "B:685",
      "B:686",
      "B:687",
      "B:688",
      "B:689",
      "B:690",
      "B:691",
      "B:692",
      "B:693",
      "B:694",
      "B:695",
      "B:696",
      "B:697",
      "B:698",
      "B:699",
      "B:700",
      "B:701",
      "B:702",
      "B:703",
      "B:704",
      "B:705",
      "B:706",
      "B:707",
      "B:708",
      "B:709",
      "B:710",
      "B:711",
      "B:712",
      "B:713",
      "B:714",
      "B:715",
      "B:716",
      "B:717",
      "B:719",
      "B:720",
      "B:721",
      "B:722",
      "B:723",
      "B:724",
      "B:725",
      "B:726",
      "B:727",
      "B:728",
      "B:729",
      "B:730",
      "B:731",
      "B:732",
      "B:733",
      "B:734",
      "B:735",
      "B:736",
      "B:737",
      "B:738",
      "B:739",
      "B:740",
      "B:741",
      "B:742",
      "B:743",
      "B:744",
      "B:745",
      "B:746",
      "B:747",
      "B:748",
      "B:749",
      "B:750",
      "B:751",
      "B:752",
      "B:753",
      "B:754",
      "B:755",
      "B:756",
      "B:757",
      "B:758",
      "B:759",
      "B:760",
      "B:761",
      "B:762",
      "B:763",
      "B:764",
      "B:765",
      "B:766",
      "B:767",
      "B:768",
      "B:769",
      "B:770",
      "B:771",
      "B:772",
      "B:773",
      "B:774"
    ],
    "B:719": [
      "B:404",
      "B:405",
      "B:406",
      "B:407",
      "B:408",
      "B:409",
      "B:410",
      "B:411",
      "B:412",
      "B:413",
      "B:414",
      "B:415",
      "B:416",
      "B:417",
      "B:418",
      "B:419",
      "B:420",
      "B:421",
      "B:422",
      "B:423",
      "B:424",
      "B:425",
      "B:426",
      "B:427",
      "B:428",
      "B:429",
      "B:430",
      "B:431",
      "B:432",
      "B:433",
      "B:434",
      "B:435",
      "B:436",
      "B:437",
      "B:438",
      "B:439",
      "B:440",
      "B:441",
      "B:442",
      "B:443",
      "B:444",
      "B:445",
      "B:446",
      "B:447",
      "B:448",
      "B:449",
      "B:450",
      "B:451",
      "B:452",
      "B:453",
      "B:454",
      "B:455",
      "B:456",
      "B:457",
      "B:458",
      "B:459",
      "B:460",
      "B:461",
      "B:462",
      "B:463",
      "B:464",
      "B:465",
      "B:466",
      "B:467",
      "B:468",
      "B:469",
      "B:470",
      "B:471",
      "B:472",
      "B:473",
      "B:474",
      "B:475",
      "B:476",
      "B:477",
      "B:478",
      "B:479",
      "B:480",
      "B:481",
      "B:482",
      "B:483",
      "B:484",
      "B:485",
      "B:486",
      "B:487",
      "B:488",
      "B:489",
      "B:490",
      "B:491",
      "B:492",
      "B:493",
      "B:494",
      "B:495",
      "B:496",
      "B:497",
      "B:498",
      "B:499",
      "B:500",
      "B:501",
      "B:502",
      "B:503",
      "B:504",
      "B:505",
      "B:506",
      "B:507",
      "B:508",
      "B:509",
      "B:510",
      "B:511",
      "B:512",
      "B:513",
      "B:514",
      "B:515",
      "B:516",
      "B:517",
      "B:518",
      "B:519",
      "B:520",
      "B:521",
      "B:522",
      "B:523",
      "B:524",
      "B:525",
      "B:526",
      "B:527",
      "B:528",
      "B:529",
      "B:530",
      "B:531",
      "B:532",
      "B:533",
      "B:534",
      "B:535",
      "B:536",
      "B:537",
      "B:538",
      "B:539",
      "B:540",
      "B:541",
      "B:542",
      "B:543",
      "B:544",
      "B:545",
      "B:546",
      "B:547",
      "B:548",
      "B:549",
      "B:550",
      "B:551",
      "B:552",
      "B:553",
      "B:554",
      "B:555",
      "B:556",
      "B:557",
      "B:558",
      "B:559",
      "B:560",
      "B:561",
      "B:562",
      "B:563",
      "B:564",
      "B:565",
      "B:566",
      "B:567",
      "B:568",
      "B:569",
      "B:570",
      "B:571",
      "B:572",
      "B:573",
      "B:574",
      "B:575",
      "B:576",
      "B:577",
      "B:578",
      "B:579",
      "B:580",
      "B:581",
      "B:582",
      "B:583",
      "B:584",
      "B:585",
      "B:586",
      "B:587",
      "B:588",
      "B:589",
      "B:590",
      "B:591",
      "B:592",
      "B:593",
      "B:594",
      "B:595",
      "B:596",
      "B:597",
      "B:598",
      "B:599",
      "B:600",
      "B:601",
      "B:602",
      "B:603",
      "B:604",
      "B:605",
      "B:606",
      "B:607",
      "B:608",
      "B:609",
      "B:610",
      "B:611",
      "B:612",
      "B:613",
      "B:614",
      "B:615",
      "B:616",
      "B:617",
      "B:618",
      "B:619",
      "B:620",
      "B:621",
      "B:622",
      "B:623",
      "B:624",
      "B:625",
      "B:626",
      "B:627",
      "B:628",
      "B:629",
      "B:630",
      "B:631",
      "B:632",
      "B:633",
      "B:634",
      "B:635",
      "B:636",
      "B:637",
      "B:638",
      "B:639",
      "B:640",
      "B:641",
      "B:642",
      "B:643",
      "B:644",
      "B:645",
      "B:646",
      "B:647",
      "B:648",
      "B:649",
      "B:650",
      "B:651",
      "B:652",
      "B:653",
      "B:654",
      "B:655",
      "B:656",
      "B:657",
      "B:658",
      "B:659",
      "B:660",
      "B:661",
      "B:662",
      "B:663",
      "B:664",
      "B:665",
      "B:666",
      "B:667",
      "B:668",
      "B:669",
      "B:670",
      "B:671",
      "B:672",
      "B:673",
      "B:674",
      "B:675",
      "B:676",
      "B:677",
      "B:678",
      "B:679",
      "B:680",
      "B:681",
      "B:682",
      "B:683",
      "B:684",
      "B:685",
      "B:686",
      "B:687",
      "B:688",
      "B:689",
      "B:690",
      "B:691",
      "B:692",
      "B:693",
      "B:694",
      "B:695",
      "B:696",
      "B:697",
      "B:698",
      "B:699",
      "B:700",
      "B:701",
      "B:702",
      "B:703",
      "B:704",
      "B:705",
      "B:706",
      "B:707",
      "B:708",
      "B:709",
      "B:710",
      "B:711",
      "B:712",
      "B:713",
      "B:714",
      "B:715",
      "B:716",
      "B:717",
      "B:718",
      "B:720",
      "B:721",
      "B:722",
      "B:723",
      "B:724",
      "B:725",
      "B:726",
      "B:727",
      "B:728",
      "B:729",
      "B:730",
      "B:731",
      "B:732",
      "B:733",
      "B:734",
      "B:735",
      "B:736",
      "B:737",
      "B:738",
      "B:739",
      "B:740",
      "B:741",
      "B:742",
      "B:743",
      "B:744",
      "B:745",
      "B:746",
      "B:747",
      "B:748",
      "B:749",
      "B:750",
      "B:751",
      "B:752",
      "B:753",
      "B:754",
      "B:755",
      "B:756",
      "B:757",
      "B:758",
      "B:759",
      "B:760",
      "B:761",
      "B:762",
      "B:763",
      "B:764",
      "B:765",
      "B:766",
      "B:767",
      "B:768",
      "B:769",
      "B:770",
      "B:771",
      "B:772",
      "B:773",
      "B:774"
    ],
    "B:720": [
      "B:404",
      "B:405",
      "B:406",
      "B:407",
      "B:408",
      "B:409",
      "B:410",
      "B:411",
      "B:412",
      "B:413",
      "B:414",
      "B:415",
      "B:416",
      "B:417",
      "B:418",
      "B:419",
      "B:420",
      "B:421",
      "B:422",
      "B:423",
      "B:424",
      "B:425",
      "B:426",
      "B:427",
      "B:428",
      "B:429",
      "B:430",
      "B:431",
      "B:432",
      "B:433",
      "B:434",
      "B:435",
      "B:436",
      "B:437",
      "B:438",
      "B:439",
      "B:440",
      "B:441",
      "B:442",
      "B:443",
      "B:444",
      "B:445",
      "B:446",
      "B:447",
      "B:448",
      "B:449",
      "B:450",
      "B:451",
      "B:452",
      "B:453",
      "B:454",
      "B:455",
      "B:456",
      "B:457",
      "B:458",
      "B:459",
      "B:460",
      "B:461",
      "B:462",
      "B:463",
      "B:464",
      "B:465",
      "B:466",
      "B:467",
      "B:468",
      "B:469",
      "B:470",
      "B:471",
      "B:472",
      "B:473",
      "B:474",
      "B:475",
      "B:476",
      "B:477",
      "B:478",
      "B:479",
      "B:480",
      "B:481",
      "B:482",
      "B:483",
      "B:484",
      "B:485",
      "B:486",
      "B:487",
      "B:488",
      "B:489",
      "B:490",
      "B:491",
      "B:492",
      "B:493",
      "B:494",
      "B:495",
      "B:496",
      "B:497",
      "B:498",
      "B:499",
      "B:500",
      "B:501",
      "B:502",
      "B:503",
      "B:504",
      "B:505",
      "B:506",
      "B:507",
      "B:508",
      "B:509",
      "B:510",
      "B:511",
      "B:512",
      "B:513",
      "B:514",
      "B:515",
      "B:516",
      "B:517",
      "B:518",
      "B:519",
      "B:520",
      "B:521",
      "B:522",
      "B:523",
      "B:524",
      "B:525",
      "B:526",
      "B:527",
      "B:528",
      "B:529",
      "B:530",
      "B:531",
      "B:532",
      "B:533",
      "B:534",
      "B:535",
      "B:536",
      "B:537",
      "B:538",
      "B:539",
      "B:540",
      "B:541",
      "B:542",
      "B:543",
      "B:544",
      "B:545",
      "B:546",
      "B:547",
      "B:548",
      "B:549",
      "B:550",
      "B:551",
      "B:552",
      "B:553",
      "B:554",
      "B:555",
      "B:556",
      "B:557",
      "B:558",
      "B:559",
      "B:560",
      "B:561",
      "B:562",
      "B:563",
      "B:564",
      "B:565",
      "B:566",
      "B:567",
      "B:568",
      "B:569",
      "B:570",
      "B:571",
      "B:572",
      "B:573",
      "B:574",
      "B:575",
      "B:576",
      "B:577",
      "B:578",
      "B:579",
      "B:580",
      "B:581",
      "B:582",
      "B:583",
      "B:584",
      "B:585",
      "B:586",
      "B:587",
      "B:588",
      "B:589",
      "B:590",
      "B:591",
      "B:592",
      "B:593",
      "B:594",
      "B:595",
      "B:596",
      "B:597",
      "B:598",
      "B:599",
      "B:600",
      "B:601",
      "B:602",
      "B:603",
      "B:604",
      "B:605",
      "B:606",
      "B:607",
      "B:608",
      "B:609",
      "B:610",
      "B:611",
      "B:612",
      "B:613",
      "B:614",
      "B:615",
      "B:616",
      "B:617",
      "B:618",
      "B:619",
      "B:620",
      "B:621",
      "B:622",
      "B:623",
      "B:624",
      "B:625",
      "B:626",
      "B:627",
      "B:628",
      "B:629",
      "B:630",
      "B:631",
      "B:632",
      "B:633",
      "B:634",
      "B:635",
      "B:636",
      "B:637",
      "B:638",
      "B:639",
      "B:640",
      "B:641",
      "B:642",
      "B:643",
      "B:644",
      "B:645",
      "B:646",
      "B:647",
      "B:648",
      "B:649",
      "B:650",
      "B:651",
      "B:652",
      "B:653",
      "B:654",
      "B:655",
      "B:656",
      "B:657",
      "B:658",
      "B:659",
      "B:660",
      "B:661",
      "B:662",
      "B:663",
      "B:664",
      "B:665",
      "B:666",
      "B:667",
      "B:668",
      "B:669",
      "B:670",
      "B:671",
      "B:672",
      "B:673",
      "B:674",
      "B:675",
      "B:676",
      "B:677",
      "B:678",
      "B:679",
      "B:680",
      "B:681",
      "B:682",
      "B:683",
      "B:684",
      "B:685",
      "B:686",
      "B:687",
      "B:688",
      "B:689",
      "B:690",
      "B:691",
      "B:692",
      "B:693",
      "B:694",
      "B:695",
      "B:696",
      "B:697",
      "B:698",
      "B:699",
      "B:700",
      "B:701",
      "B:702",
      "B:703",
      "B:704",
      "B:705",
      "B:706",
      "B:707",
      "B:708",
      "B:709",
      "B:710",
      "B:711",
      "B:712",
      "B:713",
      "B:714",
      "B:715",
      "B:716",
      "B:717",
      "B:718",
      "B:719",
      "B:721",
      "B:722",
      "B:723",
      "B:724",
      "B:725",
      "B:726",
      "B:727",
      "B:728",
      "B:729",
      "B:730",
      "B:731",
      "B:732",
      "B:733",
      "B:734",
      "B:735",
      "B:736",
      "B:737",
      "B:738",
      "B:739",
      "B:740",
      "B:741",
      "B:742",
      "B:743",
      "B:744",
      "B:745",
      "B:746",
      "B:747",
      "B:748",
      "B:749",
      "B:750",
      "B:751",
      "B:752",
      "B:753",
      "B:754",
      "B:755",
      "B:756",
      "B:757",
      "B:758",
      "B:759",
      "B:760",
      "B:761",
      "B:762",
      "B:763",
      "B:764",
      "B:765",
      "B:766",
      "B:767",
      "B:768",
      "B:769",
      "B:770",
      "B:771",
      "B:772",
      "B:773",
      "B:774"
    ],
    "B:721": [
      "B:404",
      "B:405",
      "B:406",
      "B:407",
      "B:408",
      "B:409",
      "B:410",
      "B:411",
      "B:412",
      "B:413",
      "B:414",
      "B:415",
      "B:416",
      "B:417",
      "B:418",
      "B:419",
      "B:420",
      "B:421",
      "B:422",
      "B:423",
      "B:424",
      "B:425",
      "B:426",
      "B:427",
      "B:428",
      "B:429",
      "B:430",
      "B:431",
      "B:432",
      "B:433",
      "B:434",
      "B:435",
      "B:436",
      "B:437",
      "B:438",
      "B:439",
      "B:440",
      "B:441",
      "B:442",
      "B:443",
      "B:444",
      "B:445",
      "B:446",
      "B:447",
      "B:448",
      "B:449",
      "B:450",
      "B:451",
      "B:452",
      "B:453",
      "B:454",
      "B:455",
      "B:456",
      "B:457",
      "B:458",
      "B:459",
      "B:460",
      "B:461",
      "B:462",
      "B:463",
      "B:464",
      "B:465",
      "B:466",
      "B:467",
      "B:468",
      "B:469",
      "B:470",
      "B:471",
      "B:472",
      "B:473",
      "B:474",
      "B:475",
      "B:476",
      "B:477",
      "B:478",
      "B:479",
      "B:480",
      "B:481",
      "B:482",
      "B:483",
      "B:484",
      "B:485",
      "B:486",
      "B:487",
      "B:488",
      "B:489",
      "B:490",
      "B:491",
      "B:492",
      "B:493",
      "B:494",
      "B:495",
      "B:496",
      "B:497",
      "B:498",
      "B:499",
      "B:500",
      "B:501",
      "B:502",
      "B:503",
      "B:504",
      "B:505",
      "B:506",
      "B:507",
      "B:508",
      "B:509",
      "B:510",
      "B:511",
      "B:512",
      "B:513",
      "B:514",
      "B:515",
      "B:516",
      "B:517",
      "B:518",
      "B:519",
      "B:520",
      "B:521",
      "B:522",
      "B:523",
      "B:524",
      "B:525",
      "B:526",
      "B:527",
      "B:528",
      "B:529",
      "B:530",
      "B:531",
      "B:532",
      "B:533",
      "B:534",
      "B:535",
      "B:536",
      "B:537",
      "B:538",
      "B:539",
      "B:540",
      "B:541",
      "B:542",
      "B:543",
      "B:544",
      "B:545",
      "B:546",
      "B:547",
      "B:548",
      "B:549",
      "B:550",
      "B:551",
      "B:552",
      "B:553",
      "B:554",
      "B:555",
      "B:556",
      "B:557",
      "B:558",
      "B:559",
      "B:560",
      "B:561",
      "B:562",
      "B:563",
      "B:564",
      "B:565",
      "B:566",
      "B:567",
      "B:568",
      "B:569",
      "B:570",
      "B:571",
      "B:572",
      "B:573",
      "B:574",
      "B:575",
      "B:576",
      "B:577",
      "B:578",
      "B:579",
      "B:580",
      "B:581",
      "B:582",
      "B:583",
      "B:584",
      "B:585",
      "B:586",
      "B:587",
      "B:588",
      "B:589",
      "B:590",
      "B:591",
      "B:592",
      "B:593",
      "B:594",
      "B:595",
      "B:596",
      "B:597",
      "B:598",
      "B:599",
      "B:600",
      "B:601",
      "B:602",
      "B:603",
      "B:604",
      "B:605",
      "B:606",
      "B:607",
      "B:608",
      "B:609",
      "B:610",
      "B:611",
      "B:612",
      "B:613",
      "B:614",
      "B:615",
      "B:616",
      "B:617",
      "B:618",
      "B:619",
      "B:620",
      "B:621",
      "B:622",
      "B:623",
      "B:624",
      "B:625",
      "B:626",
      "B:627",
      "B:628",
      "B:629",
      "B:630",
      "B:631",
      "B:632",
      "B:633",
      "B:634",
      "B:635",
      "B:636",
      "B:637",
      "B:638",
      "B:639",
      "B:640",
      "B:641",
      "B:642",
      "B:643",
      "B:644",
      "B:645",
      "B:646",
      "B:647",
      "B:648",
      "B:649",
      "B:650",
      "B:651",
      "B:652",
      "B:653",
      "B:654",
      "B:655",
      "B:656",
      "B:657",
      "B:658",
      "B:659",
      "B:660",
      "B:661",
      "B:662",
      "B:663",
      "B:664",
      "B:665",
      "B:666",
      "B:667",
      "B:668",
      "B:669",
      "B:670",
      "B:671",
      "B:672",
      "B:673",
      "B:674",
      "B:675",
      "B:676",
      "B:677",
      "B:678",
      "B:679",
      "B:680",
      "B:681",
      "B:682",
      "B:683",
      "B:684",
      "B:685",
      "B:686",
      "B:687",
      "B:688",
      "B:689",
      "B:690",
      "B:691",
      "B:692",
      "B:693",
      "B:694",
      "B:695",
      "B:696",
      "B:697",
      "B:698",
      "B:699",
      "B:700",
      "B:701",
      "B:702",
      "B:703",
      "B:704",
      "B:705",
      "B:706",
      "B:707",
      "B:708",
      "B:709",
      "B:710",
      "B:711",
      "B:712",
      "B:713",
      "B:714",
      "B:715",
      "B:716",
      "B:717",
      "B:718",
      "B:719",
      "B:720",
      "B:722",
      "B:723",
      "B:724",
      "B:725",
      "B:726",
      "B:727",
      "B:728",
      "B:729",
      "B:730",
      "B:731",
      "B:732",
      "B:733",
      "B:734",
      "B:735",
      "B:736",
      "B:737",
      "B:738",
      "B:739",
      "B:740",
      "B:741",
      "B:742",
      "B:743",
      "B:744",
      "B:745",
      "B:746",
      "B:747",
      "B:748",
      "B:749",
      "B:750",
      "B:751",
      "B:752",
      "B:753",
      "B:754",
      "B:755",
      "B:756",
      "B:757",
      "B:758",
      "B:759",
      "B:760",
      "B:761",
      "B:762",
      "B:763",
      "B:764",
      "B:765",
      "B:766",
      "B:767",
      "B:768",
      "B:769",
      "B:770",
      "B:771",
      "B:772",
      "B:773",
      "B:774"
    ],
    "B:722": [
      "B:404",
      "B:405",
      "B:406",
      "B:407",
      "B:408",
      "B:409",
      "B:410",
      "B:411",
      "B:412",
      "B:413",
      "B:414",
      "B:415",
      "B:416",
      "B:417",
      "B:418",
      "B:419",
      "B:420",
      "B:421",
      "B:422",
      "B:423",
      "B:424",
      "B:425",
      "B:426",
      "B:427",
      "B:428",
      "B:429",
      "B:430",
      "B:431",
      "B:432",
      "B:433",
      "B:434",
      "B:435",
      "B:436",
      "B:437",
      "B:438",
      "B:439",
      "B:440",
      "B:441",
      "B:442",
      "B:443",
      "B:444",
      "B:445",
      "B:446",
      "B:447",
      "B:448",
      "B:449",
      "B:450",
      "B:451",
      "B:452",
      "B:453",
      "B:454",
      "B:455",
      "B:456",
      "B:457",
      "B:458",
      "B:459",
      "B:460",
      "B:461",
      "B:462",
      "B:463",
      "B:464",
      "B:465",
      "B:466",
      "B:467",
      "B:468",
      "B:469",
      "B:470",
      "B:471",
      "B:472",
      "B:473",
      "B:474",
      "B:475",
      "B:476",
      "B:477",
      "B:478",
      "B:479",
      "B:480",
      "B:481",
      "B:482",
      "B:483",
      "B:484",
      "B:485",
      "B:486",
      "B:487",
      "B:488",
      "B:489",
      "B:490",
      "B:491",
      "B:492",
      "B:493",
      "B:494",
      "B:495",
      "B:496",
      "B:497",
      "B:498",
      "B:499",
      "B:500",
      "B:501",
      "B:502",
      "B:503",
      "B:504",
      "B:505",
      "B:506",
      "B:507",
      "B:508",
      "B:509",
      "B:510",
      "B:511",
      "B:512",
      "B:513",
      "B:514",
      "B:515",
      "B:516",
      "B:517",
      "B:518",
      "B:519",
      "B:520",
      "B:521",
      "B:522",
      "B:523",
      "B:524",
      "B:525",
      "B:526",
      "B:527",
      "B:528",
      "B:529",
      "B:530",
      "B:531",
      "B:532",
      "B:533",
      "B:534",
      "B:535",
      "B:536",
      "B:537",
      "B:538",
      "B:539",
      "B:540",
      "B:541",
      "B:542",
      "B:543",
      "B:544",
      "B:545",
      "B:546",
      "B:547",
      "B:548",
      "B:549",
      "B:550",
      "B:551",
      "B:552",
      "B:553",
      "B:554",
      "B:555",
      "B:556",
      "B:557",
      "B:558",
      "B:559",
      "B:560",
      "B:561",
      "B:562",
      "B:563",
      "B:564",
      "B:565",
      "B:566",
      "B:567",
      "B:568",
      "B:569",
      "B:570",
      "B:571",
      "B:572",
      "B:573",
      "B:574",
      "B:575",
      "B:576",
      "B:577",
      "B:578",
      "B:579",
      "B:580",
      "B:581",
      "B:582",
      "B:583",
      "B:584",
      "B:585",
      "B:586",
      "B:587",
      "B:588",
      "B:589",
      "B:590",
      "B:591",
      "B:592",
      "B:593",
      "B:594",
      "B:595",
      "B:596",
      "B:597",
      "B:598",
      "B:599",
      "B:600",
      "B:601",
      "B:602",
      "B:603",
      "B:604",
      "B:605",
      "B:606",
      "B:607",
      "B:608",
      "B:609",
      "B:610",
      "B:611",
      "B:612",
      "B:613",
      "B:614",
      "B:615",
      "B:616",
      "B:617",
      "B:618",
      "B:619",
      "B:620",
      "B:621",
      "B:622",
      "B:623",
      "B:624",
      "B:625",
      "B:626",
      "B:627",
      "B:628",
      "B:629",
      "B:630",
      "B:631",
      "B:632",
      "B:633",
      "B:634",
      "B:635",
      "B:636",
      "B:637",
      "B:638",
      "B:639",
      "B:640",
      "B:641",
      "B:642",
      "B:643",
      "B:644",
      "B:645",
      "B:646",
      "B:647",
      "B:648",
      "B:649",
      "B:650",
      "B:651",
      "B:652",
      "B:653",
      "B:654",
      "B:655",
      "B:656",
      "B:657",
      "B:658",
      "B:659",
      "B:660",
      "B:661",
      "B:662",
      "B:663",
      "B:664",
      "B:665",
      "B:666",
      "B:667",
      "B:668",
      "B:669",
      "B:670",
      "B:671",
      "B:672",
      "B:673",
      "B:674",
      "B:675",
      "B:676",
      "B:677",
      "B:678",
      "B:679",
      "B:680",
      "B:681",
      "B:682",
      "B:683",
      "B:684",
      "B:685",
      "B:686",
      "B:687",
      "B:688",
      "B:689",
      "B:690",
      "B:691",
      "B:692",
      "B:693",
      "B:694",
      "B:695",
      "B:696",
      "B:697",
      "B:698",
      "B:699",
      "B:700",
      "B:701",
      "B:702",
      "B:703",
      "B:704",
      "B:705",
      "B:706",
      "B:707",
      "B:708",
      "B:709",
      "B:710",
      "B:711",
      "B:712",
      "B:713",
      "B:714",
      "B:715",
      "B:716",
      "B:717",
      "B:718",
      "B:719",
      "B:720",
      "B:721",
      "B:723",
      "B:724",
      "B:725",
      "B:726",
      "B:727",
      "B:728",
      "B:729",
      "B:730",
      "B:731",
      "B:732",
      "B:733",
      "B:734",
      "B:735",
      "B:736",
      "B:737",
      "B:738",
      "B:739",
      "B:740",
      "B:741",
      "B:742",
      "B:743",
      "B:744",
      "B:745",
      "B:746",
      "B:747",
      "B:748",
      "B:749",
      "B:750",
      "B:751",
      "B:752",
      "B:753",
      "B:754",
      "B:755",
      "B:756",
      "B:757",
      "B:758",
      "B:759",
      "B:760",
      "B:761",
      "B:762",
      "B:763",
      "B:764",
      "B:765",
      "B:766",
      "B:767",
      "B:768",
      "B:769",
      "B:770",
      "B:771",
      "B:772",
      "B:773",
      "B:774"
    ],
    "B:723": [
      "B:404",
      "B:405",
      "B:406",
      "B:407",
      "B:408",
      "B:409",
      "B:410",
      "B:411",
      "B:412",
      "B:413",
      "B:414",
      "B:415",
      "B:416",
      "B:417",
      "B:418",
      "B:419",
      "B:420",
      "B:421",
      "B:422",
      "B:423",
      "B:424",
      "B:425",
      "B:426",
      "B:427",
      "B:428",
      "B:429",
      "B:430",
      "B:431",
      "B:432",
      "B:433",
      "B:434",
      "B:435",
      "B:436",
      "B:437",
      "B:438",
      "B:439",
      "B:440",
      "B:441",
      "B:442",
      "B:443",
      "B:444",
      "B:445",
      "B:446",
      "B:447",
      "B:448",
      "B:449",
      "B:450",
      "B:451",
      "B:452",
      "B:453",
      "B:454",
      "B:455",
      "B:456",
      "B:457",
      "B:458",
      "B:459",
      "B:460",
      "B:461",
      "B:462",
      "B:463",
      "B:464",
      "B:465",
      "B:466",
      "B:467",
      "B:468",
      "B:469",
      "B:470",
      "B:471",
      "B:472",
      "B:473",
      "B:474",
      "B:475",
      "B:476",
      "B:477",
      "B:478",
      "B:479",
      "B:480",
      "B:481",
      "B:482",
      "B:483",
      "B:484",
      "B:485",
      "B:486",
      "B:487",
      "B:488",
      "B:489",
      "B:490",
      "B:491",
      "B:492",
      "B:493",
      "B:494",
      "B:495",
      "B:496",
      "B:497",
      "B:498",
      "B:499",
      "B:500",
      "B:501",
      "B:502",
      "B:503",
      "B:504",
      "B:505",
      "B:506",
      "B:507",
      "B:508",
      "B:509",
      "B:510",
      "B:511",
      "B:512",
      "B:513",
      "B:514",
      "B:515",
      "B:516",
      "B:517",
      "B:518",
      "B:519",
      "B:520",
      "B:521",
      "B:522",
      "B:523",
      "B:524",
      "B:525",
      "B:526",
      "B:527",
      "B:528",
      "B:529",
      "B:530",
      "B:531",
      "B:532",
      "B:533",
      "B:534",
      "B:535",
      "B:536",
      "B:537",
      "B:538",
      "B:539",
      "B:540",
      "B:541",
      "B:542",
      "B:543",
      "B:544",
      "B:545",
      "B:546",
      "B:547",
      "B:548",
      "B:549",
      "B:550",
      "B:551",
      "B:552",
      "B:553",
      "B:554",
      "B:555",
      "B:556",
      "B:557",
      "B:558",
      "B:559",
      "B:560",
      "B:561",
      "B:562",
      "B:563",
      "B:564",
      "B:565",
      "B:566",
      "B:567",
      "B:568",
      "B:569",
      "B:570",
      "B:571",
      "B:572",
      "B:573",
      "B:574",
      "B:575",
      "B:576",
      "B:577",
      "B:578",
      "B:579",
      "B:580",
      "B:581",
      "B:582",
      "B:583",
      "B:584",
      "B:585",
      "B:586",
      "B:587",
      "B:588",
      "B:589",
      "B:590",
      "B:591",
      "B:592",
      "B:593",
      "B:594",
      "B:595",
      "B:596",
      "B:597",
      "B:598",
      "B:599",
      "B:600",
      "B:601",
      "B:602",
      "B:603",
      "B:604",
      "B:605",
      "B:606",
      "B:607",
      "B:608",
      "B:609",
      "B:610",
      "B:611",
      "B:612",
      "B:613",
      "B:614",
      "B:615",
      "B:616",
      "B:617",
      "B:618",
      "B:619",
      "B:620",
      "B:621",
      "B:622",
      "B:623",
      "B:624",
      "B:625",
      "B:626",
      "B:627",
      "B:628",
      "B:629",
      "B:630",
      "B:631",
      "B:632",
      "B:633",
      "B:634",
      "B:635",
      "B:636",
      "B:637",
      "B:638",
      "B:639",
      "B:640",
      "B:641",
      "B:642",
      "B:643",
      "B:644",
      "B:645",
      "B:646",
      "B:647",
      "B:648",
      "B:649",
      "B:650",
      "B:651",
      "B:652",
      "B:653",
      "B:654",
      "B:655",
      "B:656",
      "B:657",
      "B:658",
      "B:659",
      "B:660",
      "B:661",
      "B:662",
      "B:663",
      "B:664",
      "B:665",
      "B:666",
      "B:667",
      "B:668",
      "B:669",
      "B:670",
      "B:671",
      "B:672",
      "B:673",
      "B:674",
      "B:675",
      "B:676",
      "B:677",
      "B:678",
      "B:679",
      "B:680",
      "B:681",
      "B:682",
      "B:683",
      "B:684",
      "B:685",
      "B:686",
      "B:687",
      "B:688",
      "B:689",
      "B:690",
      "B:691",
      "B:692",
      "B:693",
      "B:694",
      "B:695",
      "B:696",
      "B:697",
      "B:698",
      "B:699",
      "B:700",
      "B:701",
      "B:702",
      "B:703",
      "B:704",
      "B:705",
      "B:706",
      "B:707",
      "B:708",
      "B:709",
      "B:710",
      "B:711",
      "B:712",
      "B:713",
      "B:714",
      "B:715",
      "B:716",
      "B:717",
      "B:718",
      "B:719",
      "B:720",
      "B:721",
      "B:722",
      "B:724",
      "B:725",
      "B:726",
      "B:727",
      "B:728",
      "B:729",
      "B:730",
      "B:731",
      "B:732",
      "B:733",
      "B:734",
      "B:735",
      "B:736",
      "B:737",
      "B:738",
      "B:739",
      "B:740",
      "B:741",
      "B:742",
      "B:743",
      "B:744",
      "B:745",
      "B:746",
      "B:747",
      "B:748",
      "B:749",
      "B:750",
      "B:751",
      "B:752",
      "B:753",
      "B:754",
      "B:755",
      "B:756",
      "B:757",
      "B:758",
      "B:759",
      "B:760",
      "B:761",
      "B:762",
      "B:763",
      "B:764",
      "B:765",
      "B:766",
      "B:767",
      "B:768",
      "B:769",
      "B:770",
      "B:771",
      "B:772",
      "B:773",
      "B:774"
    ],
    "B:724": [
      "B:404",
      "B:405",
      "B:406",
      "B:407",
      "B:408",
      "B:409",
      "B:410",
      "B:411",
      "B:412",
      "B:413",
      "B:414",
      "B:415",
      "B:416",
      "B:417",
      "B:418",
      "B:419",
      "B:420",
      "B:421",
      "B:422",
      "B:423",
      "B:424",
      "B:425",
      "B:426",
      "B:427",
      "B:428",
      "B:429",
      "B:430",
      "B:431",
      "B:432",
      "B:433",
      "B:434",
      "B:435",
      "B:436",
      "B:437",
      "B:438",
      "B:439",
      "B:440",
      "B:441",
      "B:442",
      "B:443",
      "B:444",
      "B:445",
      "B:446",
      "B:447",
      "B:448",
      "B:449",
      "B:450",
      "B:451",
      "B:452",
      "B:453",
      "B:454",
      "B:455",
      "B:456",
      "B:457",
      "B:458",
      "B:459",
      "B:460",
      "B:461",
      "B:462",
      "B:463",
      "B:464",
      "B:465",
      "B:466",
      "B:467",
      "B:468",
      "B:469",
      "B:470",
      "B:471",
      "B:472",
      "B:473",
      "B:474",
      "B:475",
      "B:476",
      "B:477",
      "B:478",
      "B:479",
      "B:480",
      "B:481",
      "B:482",
      "B:483",
      "B:484",
      "B:485",
      "B:486",
      "B:487",
      "B:488",
      "B:489",
      "B:490",
      "B:491",
      "B:492",
      "B:493",
      "B:494",
      "B:495",
      "B:496",
      "B:497",
      "B:498",
      "B:499",
      "B:500",
      "B:501",
      "B:502",
      "B:503",
      "B:504",
      "B:505",
      "B:506",
      "B:507",
      "B:508",
      "B:509",
      "B:510",
      "B:511",
      "B:512",
      "B:513",
      "B:514",
      "B:515",
      "B:516",
      "B:517",
      "B:518",
      "B:519",
      "B:520",
      "B:521",
      "B:522",
      "B:523",
      "B:524",
      "B:525",
      "B:526",
      "B:527",
      "B:528",
      "B:529",
      "B:530",
      "B:531",
      "B:532",
      "B:533",
      "B:534",
      "B:535",
      "B:536",
      "B:537",
      "B:538",
      "B:539",
      "B:540",
      "B:541",
      "B:542",
      "B:543",
      "B:544",
      "B:545",
      "B:546",
      "B:547",
      "B:548",
      "B:549",
      "B:550",
      "B:551",
      "B:552",
      "B:553",
      "B:554",
      "B:555",
      "B:556",
      "B:557",
      "B:558",
      "B:559",
      "B:560",
      "B:561",
      "B:562",
      "B:563",
      "B:564",
      "B:565",
      "B:566",
      "B:567",
      "B:568",
      "B:569",
      "B:570",
      "B:571",
      "B:572",
      "B:573",
      "B:574",
      "B:575",
      "B:576",
      "B:577",
      "B:578",
      "B:579",
      "B:580",
      "B:581",
      "B:582",
      "B:583",
      "B:584",
      "B:585",
      "B:586",
      "B:587",
      "B:588",
      "B:589",
      "B:590",
      "B:591",
      "B:592",
      "B:593",
      "B:594",
      "B:595",
      "B:596",
      "B:597",
      "B:598",
      "B:599",
      "B:600",
      "B:601",
      "B:602",
      "B:603",
      "B:604",
      "B:605",
      "B:606",
      "B:607",
      "B:608",
      "B:609",
      "B:610",
      "B:611",
      "B:612",
      "B:613",
      "B:614",
      "B:615",
      "B:616",
      "B:617",
      "B:618",
      "B:619",
      "B:620",
      "B:621",
      "B:622",
      "B:623",
      "B:624",
      "B:625",
      "B:626",
      "B:627",
      "B:628",
      "B:629",
      "B:630",
      "B:631",
      "B:632",
      "B:633",
      "B:634",
      "B:635",
      "B:636",
      "B:637",
      "B:638",
      "B:639",
      "B:640",
      "B:641",
      "B:642",
      "B:643",
      "B:644",
      "B:645",
      "B:646",
      "B:647",
      "B:648",
      "B:649",
      "B:650",
      "B:651",
      "B:652",
      "B:653",
      "B:654",
      "B:655",
      "B:656",
      "B:657",
      "B:658",
      "B:659",
      "B:660",
      "B:661",
      "B:662",
      "B:663",
      "B:664",
      "B:665",
      "B:666",
      "B:667",
      "B:668",
      "B:669",
      "B:670",
      "B:671",
      "B:672",
      "B:673",
      "B:674",
      "B:675",
      "B:676",
      "B:677",
      "B:678",
      "B:679",
      "B:680",
      "B:681",
      "B:682",
      "B:683",
      "B:684",
      "B:685",
      "B:686",
      "B:687",
      "B:688",
      "B:689",
      "B:690",
      "B:691",
      "B:692",
      "B:693",
      "B:694",
      "B:695",
      "B:696",
      "B:697",
      "B:698",
      "B:699",
      "B:700",
      "B:701",
      "B:702",
      "B:703",
      "B:704",
      "B:705",
      "B:706",
      "B:707",
      "B:708",
      "B:709",
      "B:710",
      "B:711",
      "B:712",
      "B:713",
      "B:714",
      "B:715",
      "B:716",
      "B:717",
      "B:718",
      "B:719",
      "B:720",
      "B:721",
      "B:722",
      "B:723",
      "B:725",
      "B:726",
      "B:727",
      "B:728",
      "B:729",
      "B:730",
      "B:731",
      "B:732",
      "B:733",
      "B:734",
      "B:735",
      "B:736",
      "B:737",
      "B:738",
      "B:739",
      "B:740",
      "B:741",
      "B:742",
      "B:743",
      "B:744",
      "B:745",
      "B:746",
      "B:747",
      "B:748",
      "B:749",
      "B:750",
      "B:751",
      "B:752",
      "B:753",
      "B:754",
      "B:755",
      "B:756",
      "B:757",
      "B:758",
      "B:759",
      "B:760",
      "B:761",
      "B:762",
      "B:763",
      "B:764",
      "B:765",
      "B:766",
      "B:767",
      "B:768",
      "B:769",
      "B:770",
      "B:771",
      "B:772",
      "B:773",
      "B:774"
    ],
    "B:725": [
      "B:404",
      "B:405",
      "B:406",
      "B:407",
      "B:408",
      "B:409",
      "B:410",
      "B:411",
      "B:412",
      "B:413",
      "B:414",
      "B:415",
      "B:416",
      "B:417",
      "B:418",
      "B:419",
      "B:420",
      "B:421",
      "B:422",
      "B:423",
      "B:424",
      "B:425",
      "B:426",
      "B:427",
      "B:428",
      "B:429",
      "B:430",
      "B:431",
      "B:432",
      "B:433",
      "B:434",
      "B:435",
      "B:436",
      "B:437",
      "B:438",
      "B:439",
      "B:440",
      "B:441",
      "B:442",
      "B:443",
      "B:444",
      "B:445",
      "B:446",
      "B:447",
      "B:448",
      "B:449",
      "B:450",
      "B:451",
      "B:452",
      "B:453",
      "B:454",
      "B:455",
      "B:456",
      "B:457",
      "B:458",
      "B:459",
      "B:460",
      "B:461",
      "B:462",
      "B:463",
      "B:464",
      "B:465",
      "B:466",
      "B:467",
      "B:468",
      "B:469",
      "B:470",
      "B:471",
      "B:472",
      "B:473",
      "B:474",
      "B:475",
      "B:476",
      "B:477",
      "B:478",
      "B:479",
      "B:480",
      "B:481",
      "B:482",
      "B:483",
      "B:484",
      "B:485",
      "B:486",
      "B:487",
      "B:488",
      "B:489",
      "B:490",
      "B:491",
      "B:492",
      "B:493",
      "B:494",
      "B:495",
      "B:496",
      "B:497",
      "B:498",
      "B:499",
      "B:500",
      "B:501",
      "B:502",
      "B:503",
      "B:504",
      "B:505",
      "B:506",
      "B:507",
      "B:508",
      "B:509",
      "B:510",
      "B:511",
      "B:512",
      "B:513",
      "B:514",
      "B:515",
      "B:516",
      "B:517",
      "B:518",
      "B:519",
      "B:520",
      "B:521",
      "B:522",
      "B:523",
      "B:524",
      "B:525",
      "B:526",
      "B:527",
      "B:528",
      "B:529",
      "B:530",
      "B:531",
      "B:532",
      "B:533",
      "B:534",
      "B:535",
      "B:536",
      "B:537",
      "B:538",
      "B:539",
      "B:540",
      "B:541",
      "B:542",
      "B:543",
      "B:544",
      "B:545",
      "B:546",
      "B:547",
      "B:548",
      "B:549",
      "B:550",
      "B:551",
      "B:552",
      "B:553",
      "B:554",
      "B:555",
      "B:556",
      "B:557",
      "B:558",
      "B:559",
      "B:560",
      "B:561",
      "B:562",
      "B:563",
      "B:564",
      "B:565",
      "B:566",
      "B:567",
      "B:568",
      "B:569",
      "B:570",
      "B:571",
      "B:572",
      "B:573",
      "B:574",
      "B:575",
      "B:576",
      "B:577",
      "B:578",
      "B:579",
      "B:580",
      "B:581",
      "B:582",
      "B:583",
      "B:584",
      "B:585",
      "B:586",
      "B:587",
      "B:588",
      "B:589",
      "B:590",
      "B:591",
      "B:592",
      "B:593",
      "B:594",
      "B:595",
      "B:596",
      "B:597",
      "B:598",
      "B:599",
      "B:600",
      "B:601",
      "B:602",
      "B:603",
      "B:604",
      "B:605",
      "B:606",
      "B:607",
      "B:608",
      "B:609",
      "B:610",
      "B:611",
      "B:612",
      "B:613",
      "B:614",
      "B:615",
      "B:616",
      "B:617",
      "B:618",
      "B:619",
      "B:620",
      "B:621",
      "B:622",
      "B:623",
      "B:624",
      "B:625",
      "B:626",
      "B:627",
      "B:628",
      "B:629",
      "B:630",
      "B:631",
      "B:632",
      "B:633",
      "B:634",
      "B:635",
      "B:636",
      "B:637",
      "B:638",
      "B:639",
      "B:640",
      "B:641",
      "B:642",
      "B:643",
      "B:644",
      "B:645",
      "B:646",
      "B:647",
      "B:648",
      "B:649",
      "B:650",
      "B:651",
      "B:652",
      "B:653",
      "B:654",
      "B:655",
      "B:656",
      "B:657",
      "B:658",
      "B:659",
      "B:660",
      "B:661",
      "B:662",
      "B:663",
      "B:664",
      "B:665",
      "B:666",
      "B:667",
      "B:668",
      "B:669",
      "B:670",
      "B:671",
      "B:672",
      "B:673",
      "B:674",
      "B:675",
      "B:676",
      "B:677",
      "B:678",
      "B:679",
      "B:680",
      "B:681",
      "B:682",
      "B:683",
      "B:684",
      "B:685",
      "B:686",
      "B:687",
      "B:688",
      "B:689",
      "B:690",
      "B:691",
      "B:692",
      "B:693",
      "B:694",
      "B:695",
      "B:696",
      "B:697",
      "B:698",
      "B:699",
      "B:700",
      "B:701",
      "B:702",
      "B:703",
      "B:704",
      "B:705",
      "B:706",
      "B:707",
      "B:708",
      "B:709",
      "B:710",
      "B:711",
      "B:712",
      "B:713",
      "B:714",
      "B:715",
      "B:716",
      "B:717",
      "B:718",
      "B:719",
      "B:720",
      "B:721",
      "B:722",
      "B:723",
      "B:724",
      "B:726",
      "B:727",
      "B:728",
      "B:729",
      "B:730",
      "B:731",
      "B:732",
      "B:733",
      "B:734",
      "B:735",
      "B:736",
      "B:737",
      "B:738",
      "B:739",
      "B:740",
      "B:741",
      "B:742",
      "B:743",
      "B:744",
      "B:745",
      "B:746",
      "B:747",
      "B:748",
      "B:749",
      "B:750",
      "B:751",
      "B:752",
      "B:753",
      "B:754",
      "B:755",
      "B:756",
      "B:757",
      "B:758",
      "B:759",
      "B:760",
      "B:761",
      "B:762",
      "B:763",
      "B:764",
      "B:765",
      "B:766",
      "B:767",
      "B:768",
      "B:769",
      "B:770",
      "B:771",
      "B:772",
      "B:773",
      "B:774"
    ],
    "B:726": [
      "B:404",
      "B:405",
      "B:406",
      "B:407",
      "B:408",
      "B:409",
      "B:410",
      "B:411",
      "B:412",
      "B:413",
      "B:414",
      "B:415",
      "B:416",
      "B:417",
      "B:418",
      "B:419",
      "B:420",
      "B:421",
      "B:422",
      "B:423",
      "B:424",
      "B:425",
      "B:426",
      "B:427",
      "B:428",
      "B:429",
      "B:430",
      "B:431",
      "B:432",
      "B:433",
      "B:434",
      "B:435",
      "B:436",
      "B:437",
      "B:438",
      "B:439",
      "B:440",
      "B:441",
      "B:442",
      "B:443",
      "B:444",
      "B:445",
      "B:446",
      "B:447",
      "B:448",
      "B:449",
      "B:450",
      "B:451",
      "B:452",
      "B:453",
      "B:454",
      "B:455",
      "B:456",
      "B:457",
      "B:458",
      "B:459",
      "B:460",
      "B:461",
      "B:462",
      "B:463",
      "B:464",
      "B:465",
      "B:466",
      "B:467",
      "B:468",
      "B:469",
      "B:470",
      "B:471",
      "B:472",
      "B:473",
      "B:474",
      "B:475",
      "B:476",
      "B:477",
      "B:478",
      "B:479",
      "B:480",
      "B:481",
      "B:482",
      "B:483",
      "B:484",
      "B:485",
      "B:486",
      "B:487",
      "B:488",
      "B:489",
      "B:490",
      "B:491",
      "B:492",
      "B:493",
      "B:494",
      "B:495",
      "B:496",
      "B:497",
      "B:498",
      "B:499",
      "B:500",
      "B:501",
      "B:502",
      "B:503",
      "B:504",
      "B:505",
      "B:506",
      "B:507",
      "B:508",
      "B:509",
      "B:510",
      "B:511",
      "B:512",
      "B:513",
      "B:514",
      "B:515",
      "B:516",
      "B:517",
      "B:518",
      "B:519",
      "B:520",
      "B:521",
      "B:522",
      "B:523",
      "B:524",
      "B:525",
      "B:526",
      "B:527",
      "B:528",
      "B:529",
      "B:530",
      "B:531",
      "B:532",
      "B:533",
      "B:534",
      "B:535",
      "B:536",
      "B:537",
      "B:538",
      "B:539",
      "B:540",
      "B:541",
      "B:542",
      "B:543",
      "B:544",
      "B:545",
      "B:546",
      "B:547",
      "B:548",
      "B:549",
      "B:550",
      "B:551",
      "B:552",
      "B:553",
      "B:554",
      "B:555",
      "B:556",
      "B:557",
      "B:558",
      "B:559",
      "B:560",
      "B:561",
      "B:562",
      "B:563",
      "B:564",
      "B:565",
      "B:566",
      "B:567",
      "B:568",
      "B:569",
      "B:570",
      "B:571",
      "B:572",
      "B:573",
      "B:574",
      "B:575",
      "B:576",
      "B:577",
      "B:578",
      "B:579",
      "B:580",
      "B:581",
      "B:582",
      "B:583",
      "B:584",
      "B:585",
      "B:586",
      "B:587",
      "B:588",
      "B:589",
      "B:590",
      "B:591",
      "B:592",
      "B:593",
      "B:594",
      "B:595",
      "B:596",
      "B:597",
      "B:598",
      "B:599",
      "B:600",
      "B:601",
      "B:602",
      "B:603",
      "B:604",
      "B:605",
      "B:606",
      "B:607",
      "B:608",
      "B:609",
      "B:610",
      "B:611",
      "B:612",
      "B:613",
      "B:614",
      "B:615",
      "B:616",
      "B:617",
      "B:618",
      "B:619",
      "B:620",
      "B:621",
      "B:622",
      "B:623",
      "B:624",
      "B:625",
      "B:626",
      "B:627",
      "B:628",
      "B:629",
      "B:630",
      "B:631",
      "B:632",
      "B:633",
      "B:634",
      "B:635",
      "B:636",
      "B:637",
      "B:638",
      "B:639",
      "B:640",
      "B:641",
      "B:642",
      "B:643",
      "B:644",
      "B:645",
      "B:646",
      "B:647",
      "B:648",
      "B:649",
      "B:650",
      "B:651",
      "B:652",
      "B:653",
      "B:654",
      "B:655",
      "B:656",
      "B:657",
      "B:658",
      "B:659",
      "B:660",
      "B:661",
      "B:662",
      "B:663",
      "B:664",
      "B:665",
      "B:666",
      "B:667",
      "B:668",
      "B:669",
      "B:670",
      "B:671",
      "B:672",
      "B:673",
      "B:674",
      "B:675",
      "B:676",
      "B:677",
      "B:678",
      "B:679",
      "B:680",
      "B:681",
      "B:682",
      "B:683",
      "B:684",
      "B:685",
      "B:686",
      "B:687",
      "B:688",
      "B:689",
      "B:690",
      "B:691",
      "B:692",
      "B:693",
      "B:694",
      "B:695",
      "B:696",
      "B:697",
      "B:698",
      "B:699",
      "B:700",
      "B:701",
      "B:702",
      "B:703",
      "B:704",
      "B:705",
      "B:706",
      "B:707",
      "B:708",
      "B:709",
      "B:710",
      "B:711",
      "B:712",
      "B:713",
      "B:714",
      "B:715",
      "B:716",
      "B:717",
      "B:718",
      "B:719",
      "B:720",
      "B:721",
      "B:722",
      "B:723",
      "B:724",
      "B:725",
      "B:727",
      "B:728",
      "B:729",
      "B:730",
      "B:731",
      "B:732",
      "B:733",
      "B:734",
      "B:735",
      "B:736",
      "B:737",
      "B:738",
      "B:739",
      "B:740",
      "B:741",
      "B:742",
      "B:743",
      "B:744",
      "B:745",
      "B:746",
      "B:747",
      "B:748",
      "B:749",
      "B:750",
      "B:751",
      "B:752",
      "B:753",
      "B:754",
      "B:755",
      "B:756",
      "B:757",
      "B:758",
      "B:759",
      "B:760",
      "B:761",
      "B:762",
      "B:763",
      "B:764",
      "B:765",
      "B:766",
      "B:767",
      "B:768",
      "B:769",
      "B:770",
      "B:771",
      "B:772",
      "B:773",
      "B:774"
    ],
    "B:727": [
      "B:404",
      "B:405",
      "B:406",
      "B:407",
      "B:408",
      "B:409",
      "B:410",
      "B:411",
      "B:412",
      "B:413",
      "B:414",
      "B:415",
      "B:416",
      "B:417",
      "B:418",
      "B:419",
      "B:420",
      "B:421",
      "B:422",
      "B:423",
      "B:424",
      "B:425",
      "B:426",
      "B:427",
      "B:428",
      "B:429",
      "B:430",
      "B:431",
      "B:432",
      "B:433",
      "B:434",
      "B:435",
      "B:436",
      "B:437",
      "B:438",
      "B:439",
      "B:440",
      "B:441",
      "B:442",
      "B:443",
      "B:444",
      "B:445",
      "B:446",
      "B:447",
      "B:448",
      "B:449",
      "B:450",
      "B:451",
      "B:452",
      "B:453",
      "B:454",
      "B:455",
      "B:456",
      "B:457",
      "B:458",
      "B:459",
      "B:460",
      "B:461",
      "B:462",
      "B:463",
      "B:464",
      "B:465",
      "B:466",
      "B:467",
      "B:468",
      "B:469",
      "B:470",
      "B:471",
      "B:472",
      "B:473",
      "B:474",
      "B:475",
      "B:476",
      "B:477",
      "B:478",
      "B:479",
      "B:480",
      "B:481",
      "B:482",
      "B:483",
      "B:484",
      "B:485",
      "B:486",
      "B:487",
      "B:488",
      "B:489",
      "B:490",
      "B:491",
      "B:492",
      "B:493",
      "B:494",
      "B:495",
      "B:496",
      "B:497",
      "B:498",
      "B:499",
      "B:500",
      "B:501",
      "B:502",
      "B:503",
      "B:504",
      "B:505",
      "B:506",
      "B:507",
      "B:508",
      "B:509",
      "B:510",
      "B:511",
      "B:512",
      "B:513",
      "B:514",
      "B:515",
      "B:516",
      "B:517",
      "B:518",
      "B:519",
      "B:520",
      "B:521",
      "B:522",
      "B:523",
      "B:524",
      "B:525",
      "B:526",
      "B:527",
      "B:528",
      "B:529",
      "B:530",
      "B:531",
      "B:532",
      "B:533",
      "B:534",
      "B:535",
      "B:536",
      "B:537",
      "B:538",
      "B:539",
      "B:540",
      "B:541",
      "B:542",
      "B:543",
      "B:544",
      "B:545",
      "B:546",
      "B:547",
      "B:548",
      "B:549",
      "B:550",
      "B:551",
      "B:552",
      "B:553",
      "B:554",
      "B:555",
      "B:556",
      "B:557",
      "B:558",
      "B:559",
      "B:560",
      "B:561",
      "B:562",
      "B:563",
      "B:564",
      "B:565",
      "B:566",
      "B:567",
      "B:568",
      "B:569",
      "B:570",
      "B:571",
      "B:572",
      "B:573",
      "B:574",
      "B:575",
      "B:576",
      "B:577",
      "B:578",
      "B:579",
      "B:580",
      "B:581",
      "B:582",
      "B:583",
      "B:584",
      "B:585",
      "B:586",
      "B:587",
      "B:588",
      "B:589",
      "B:590",
      "B:591",
      "B:592",
      "B:593",
      "B:594",
      "B:595",
      "B:596",
      "B:597",
      "B:598",
      "B:599",
      "B:600",
      "B:601",
      "B:602",
      "B:603",
      "B:604",
      "B:605",
      "B:606",
      "B:607",
      "B:608",
      "B:609",
      "B:610",
      "B:611",
      "B:612",
      "B:613",
      "B:614",
      "B:615",
      "B:616",
      "B:617",
      "B:618",
      "B:619",
      "B:620",
      "B:621",
      "B:622",
      "B:623",
      "B:624",
      "B:625",
      "B:626",
      "B:627",
      "B:628",
      "B:629",
      "B:630",
      "B:631",
      "B:632",
      "B:633",
      "B:634",
      "B:635",
      "B:636",
      "B:637",
      "B:638",
      "B:639",
      "B:640",
      "B:641",
      "B:642",
      "B:643",
      "B:644",
      "B:645",
      "B:646",
      "B:647",
      "B:648",
      "B:649",
      "B:650",
      "B:651",
      "B:652",
      "B:653",
      "B:654",
      "B:655",
      "B:656",
      "B:657",
      "B:658",
      "B:659",
      "B:660",
      "B:661",
      "B:662",
      "B:663",
      "B:664",
      "B:665",
      "B:666",
      "B:667",
      "B:668",
      "B:669",
      "B:670",
      "B:671",
      "B:672",
      "B:673",
      "B:674",
      "B:675",
      "B:676",
      "B:677",
      "B:678",
      "B:679",
      "B:680",
      "B:681",
      "B:682",
      "B:683",
      "B:684",
      "B:685",
      "B:686",
      "B:687",
      "B:688",
      "B:689",
      "B:690",
      "B:691",
      "B:692",
      "B:693",
      "B:694",
      "B:695",
      "B:696",
      "B:697",
      "B:698",
      "B:699",
      "B:700",
      "B:701",
      "B:702",
      "B:703",
      "B:704",
      "B:705",
      "B:706",
      "B:707",
      "B:708",
      "B:709",
      "B:710",
      "B:711",
      "B:712",
      "B:713",
      "B:714",
      "B:715",
      "B:716",
      "B:717",
      "B:718",
      "B:719",
      "B:720",
      "B:721",
      "B:722",
      "B:723",
      "B:724",
      "B:725",
      "B:726",
      "B:728",
      "B:729",
      "B:730",
      "B:731",
      "B:732",
      "B:733",
      "B:734",
      "B:735",
      "B:736",
      "B:737",
      "B:738",
      "B:739",
      "B:740",
      "B:741",
      "B:742",
      "B:743",
      "B:744",
      "B:745",
      "B:746",
      "B:747",
      "B:748",
      "B:749",
      "B:750",
      "B:751",
      "B:752",
      "B:753",
      "B:754",
      "B:755",
      "B:756",
      "B:757",
      "B:758",
      "B:759",
      "B:760",
      "B:761",
      "B:762",
      "B:763",
      "B:764",
      "B:765",
      "B:766",
      "B:767",
      "B:768",
      "B:769",
      "B:770",
      "B:771",
      "B:772",
      "B:773",
      "B:774"
    ],
    "B:728": [
      "B:404",
      "B:405",
      "B:406",
      "B:407",
      "B:408",
      "B:409",
      "B:410",
      "B:411",
      "B:412",
      "B:413",
      "B:414",
      "B:415",
      "B:416",
      "B:417",
      "B:418",
      "B:419",
      "B:420",
      "B:421",
      "B:422",
      "B:423",
      "B:424",
      "B:425",
      "B:426",
      "B:427",
      "B:428",
      "B:429",
      "B:430",
      "B:431",
      "B:432",
      "B:433",
      "B:434",
      "B:435",
      "B:436",
      "B:437",
      "B:438",
      "B:439",
      "B:440",
      "B:441",
      "B:442",
      "B:443",
      "B:444",
      "B:445",
      "B:446",
      "B:447",
      "B:448",
      "B:449",
      "B:450",
      "B:451",
      "B:452",
      "B:453",
      "B:454",
      "B:455",
      "B:456",
      "B:457",
      "B:458",
      "B:459",
      "B:460",
      "B:461",
      "B:462",
      "B:463",
      "B:464",
      "B:465",
      "B:466",
      "B:467",
      "B:468",
      "B:469",
      "B:470",
      "B:471",
      "B:472",
      "B:473",
      "B:474",
      "B:475",
      "B:476",
      "B:477",
      "B:478",
      "B:479",
      "B:480",
      "B:481",
      "B:482",
      "B:483",
      "B:484",
      "B:485",
      "B:486",
      "B:487",
      "B:488",
      "B:489",
      "B:490",
      "B:491",
      "B:492",
      "B:493",
      "B:494",
      "B:495",
      "B:496",
      "B:497",
      "B:498",
      "B:499",
      "B:500",
      "B:501",
      "B:502",
      "B:503",
      "B:504",
      "B:505",
      "B:506",
      "B:507",
      "B:508",
      "B:509",
      "B:510",
      "B:511",
      "B:512",
      "B:513",
      "B:514",
      "B:515",
      "B:516",
      "B:517",
      "B:518",
      "B:519",
      "B:520",
      "B:521",
      "B:522",
      "B:523",
      "B:524",
      "B:525",
      "B:526",
      "B:527",
      "B:528",
      "B:529",
      "B:530",
      "B:531",
      "B:532",
      "B:533",
      "B:534",
      "B:535",
      "B:536",
      "B:537",
      "B:538",
      "B:539",
      "B:540",
      "B:541",
      "B:542",
      "B:543",
      "B:544",
      "B:545",
      "B:546",
      "B:547",
      "B:548",
      "B:549",
      "B:550",
      "B:551",
      "B:552",
      "B:553",
      "B:554",
      "B:555",
      "B:556",
      "B:557",
      "B:558",
      "B:559",
      "B:560",
      "B:561",
      "B:562",
      "B:563",
      "B:564",
      "B:565",
      "B:566",
      "B:567",
      "B:568",
      "B:569",
      "B:570",
      "B:571",
      "B:572",
      "B:573",
      "B:574",
      "B:575",
      "B:576",
      "B:577",
      "B:578",
      "B:579",
      "B:580",
      "B:581",
      "B:582",
      "B:583",
      "B:584",
      "B:585",
      "B:586",
      "B:587",
      "B:588",
      "B:589",
      "B:590",
      "B:591",
      "B:592",
      "B:593",
      "B:594",
      "B:595",
      "B:596",
      "B:597",
      "B:598",
      "B:599",
      "B:600",
      "B:601",
      "B:602",
      "B:603",
      "B:604",
      "B:605",
      "B:606",
      "B:607",
      "B:608",
      "B:609",
      "B:610",
      "B:611",
      "B:612",
      "B:613",
      "B:614",
      "B:615",
      "B:616",
      "B:617",
      "B:618",
      "B:619",
      "B:620",
      "B:621",
      "B:622",
      "B:623",
      "B:624",
      "B:625",
      "B:626",
      "B:627",
      "B:628",
      "B:629",
      "B:630",
      "B:631",
      "B:632",
      "B:633",
      "B:634",
      "B:635",
      "B:636",
      "B:637",
      "B:638",
      "B:639",
      "B:640",
      "B:641",
      "B:642",
      "B:643",
      "B:644",
      "B:645",
      "B:646",
      "B:647",
      "B:648",
      "B:649",
      "B:650",
      "B:651",
      "B:652",
      "B:653",
      "B:654",
      "B:655",
      "B:656",
      "B:657",
      "B:658",
      "B:659",
      "B:660",
      "B:661",
      "B:662",
      "B:663",
      "B:664",
      "B:665",
      "B:666",
      "B:667",
      "B:668",
      "B:669",
      "B:670",
      "B:671",
      "B:672",
      "B:673",
      "B:674",
      "B:675",
      "B:676",
      "B:677",
      "B:678",
      "B:679",
      "B:680",
      "B:681",
      "B:682",
      "B:683",
      "B:684",
      "B:685",
      "B:686",
      "B:687",
      "B:688",
      "B:689",
      "B:690",
      "B:691",
      "B:692",
      "B:693",
      "B:694",
      "B:695",
      "B:696",
      "B:697",
      "B:698",
      "B:699",
      "B:700",
      "B:701",
      "B:702",
      "B:703",
      "B:704",
      "B:705",
      "B:706",
      "B:707",
      "B:708",
      "B:709",
      "B:710",
      "B:711",
      "B:712",
      "B:713",
      "B:714",
      "B:715",
      "B:716",
      "B:717",
      "B:718",
      "B:719",
      "B:720",
      "B:721",
      "B:722",
      "B:723",
      "B:724",
      "B:725",
      "B:726",
      "B:727",
      "B:729",
      "B:730",
      "B:731",
      "B:732",
      "B:733",
      "B:734",
      "B:735",
      "B:736",
      "B:737",
      "B:738",
      "B:739",
      "B:740",
      "B:741",
      "B:742",
      "B:743",
      "B:744",
      "B:745",
      "B:746",
      "B:747",
      "B:748",
      "B:749",
      "B:750",
      "B:751",
      "B:752",
      "B:753",
      "B:754",
      "B:755",
      "B:756",
      "B:757",
      "B:758",
      "B:759",
      "B:760",
      "B:761",
      "B:762",
      "B:763",
      "B:764",
      "B:765",
      "B:766",
      "B:767",
      "B:768",
      "B:769",
      "B:770",
      "B:771",
      "B:772",
      "B:773",
      "B:774"
    ],
    "B:729": [
      "B:404",
      "B:405",
      "B:406",
      "B:407",
      "B:408",
      "B:409",
      "B:410",
      "B:411",
      "B:412",
      "B:413",
      "B:414",
      "B:415",
      "B:416",
      "B:417",
      "B:418",
      "B:419",
      "B:420",
      "B:421",
      "B:422",
      "B:423",
      "B:424",
      "B:425",
      "B:426",
      "B:427",
      "B:428",
      "B:429",
      "B:430",
      "B:431",
      "B:432",
      "B:433",
      "B:434",
      "B:435",
      "B:436",
      "B:437",
      "B:438",
      "B:439",
      "B:440",
      "B:441",
      "B:442",
      "B:443",
      "B:444",
      "B:445",
      "B:446",
      "B:447",
      "B:448",
      "B:449",
      "B:450",
      "B:451",
      "B:452",
      "B:453",
      "B:454",
      "B:455",
      "B:456",
      "B:457",
      "B:458",
      "B:459",
      "B:460",
      "B:461",
      "B:462",
      "B:463",
      "B:464",
      "B:465",
      "B:466",
      "B:467",
      "B:468",
      "B:469",
      "B:470",
      "B:471",
      "B:472",
      "B:473",
      "B:474",
      "B:475",
      "B:476",
      "B:477",
      "B:478",
      "B:479",
      "B:480",
      "B:481",
      "B:482",
      "B:483",
      "B:484",
      "B:485",
      "B:486",
      "B:487",
      "B:488",
      "B:489",
      "B:490",
      "B:491",
      "B:492",
      "B:493",
      "B:494",
      "B:495",
      "B:496",
      "B:497",
      "B:498",
      "B:499",
      "B:500",
      "B:501",
      "B:502",
      "B:503",
      "B:504",
      "B:505",
      "B:506",
      "B:507",
      "B:508",
      "B:509",
      "B:510",
      "B:511",
      "B:512",
      "B:513",
      "B:514",
      "B:515",
      "B:516",
      "B:517",
      "B:518",
      "B:519",
      "B:520",
      "B:521",
      "B:522",
      "B:523",
      "B:524",
      "B:525",
      "B:526",
      "B:527",
      "B:528",
      "B:529",
      "B:530",
      "B:531",
      "B:532",
      "B:533",
      "B:534",
      "B:535",
      "B:536",
      "B:537",
      "B:538",
      "B:539",
      "B:540",
      "B:541",
      "B:542",
      "B:543",
      "B:544",
      "B:545",
      "B:546",
      "B:547",
      "B:548",
      "B:549",
      "B:550",
      "B:551",
      "B:552",
      "B:553",
      "B:554",
      "B:555",
      "B:556",
      "B:557",
      "B:558",
      "B:559",
      "B:560",
      "B:561",
      "B:562",
      "B:563",
      "B:564",
      "B:565",
      "B:566",
      "B:567",
      "B:568",
      "B:569",
      "B:570",
      "B:571",
      "B:572",
      "B:573",
      "B:574",
      "B:575",
      "B:576",
      "B:577",
      "B:578",
      "B:579",
      "B:580",
      "B:581",
      "B:582",
      "B:583",
      "B:584",
      "B:585",
      "B:586",
      "B:587",
      "B:588",
      "B:589",
      "B:590",
      "B:591",
      "B:592",
      "B:593",
      "B:594",
      "B:595",
      "B:596",
      "B:597",
      "B:598",
      "B:599",
      "B:600",
      "B:601",
      "B:602",
      "B:603",
      "B:604",
      "B:605",
      "B:606",
      "B:607",
      "B:608",
      "B:609",
      "B:610",
      "B:611",
      "B:612",
      "B:613",
      "B:614",
      "B:615",
      "B:616",
      "B:617",
      "B:618",
      "B:619",
      "B:620",
      "B:621",
      "B:622",
      "B:623",
      "B:624",
      "B:625",
      "B:626",
      "B:627",
      "B:628",
      "B:629",
      "B:630",
      "B:631",
      "B:632",
      "B:633",
      "B:634",
      "B:635",
      "B:636",
      "B:637",
      "B:638",
      "B:639",
      "B:640",
      "B:641",
      "B:642",
      "B:643",
      "B:644",
      "B:645",
      "B:646",
      "B:647",
      "B:648",
      "B:649",
      "B:650",
      "B:651",
      "B:652",
      "B:653",
      "B:654",
      "B:655",
      "B:656",
      "B:657",
      "B:658",
      "B:659",
      "B:660",
      "B:661",
      "B:662",
      "B:663",
      "B:664",
      "B:665",
      "B:666",
      "B:667",
      "B:668",
      "B:669",
      "B:670",
      "B:671",
      "B:672",
      "B:673",
      "B:674",
      "B:675",
      "B:676",
      "B:677",
      "B:678",
      "B:679",
      "B:680",
      "B:681",
      "B:682",
      "B:683",
      "B:684",
      "B:685",
      "B:686",
      "B:687",
      "B:688",
      "B:689",
      "B:690",
      "B:691",
      "B:692",
      "B:693",
      "B:694",
      "B:695",
      "B:696",
      "B:697",
      "B:698",
      "B:699",
      "B:700",
      "B:701",
      "B:702",
      "B:703",
      "B:704",
      "B:705",
      "B:706",
      "B:707",
      "B:708",
      "B:709",
      "B:710",
      "B:711",
      "B:712",
      "B:713",
      "B:714",
      "B:715",
      "B:716",
      "B:717",
      "B:718",
      "B:719",
      "B:720",
      "B:721",
      "B:722",
      "B:723",
      "B:724",
      "B:725",
      "B:726",
      "B:727",
      "B:728",
      "B:730",
      "B:731",
      "B:732",
      "B:733",
      "B:734",
      "B:735",
      "B:736",
      "B:737",
      "B:738",
      "B:739",
      "B:740",
      "B:741",
      "B:742",
      "B:743",
      "B:744",
      "B:745",
      "B:746",
      "B:747",
      "B:748",
      "B:749",
      "B:750",
      "B:751",
      "B:752",
      "B:753",
      "B:754",
      "B:755",
      "B:756",
      "B:757",
      "B:758",
      "B:759",
      "B:760",
      "B:761",
      "B:762",
      "B:763",
      "B:764",
      "B:765",
      "B:766",
      "B:767",
      "B:768",
      "B:769",
      "B:770",
      "B:771",
      "B:772",
      "B:773",
      "B:774"
    ],
    "B:730": [
      "B:404",
      "B:405",
      "B:406",
      "B:407",
      "B:408",
      "B:409",
      "B:410",
      "B:411",
      "B:412",
      "B:413",
      "B:414",
      "B:415",
      "B:416",
      "B:417",
      "B:418",
      "B:419",
      "B:420",
      "B:421",
      "B:422",
      "B:423",
      "B:424",
      "B:425",
      "B:426",
      "B:427",
      "B:428",
      "B:429",
      "B:430",
      "B:431",
      "B:432",
      "B:433",
      "B:434",
      "B:435",
      "B:436",
      "B:437",
      "B:438",
      "B:439",
      "B:440",
      "B:441",
      "B:442",
      "B:443",
      "B:444",
      "B:445",
      "B:446",
      "B:447",
      "B:448",
      "B:449",
      "B:450",
      "B:451",
      "B:452",
      "B:453",
      "B:454",
      "B:455",
      "B:456",
      "B:457",
      "B:458",
      "B:459",
      "B:460",
      "B:461",
      "B:462",
      "B:463",
      "B:464",
      "B:465",
      "B:466",
      "B:467",
      "B:468",
      "B:469",
      "B:470",
      "B:471",
      "B:472",
      "B:473",
      "B:474",
      "B:475",
      "B:476",
      "B:477",
      "B:478",
      "B:479",
      "B:480",
      "B:481",
      "B:482",
      "B:483",
      "B:484",
      "B:485",
      "B:486",
      "B:487",
      "B:488",
      "B:489",
      "B:490",
      "B:491",
      "B:492",
      "B:493",
      "B:494",
      "B:495",
      "B:496",
      "B:497",
      "B:498",
      "B:499",
      "B:500",
      "B:501",
      "B:502",
      "B:503",
      "B:504",
      "B:505",
      "B:506",
      "B:507",
      "B:508",
      "B:509",
      "B:510",
      "B:511",
      "B:512",
      "B:513",
      "B:514",
      "B:515",
      "B:516",
      "B:517",
      "B:518",
      "B:519",
      "B:520",
      "B:521",
      "B:522",
      "B:523",
      "B:524",
      "B:525",
      "B:526",
      "B:527",
      "B:528",
      "B:529",
      "B:530",
      "B:531",
      "B:532",
      "B:533",
      "B:534",
      "B:535",
      "B:536",
      "B:537",
      "B:538",
      "B:539",
      "B:540",
      "B:541",
      "B:542",
      "B:543",
      "B:544",
      "B:545",
      "B:546",
      "B:547",
      "B:548",
      "B:549",
      "B:550",
      "B:551",
      "B:552",
      "B:553",
      "B:554",
      "B:555",
      "B:556",
      "B:557",
      "B:558",
      "B:559",
      "B:560",
      "B:561",
      "B:562",
      "B:563",
      "B:564",
      "B:565",
      "B:566",
      "B:567",
      "B:568",
      "B:569",
      "B:570",
      "B:571",
      "B:572",
      "B:573",
      "B:574",
      "B:575",
      "B:576",
      "B:577",
      "B:578",
      "B:579",
      "B:580",
      "B:581",
      "B:582",
      "B:583",
      "B:584",
      "B:585",
      "B:586",
      "B:587",
      "B:588",
      "B:589",
      "B:590",
      "B:591",
      "B:592",
      "B:593",
      "B:594",
      "B:595",
      "B:596",
      "B:597",
      "B:598",
      "B:599",
      "B:600",
      "B:601",
      "B:602",
      "B:603",
      "B:604",
      "B:605",
      "B:606",
      "B:607",
      "B:608",
      "B:609",
      "B:610",
      "B:611",
      "B:612",
      "B:613",
      "B:614",
      "B:615",
      "B:616",
      "B:617",
      "B:618",
      "B:619",
      "B:620",
      "B:621",
      "B:622",
      "B:623",
      "B:624",
      "B:625",
      "B:626",
      "B:627",
      "B:628",
      "B:629",
      "B:630",
      "B:631",
      "B:632",
      "B:633",
      "B:634",
      "B:635",
      "B:636",
      "B:637",
      "B:638",
      "B:639",
      "B:640",
      "B:641",
      "B:642",
      "B:643",
      "B:644",
      "B:645",
      "B:646",
      "B:647",
      "B:648",
      "B:649",
      "B:650",
      "B:651",
      "B:652",
      "B:653",
      "B:654",
      "B:655",
      "B:656",
      "B:657",
      "B:658",
      "B:659",
      "B:660",
      "B:661",
      "B:662",
      "B:663",
      "B:664",
      "B:665",
      "B:666",
      "B:667",
      "B:668",
      "B:669",
      "B:670",
      "B:671",
      "B:672",
      "B:673",
      "B:674",
      "B:675",
      "B:676",
      "B:677",
      "B:678",
      "B:679",
      "B:680",
      "B:681",
      "B:682",
      "B:683",
      "B:684",
      "B:685",
      "B:686",
      "B:687",
      "B:688",
      "B:689",
      "B:690",
      "B:691",
      "B:692",
      "B:693",
      "B:694",
      "B:695",
      "B:696",
      "B:697",
      "B:698",
      "B:699",
      "B:700",
      "B:701",
      "B:702",
      "B:703",
      "B:704",
      "B:705",
      "B:706",
      "B:707",
      "B:708",
      "B:709",
      "B:710",
      "B:711",
      "B:712",
      "B:713",
      "B:714",
      "B:715",
      "B:716",
      "B:717",
      "B:718",
      "B:719",
      "B:720",
      "B:721",
      "B:722",
      "B:723",
      "B:724",
      "B:725",
      "B:726",
      "B:727",
      "B:728",
      "B:729",
      "B:731",
      "B:732",
      "B:733",
      "B:734",
      "B:735",
      "B:736",
      "B:737",
      "B:738",
      "B:739",
      "B:740",
      "B:741",
      "B:742",
      "B:743",
      "B:744",
      "B:745",
      "B:746",
      "B:747",
      "B:748",
      "B:749",
      "B:750",
      "B:751",
      "B:752",
      "B:753",
      "B:754",
      "B:755",
      "B:756",
      "B:757",
      "B:758",
      "B:759",
      "B:760",
      "B:761",
      "B:762",
      "B:763",
      "B:764",
      "B:765",
      "B:766",
      "B:767",
      "B:768",
      "B:769",
      "B:770",
      "B:771",
      "B:772",
      "B:773",
      "B:774"
    ],
    "B:731": [
      "B:404",
      "B:405",
      "B:406",
      "B:407",
      "B:408",
      "B:409",
      "B:410",
      "B:411",
      "B:412",
      "B:413",
      "B:414",
      "B:415",
      "B:416",
      "B:417",
      "B:418",
      "B:419",
      "B:420",
      "B:421",
      "B:422",
      "B:423",
      "B:424",
      "B:425",
      "B:426",
      "B:427",
      "B:428",
      "B:429",
      "B:430",
      "B:431",
      "B:432",
      "B:433",
      "B:434",
      "B:435",
      "B:436",
      "B:437",
      "B:438",
      "B:439",
      "B:440",
      "B:441",
      "B:442",
      "B:443",
      "B:444",
      "B:445",
      "B:446",
      "B:447",
      "B:448",
      "B:449",
      "B:450",
      "B:451",
      "B:452",
      "B:453",
      "B:454",
      "B:455",
      "B:456",
      "B:457",
      "B:458",
      "B:459",
      "B:460",
      "B:461",
      "B:462",
      "B:463",
      "B:464",
      "B:465",
      "B:466",
      "B:467",
      "B:468",
      "B:469",
      "B:470",
      "B:471",
      "B:472",
      "B:473",
      "B:474",
      "B:475",
      "B:476",
      "B:477",
      "B:478",
      "B:479",
      "B:480",
      "B:481",
      "B:482",
      "B:483",
      "B:484",
      "B:485",
      "B:486",
      "B:487",
      "B:488",
      "B:489",
      "B:490",
      "B:491",
      "B:492",
      "B:493",
      "B:494",
      "B:495",
      "B:496",
      "B:497",
      "B:498",
      "B:499",
      "B:500",
      "B:501",
      "B:502",
      "B:503",
      "B:504",
      "B:505",
      "B:506",
      "B:507",
      "B:508",
      "B:509",
      "B:510",
      "B:511",
      "B:512",
      "B:513",
      "B:514",
      "B:515",
      "B:516",
      "B:517",
      "B:518",
      "B:519",
      "B:520",
      "B:521",
      "B:522",
      "B:523",
      "B:524",
      "B:525",
      "B:526",
      "B:527",
      "B:528",
      "B:529",
      "B:530",
      "B:531",
      "B:532",
      "B:533",
      "B:534",
      "B:535",
      "B:536",
      "B:537",
      "B:538",
      "B:539",
      "B:540",
      "B:541",
      "B:542",
      "B:543",
      "B:544",
      "B:545",
      "B:546",
      "B:547",
      "B:548",
      "B:549",
      "B:550",
      "B:551",
      "B:552",
      "B:553",
      "B:554",
      "B:555",
      "B:556",
      "B:557",
      "B:558",
      "B:559",
      "B:560",
      "B:561",
      "B:562",
      "B:563",
      "B:564",
      "B:565",
      "B:566",
      "B:567",
      "B:568",
      "B:569",
      "B:570",
      "B:571",
      "B:572",
      "B:573",
      "B:574",
      "B:575",
      "B:576",
      "B:577",
      "B:578",
      "B:579",
      "B:580",
      "B:581",
      "B:582",
      "B:583",
      "B:584",
      "B:585",
      "B:586",
      "B:587",
      "B:588",
      "B:589",
      "B:590",
      "B:591",
      "B:592",
      "B:593",
      "B:594",
      "B:595",
      "B:596",
      "B:597",
      "B:598",
      "B:599",
      "B:600",
      "B:601",
      "B:602",
      "B:603",
      "B:604",
      "B:605",
      "B:606",
      "B:607",
      "B:608",
      "B:609",
      "B:610",
      "B:611",
      "B:612",
      "B:613",
      "B:614",
      "B:615",
      "B:616",
      "B:617",
      "B:618",
      "B:619",
      "B:620",
      "B:621",
      "B:622",
      "B:623",
      "B:624",
      "B:625",
      "B:626",
      "B:627",
      "B:628",
      "B:629",
      "B:630",
      "B:631",
      "B:632",
      "B:633",
      "B:634",
      "B:635",
      "B:636",
      "B:637",
      "B:638",
      "B:639",
      "B:640",
      "B:641",
      "B:642",
      "B:643",
      "B:644",
      "B:645",
      "B:646",
      "B:647",
      "B:648",
      "B:649",
      "B:650",
      "B:651",
      "B:652",
      "B:653",
      "B:654",
      "B:655",
      "B:656",
      "B:657",
      "B:658",
      "B:659",
      "B:660",
      "B:661",
      "B:662",
      "B:663",
      "B:664",
      "B:665",
      "B:666",
      "B:667",
      "B:668",
      "B:669",
      "B:670",
      "B:671",
      "B:672",
      "B:673",
      "B:674",
      "B:675",
      "B:676",
      "B:677",
      "B:678",
      "B:679",
      "B:680",
      "B:681",
      "B:682",
      "B:683",
      "B:684",
      "B:685",
      "B:686",
      "B:687",
      "B:688",
      "B:689",
      "B:690",
      "B:691",
      "B:692",
      "B:693",
      "B:694",
      "B:695",
      "B:696",
      "B:697",
      "B:698",
      "B:699",
      "B:700",
      "B:701",
      "B:702",
      "B:703",
      "B:704",
      "B:705",
      "B:706",
      "B:707",
      "B:708",
      "B:709",
      "B:710",
      "B:711",
      "B:712",
      "B:713",
      "B:714",
      "B:715",
      "B:716",
      "B:717",
      "B:718",
      "B:719",
      "B:720",
      "B:721",
      "B:722",
      "B:723",
      "B:724",
      "B:725",
      "B:726",
      "B:727",
      "B:728",
      "B:729",
      "B:730",
      "B:732",
      "B:733",
      "B:734",
      "B:735",
      "B:736",
      "B:737",
      "B:738",
      "B:739",
      "B:740",
      "B:741",
      "B:742",
      "B:743",
      "B:744",
      "B:745",
      "B:746",
      "B:747",
      "B:748",
      "B:749",
      "B:750",
      "B:751",
      "B:752",
      "B:753",
      "B:754",
      "B:755",
      "B:756",
      "B:757",
      "B:758",
      "B:759",
      "B:760",
      "B:761",
      "B:762",
      "B:763",
      "B:764",
      "B:765",
      "B:766",
      "B:767",
      "B:768",
      "B:769",
      "B:770",
      "B:771",
      "B:772",
      "B:773",
      "B:774"
    ],
    "B:732": [
      "B:404",
      "B:405",
      "B:406",
      "B:407",
      "B:408",
      "B:409",
      "B:410",
      "B:411",
      "B:412",
      "B:413",
      "B:414",
      "B:415",
      "B:416",
      "B:417",
      "B:418",
      "B:419",
      "B:420",
      "B:421",
      "B:422",
      "B:423",
      "B:424",
      "B:425",
      "B:426",
      "B:427",
      "B:428",
      "B:429",
      "B:430",
      "B:431",
      "B:432",
      "B:433",
      "B:434",
      "B:435",
      "B:436",
      "B:437",
      "B:438",
      "B:439",
      "B:440",
      "B:441",
      "B:442",
      "B:443",
      "B:444",
      "B:445",
      "B:446",
      "B:447",
      "B:448",
      "B:449",
      "B:450",
      "B:451",
      "B:452",
      "B:453",
      "B:454",
      "B:455",
      "B:456",
      "B:457",
      "B:458",
      "B:459",
      "B:460",
      "B:461",
      "B:462",
      "B:463",
      "B:464",
      "B:465",
      "B:466",
      "B:467",
      "B:468",
      "B:469",
      "B:470",
      "B:471",
      "B:472",
      "B:473",
      "B:474",
      "B:475",
      "B:476",
      "B:477",
      "B:478",
      "B:479",
      "B:480",
      "B:481",
      "B:482",
      "B:483",
      "B:484",
      "B:485",
      "B:486",
      "B:487",
      "B:488",
      "B:489",
      "B:490",
      "B:491",
      "B:492",
      "B:493",
      "B:494",
      "B:495",
      "B:496",
      "B:497",
      "B:498",
      "B:499",
      "B:500",
      "B:501",
      "B:502",
      "B:503",
      "B:504",
      "B:505",
      "B:506",
      "B:507",
      "B:508",
      "B:509",
      "B:510",
      "B:511",
      "B:512",
      "B:513",
      "B:514",
      "B:515",
      "B:516",
      "B:517",
      "B:518",
      "B:519",
      "B:520",
      "B:521",
      "B:522",
      "B:523",
      "B:524",
      "B:525",
      "B:526",
      "B:527",
      "B:528",
      "B:529",
      "B:530",
      "B:531",
      "B:532",
      "B:533",
      "B:534",
      "B:535",
      "B:536",
      "B:537",
      "B:538",
      "B:539",
      "B:540",
      "B:541",
      "B:542",
      "B:543",
      "B:544",
      "B:545",
      "B:546",
      "B:547",
      "B:548",
      "B:549",
      "B:550",
      "B:551",
      "B:552",
      "B:553",
      "B:554",
      "B:555",
      "B:556",
      "B:557",
      "B:558",
      "B:559",
      "B:560",
      "B:561",
      "B:562",
      "B:563",
      "B:564",
      "B:565",
      "B:566",
      "B:567",
      "B:568",
      "B:569",
      "B:570",
      "B:571",
      "B:572",
      "B:573",
      "B:574",
      "B:575",
      "B:576",
      "B:577",
      "B:578",
      "B:579",
      "B:580",
      "B:581",
      "B:582",
      "B:583",
      "B:584",
      "B:585",
      "B:586",
      "B:587",
      "B:588",
      "B:589",
      "B:590",
      "B:591",
      "B:592",
      "B:593",
      "B:594",
      "B:595",
      "B:596",
      "B:597",
      "B:598",
      "B:599",
      "B:600",
      "B:601",
      "B:602",
      "B:603",
      "B:604",
      "B:605",
      "B:606",
      "B:607",
      "B:608",
      "B:609",
      "B:610",
      "B:611",
      "B:612",
      "B:613",
      "B:614",
      "B:615",
      "B:616",
      "B:617",
      "B:618",
      "B:619",
      "B:620",
      "B:621",
      "B:622",
      "B:623",
      "B:624",
      "B:625",
      "B:626",
      "B:627",
      "B:628",
      "B:629",
      "B:630",
      "B:631",
      "B:632",
      "B:633",
      "B:634",
      "B:635",
      "B:636",
      "B:637",
      "B:638",
      "B:639",
      "B:640",
      "B:641",
      "B:642",
      "B:643",
      "B:644",
      "B:645",
      "B:646",
      "B:647",
      "B:648",
      "B:649",
      "B:650",
      "B:651",
      "B:652",
      "B:653",
      "B:654",
      "B:655",
      "B:656",
      "B:657",
      "B:658",
      "B:659",
      "B:660",
      "B:661",
      "B:662",
      "B:663",
      "B:664",
      "B:665",
      "B:666",
      "B:667",
      "B:668",
      "B:669",
      "B:670",
      "B:671",
      "B:672",
      "B:673",
      "B:674",
      "B:675",
      "B:676",
      "B:677",
      "B:678",
      "B:679",
      "B:680",
      "B:681",
      "B:682",
      "B:683",
      "B:684",
      "B:685",
      "B:686",
      "B:687",
      "B:688",
      "B:689",
      "B:690",
      "B:691",
      "B:692",
      "B:693",
      "B:694",
      "B:695",
      "B:696",
      "B:697",
      "B:698",
      "B:699",
      "B:700",
      "B:701",
      "B:702",
      "B:703",
      "B:704",
      "B:705",
      "B:706",
      "B:707",
      "B:708",
      "B:709",
      "B:710",
      "B:711",
      "B:712",
      "B:713",
      "B:714",
      "B:715",
      "B:716",
      "B:717",
      "B:718",
      "B:719",
      "B:720",
      "B:721",
      "B:722",
      "B:723",
      "B:724",
      "B:725",
      "B:726",
      "B:727",
      "B:728",
      "B:729",
      "B:730",
      "B:731",
      "B:733",
      "B:734",
      "B:735",
      "B:736",
      "B:737",
      "B:738",
      "B:739",
      "B:740",
      "B:741",
      "B:742",
      "B:743",
      "B:744",
      "B:745",
      "B:746",
      "B:747",
      "B:748",
      "B:749",
      "B:750",
      "B:751",
      "B:752",
      "B:753",
      "B:754",
      "B:755",
      "B:756",
      "B:757",
      "B:758",
      "B:759",
      "B:760",
      "B:761",
      "B:762",
      "B:763",
      "B:764",
      "B:765",
      "B:766",
      "B:767",
      "B:768",
      "B:769",
      "B:770",
      "B:771",
      "B:772",
      "B:773",
      "B:774"
    ],
    "B:733": [
      "B:404",
      "B:405",
      "B:406",
      "B:407",
      "B:408",
      "B:409",
      "B:410",
      "B:411",
      "B:412",
      "B:413",
      "B:414",
      "B:415",
      "B:416",
      "B:417",
      "B:418",
      "B:419",
      "B:420",
      "B:421",
      "B:422",
      "B:423",
      "B:424",
      "B:425",
      "B:426",
      "B:427",
      "B:428",
      "B:429",
      "B:430",
      "B:431",
      "B:432",
      "B:433",
      "B:434",
      "B:435",
      "B:436",
      "B:437",
      "B:438",
      "B:439",
      "B:440",
      "B:441",
      "B:442",
      "B:443",
      "B:444",
      "B:445",
      "B:446",
      "B:447",
      "B:448",
      "B:449",
      "B:450",
      "B:451",
      "B:452",
      "B:453",
      "B:454",
      "B:455",
      "B:456",
      "B:457",
      "B:458",
      "B:459",
      "B:460",
      "B:461",
      "B:462",
      "B:463",
      "B:464",
      "B:465",
      "B:466",
      "B:467",
      "B:468",
      "B:469",
      "B:470",
      "B:471",
      "B:472",
      "B:473",
      "B:474",
      "B:475",
      "B:476",
      "B:477",
      "B:478",
      "B:479",
      "B:480",
      "B:481",
      "B:482",
      "B:483",
      "B:484",
      "B:485",
      "B:486",
      "B:487",
      "B:488",
      "B:489",
      "B:490",
      "B:491",
      "B:492",
      "B:493",
      "B:494",
      "B:495",
      "B:496",
      "B:497",
      "B:498",
      "B:499",
      "B:500",
      "B:501",
      "B:502",
      "B:503",
      "B:504",
      "B:505",
      "B:506",
      "B:507",
      "B:508",
      "B:509",
      "B:510",
      "B:511",
      "B:512",
      "B:513",
      "B:514",
      "B:515",
      "B:516",
      "B:517",
      "B:518",
      "B:519",
      "B:520",
      "B:521",
      "B:522",
      "B:523",
      "B:524",
      "B:525",
      "B:526",
      "B:527",
      "B:528",
      "B:529",
      "B:530",
      "B:531",
      "B:532",
      "B:533",
      "B:534",
      "B:535",
      "B:536",
      "B:537",
      "B:538",
      "B:539",
      "B:540",
      "B:541",
      "B:542",
      "B:543",
      "B:544",
      "B:545",
      "B:546",
      "B:547",
      "B:548",
      "B:549",
      "B:550",
      "B:551",
      "B:552",
      "B:553",
      "B:554",
      "B:555",
      "B:556",
      "B:557",
      "B:558",
      "B:559",
      "B:560",
      "B:561",
      "B:562",
      "B:563",
      "B:564",
      "B:565",
      "B:566",
      "B:567",
      "B:568",
      "B:569",
      "B:570",
      "B:571",
      "B:572",
      "B:573",
      "B:574",
      "B:575",
      "B:576",
      "B:577",
      "B:578",
      "B:579",
      "B:580",
      "B:581",
      "B:582",
      "B:583",
      "B:584",
      "B:585",
      "B:586",
      "B:587",
      "B:588",
      "B:589",
      "B:590",
      "B:591",
      "B:592",
      "B:593",
      "B:594",
      "B:595",
      "B:596",
      "B:597",
      "B:598",
      "B:599",
      "B:600",
      "B:601",
      "B:602",
      "B:603",
      "B:604",
      "B:605",
      "B:606",
      "B:607",
      "B:608",
      "B:609",
      "B:610",
      "B:611",
      "B:612",
      "B:613",
      "B:614",
      "B:615",
      "B:616",
      "B:617",
      "B:618",
      "B:619",
      "B:620",
      "B:621",
      "B:622",
      "B:623",
      "B:624",
      "B:625",
      "B:626",
      "B:627",
      "B:628",
      "B:629",
      "B:630",
      "B:631",
      "B:632",
      "B:633",
      "B:634",
      "B:635",
      "B:636",
      "B:637",
      "B:638",
      "B:639",
      "B:640",
      "B:641",
      "B:642",
      "B:643",
      "B:644",
      "B:645",
      "B:646",
      "B:647",
      "B:648",
      "B:649",
      "B:650",
      "B:651",
      "B:652",
      "B:653",
      "B:654",
      "B:655",
      "B:656",
      "B:657",
      "B:658",
      "B:659",
      "B:660",
      "B:661",
      "B:662",
      "B:663",
      "B:664",
      "B:665",
      "B:666",
      "B:667",
      "B:668",
      "B:669",
      "B:670",
      "B:671",
      "B:672",
      "B:673",
      "B:674",
      "B:675",
      "B:676",
      "B:677",
      "B:678",
      "B:679",
      "B:680",
      "B:681",
      "B:682",
      "B:683",
      "B:684",
      "B:685",
      "B:686",
      "B:687",
      "B:688",
      "B:689",
      "B:690",
      "B:691",
      "B:692",
      "B:693",
      "B:694",
      "B:695",
      "B:696",
      "B:697",
      "B:698",
      "B:699",
      "B:700",
      "B:701",
      "B:702",
      "B:703",
      "B:704",
      "B:705",
      "B:706",
      "B:707",
      "B:708",
      "B:709",
      "B:710",
      "B:711",
      "B:712",
      "B:713",
      "B:714",
      "B:715",
      "B:716",
      "B:717",
      "B:718",
      "B:719",
      "B:720",
      "B:721",
      "B:722",
      "B:723",
      "B:724",
      "B:725",
      "B:726",
      "B:727",
      "B:728",
      "B:729",
      "B:730",
      "B:731",
      "B:732",
      "B:734",
      "B:735",
      "B:736",
      "B:737",
      "B:738",
      "B:739",
      "B:740",
      "B:741",
      "B:742",
      "B:743",
      "B:744",
      "B:745",
      "B:746",
      "B:747",
      "B:748",
      "B:749",
      "B:750",
      "B:751",
      "B:752",
      "B:753",
      "B:754",
      "B:755",
      "B:756",
      "B:757",
      "B:758",
      "B:759",
      "B:760",
      "B:761",
      "B:762",
      "B:763",
      "B:764",
      "B:765",
      "B:766",
      "B:767",
      "B:768",
      "B:769",
      "B:770",
      "B:771",
      "B:772",
      "B:773",
      "B:774"
    ],
    "B:734": [
      "B:404",
      "B:405",
      "B:406",
      "B:407",
      "B:408",
      "B:409",
      "B:410",
      "B:411",
      "B:412",
      "B:413",
      "B:414",
      "B:415",
      "B:416",
      "B:417",
      "B:418",
      "B:419",
      "B:420",
      "B:421",
      "B:422",
      "B:423",
      "B:424",
      "B:425",
      "B:426",
      "B:427",
      "B:428",
      "B:429",
      "B:430",
      "B:431",
      "B:432",
      "B:433",
      "B:434",
      "B:435",
      "B:436",
      "B:437",
      "B:438",
      "B:439",
      "B:440",
      "B:441",
      "B:442",
      "B:443",
      "B:444",
      "B:445",
      "B:446",
      "B:447",
      "B:448",
      "B:449",
      "B:450",
      "B:451",
      "B:452",
      "B:453",
      "B:454",
      "B:455",
      "B:456",
      "B:457",
      "B:458",
      "B:459",
      "B:460",
      "B:461",
      "B:462",
      "B:463",
      "B:464",
      "B:465",
      "B:466",
      "B:467",
      "B:468",
      "B:469",
      "B:470",
      "B:471",
      "B:472",
      "B:473",
      "B:474",
      "B:475",
      "B:476",
      "B:477",
      "B:478",
      "B:479",
      "B:480",
      "B:481",
      "B:482",
      "B:483",
      "B:484",
      "B:485",
      "B:486",
      "B:487",
      "B:488",
      "B:489",
      "B:490",
      "B:491",
      "B:492",
      "B:493",
      "B:494",
      "B:495",
      "B:496",
      "B:497",
      "B:498",
      "B:499",
      "B:500",
      "B:501",
      "B:502",
      "B:503",
      "B:504",
      "B:505",
      "B:506",
      "B:507",
      "B:508",
      "B:509",
      "B:510",
      "B:511",
      "B:512",
      "B:513",
      "B:514",
      "B:515",
      "B:516",
      "B:517",
      "B:518",
      "B:519",
      "B:520",
      "B:521",
      "B:522",
      "B:523",
      "B:524",
      "B:525",
      "B:526",
      "B:527",
      "B:528",
      "B:529",
      "B:530",
      "B:531",
      "B:532",
      "B:533",
      "B:534",
      "B:535",
      "B:536",
      "B:537",
      "B:538",
      "B:539",
      "B:540",
      "B:541",
      "B:542",
      "B:543",
      "B:544",
      "B:545",
      "B:546",
      "B:547",
      "B:548",
      "B:549",
      "B:550",
      "B:551",
      "B:552",
      "B:553",
      "B:554",
      "B:555",
      "B:556",
      "B:557",
      "B:558",
      "B:559",
      "B:560",
      "B:561",
      "B:562",
      "B:563",
      "B:564",
      "B:565",
      "B:566",
      "B:567",
      "B:568",
      "B:569",
      "B:570",
      "B:571",
      "B:572",
      "B:573",
      "B:574",
      "B:575",
      "B:576",
      "B:577",
      "B:578",
      "B:579",
      "B:580",
      "B:581",
      "B:582",
      "B:583",
      "B:584",
      "B:585",
      "B:586",
      "B:587",
      "B:588",
      "B:589",
      "B:590",
      "B:591",
      "B:592",
      "B:593",
      "B:594",
      "B:595",
      "B:596",
      "B:597",
      "B:598",
      "B:599",
      "B:600",
      "B:601",
      "B:602",
      "B:603",
      "B:604",
      "B:605",
      "B:606",
      "B:607",
      "B:608",
      "B:609",
      "B:610",
      "B:611",
      "B:612",
      "B:613",
      "B:614",
      "B:615",
      "B:616",
      "B:617",
      "B:618",
      "B:619",
      "B:620",
      "B:621",
      "B:622",
      "B:623",
      "B:624",
      "B:625",
      "B:626",
      "B:627",
      "B:628",
      "B:629",
      "B:630",
      "B:631",
      "B:632",
      "B:633",
      "B:634",
      "B:635",
      "B:636",
      "B:637",
      "B:638",
      "B:639",
      "B:640",
      "B:641",
      "B:642",
      "B:643",
      "B:644",
      "B:645",
      "B:646",
      "B:647",
      "B:648",
      "B:649",
      "B:650",
      "B:651",
      "B:652",
      "B:653",
      "B:654",
      "B:655",
      "B:656",
      "B:657",
      "B:658",
      "B:659",
      "B:660",
      "B:661",
      "B:662",
      "B:663",
      "B:664",
      "B:665",
      "B:666",
      "B:667",
      "B:668",
      "B:669",
      "B:670",
      "B:671",
      "B:672",
      "B:673",
      "B:674",
      "B:675",
      "B:676",
      "B:677",
      "B:678",
      "B:679",
      "B:680",
      "B:681",
      "B:682",
      "B:683",
      "B:684",
      "B:685",
      "B:686",
      "B:687",
      "B:688",
      "B:689",
      "B:690",
      "B:691",
      "B:692",
      "B:693",
      "B:694",
      "B:695",
      "B:696",
      "B:697",
      "B:698",
      "B:699",
      "B:700",
      "B:701",
      "B:702",
      "B:703",
      "B:704",
      "B:705",
      "B:706",
      "B:707",
      "B:708",
      "B:709",
      "B:710",
      "B:711",
      "B:712",
      "B:713",
      "B:714",
      "B:715",
      "B:716",
      "B:717",
      "B:718",
      "B:719",
      "B:720",
      "B:721",
      "B:722",
      "B:723",
      "B:724",
      "B:725",
      "B:726",
      "B:727",
      "B:728",
      "B:729",
      "B:730",
      "B:731",
      "B:732",
      "B:733",
      "B:735",
      "B:736",
      "B:737",
      "B:738",
      "B:739",
      "B:740",
      "B:741",
      "B:742",
      "B:743",
      "B:744",
      "B:745",
      "B:746",
      "B:747",
      "B:748",
      "B:749",
      "B:750",
      "B:751",
      "B:752",
      "B:753",
      "B:754",
      "B:755",
      "B:756",
      "B:757",
      "B:758",
      "B:759",
      "B:760",
      "B:761",
      "B:762",
      "B:763",
      "B:764",
      "B:765",
      "B:766",
      "B:767",
      "B:768",
      "B:769",
      "B:770",
      "B:771",
      "B:772",
      "B:773",
      "B:774"
    ],
    "B:735": [
      "B:404",
      "B:405",
      "B:406",
      "B:407",
      "B:408",
      "B:409",
      "B:410",
      "B:411",
      "B:412",
      "B:413",
      "B:414",
      "B:415",
      "B:416",
      "B:417",
      "B:418",
      "B:419",
      "B:420",
      "B:421",
      "B:422",
      "B:423",
      "B:424",
      "B:425",
      "B:426",
      "B:427",
      "B:428",
      "B:429",
      "B:430",
      "B:431",
      "B:432",
      "B:433",
      "B:434",
      "B:435",
      "B:436",
      "B:437",
      "B:438",
      "B:439",
      "B:440",
      "B:441",
      "B:442",
      "B:443",
      "B:444",
      "B:445",
      "B:446",
      "B:447",
      "B:448",
      "B:449",
      "B:450",
      "B:451",
      "B:452",
      "B:453",
      "B:454",
      "B:455",
      "B:456",
      "B:457",
      "B:458",
      "B:459",
      "B:460",
      "B:461",
      "B:462",
      "B:463",
      "B:464",
      "B:465",
      "B:466",
      "B:467",
      "B:468",
      "B:469",
      "B:470",
      "B:471",
      "B:472",
      "B:473",
      "B:474",
      "B:475",
      "B:476",
      "B:477",
      "B:478",
      "B:479",
      "B:480",
      "B:481",
      "B:482",
      "B:483",
      "B:484",
      "B:485",
      "B:486",
      "B:487",
      "B:488",
      "B:489",
      "B:490",
      "B:491",
      "B:492",
      "B:493",
      "B:494",
      "B:495",
      "B:496",
      "B:497",
      "B:498",
      "B:499",
      "B:500",
      "B:501",
      "B:502",
      "B:503",
      "B:504",
      "B:505",
      "B:506",
      "B:507",
      "B:508",
      "B:509",
      "B:510",
      "B:511",
      "B:512",
      "B:513",
      "B:514",
      "B:515",
      "B:516",
      "B:517",
      "B:518",
      "B:519",
      "B:520",
      "B:521",
      "B:522",
      "B:523",
      "B:524",
      "B:525",
      "B:526",
      "B:527",
      "B:528",
      "B:529",
      "B:530",
      "B:531",
      "B:532",
      "B:533",
      "B:534",
      "B:535",
      "B:536",
      "B:537",
      "B:538",
      "B:539",
      "B:540",
      "B:541",
      "B:542",
      "B:543",
      "B:544",
      "B:545",
      "B:546",
      "B:547",
      "B:548",
      "B:549",
      "B:550",
      "B:551",
      "B:552",
      "B:553",
      "B:554",
      "B:555",
      "B:556",
      "B:557",
      "B:558",
      "B:559",
      "B:560",
      "B:561",
      "B:562",
      "B:563",
      "B:564",
      "B:565",
      "B:566",
      "B:567",
      "B:568",
      "B:569",
      "B:570",
      "B:571",
      "B:572",
      "B:573",
      "B:574",
      "B:575",
      "B:576",
      "B:577",
      "B:578",
      "B:579",
      "B:580",
      "B:581",
      "B:582",
      "B:583",
      "B:584",
      "B:585",
      "B:586",
      "B:587",
      "B:588",
      "B:589",
      "B:590",
      "B:591",
      "B:592",
      "B:593",
      "B:594",
      "B:595",
      "B:596",
      "B:597",
      "B:598",
      "B:599",
      "B:600",
      "B:601",
      "B:602",
      "B:603",
      "B:604",
      "B:605",
      "B:606",
      "B:607",
      "B:608",
      "B:609",
      "B:610",
      "B:611",
      "B:612",
      "B:613",
      "B:614",
      "B:615",
      "B:616",
      "B:617",
      "B:618",
      "B:619",
      "B:620",
      "B:621",
      "B:622",
      "B:623",
      "B:624",
      "B:625",
      "B:626",
      "B:627",
      "B:628",
      "B:629",
      "B:630",
      "B:631",
      "B:632",
      "B:633",
      "B:634",
      "B:635",
      "B:636",
      "B:637",
      "B:638",
      "B:639",
      "B:640",
      "B:641",
      "B:642",
      "B:643",
      "B:644",
      "B:645",
      "B:646",
      "B:647",
      "B:648",
      "B:649",
      "B:650",
      "B:651",
      "B:652",
      "B:653",
      "B:654",
      "B:655",
      "B:656",
      "B:657",
      "B:658",
      "B:659",
      "B:660",
      "B:661",
      "B:662",
      "B:663",
      "B:664",
      "B:665",
      "B:666",
      "B:667",
      "B:668",
      "B:669",
      "B:670",
      "B:671",
      "B:672",
      "B:673",
      "B:674",
      "B:675",
      "B:676",
      "B:677",
      "B:678",
      "B:679",
      "B:680",
      "B:681",
      "B:682",
      "B:683",
      "B:684",
      "B:685",
      "B:686",
      "B:687",
      "B:688",
      "B:689",
      "B:690",
      "B:691",
      "B:692",
      "B:693",
      "B:694",
      "B:695",
      "B:696",
      "B:697",
      "B:698",
      "B:699",
      "B:700",
      "B:701",
      "B:702",
      "B:703",
      "B:704",
      "B:705",
      "B:706",
      "B:707",
      "B:708",
      "B:709",
      "B:710",
      "B:711",
      "B:712",
      "B:713",
      "B:714",
      "B:715",
      "B:716",
      "B:717",
      "B:718",
      "B:719",
      "B:720",
      "B:721",
      "B:722",
      "B:723",
      "B:724",
      "B:725",
      "B:726",
      "B:727",
      "B:728",
      "B:729",
      "B:730",
      "B:731",
      "B:732",
      "B:733",
      "B:734",
      "B:736",
      "B:737",
      "B:738",
      "B:739",
      "B:740",
      "B:741",
      "B:742",
      "B:743",
      "B:744",
      "B:745",
      "B:746",
      "B:747",
      "B:748",
      "B:749",
      "B:750",
      "B:751",
      "B:752",
      "B:753",
      "B:754",
      "B:755",
      "B:756",
      "B:757",
      "B:758",
      "B:759",
      "B:760",
      "B:761",
      "B:762",
      "B:763",
      "B:764",
      "B:765",
      "B:766",
      "B:767",
      "B:768",
      "B:769",
      "B:770",
      "B:771",
      "B:772",
      "B:773",
      "B:774"
    ],
    "B:736": [
      "B:404",
      "B:405",
      "B:406",
      "B:407",
      "B:408",
      "B:409",
      "B:410",
      "B:411",
      "B:412",
      "B:413",
      "B:414",
      "B:415",
      "B:416",
      "B:417",
      "B:418",
      "B:419",
      "B:420",
      "B:421",
      "B:422",
      "B:423",
      "B:424",
      "B:425",
      "B:426",
      "B:427",
      "B:428",
      "B:429",
      "B:430",
      "B:431",
      "B:432",
      "B:433",
      "B:434",
      "B:435",
      "B:436",
      "B:437",
      "B:438",
      "B:439",
      "B:440",
      "B:441",
      "B:442",
      "B:443",
      "B:444",
      "B:445",
      "B:446",
      "B:447",
      "B:448",
      "B:449",
      "B:450",
      "B:451",
      "B:452",
      "B:453",
      "B:454",
      "B:455",
      "B:456",
      "B:457",
      "B:458",
      "B:459",
      "B:460",
      "B:461",
      "B:462",
      "B:463",
      "B:464",
      "B:465",
      "B:466",
      "B:467",
      "B:468",
      "B:469",
      "B:470",
      "B:471",
      "B:472",
      "B:473",
      "B:474",
      "B:475",
      "B:476",
      "B:477",
      "B:478",
      "B:479",
      "B:480",
      "B:481",
      "B:482",
      "B:483",
      "B:484",
      "B:485",
      "B:486",
      "B:487",
      "B:488",
      "B:489",
      "B:490",
      "B:491",
      "B:492",
      "B:493",
      "B:494",
      "B:495",
      "B:496",
      "B:497",
      "B:498",
      "B:499",
      "B:500",
      "B:501",
      "B:502",
      "B:503",
      "B:504",
      "B:505",
      "B:506",
      "B:507",
      "B:508",
      "B:509",
      "B:510",
      "B:511",
      "B:512",
      "B:513",
      "B:514",
      "B:515",
      "B:516",
      "B:517",
      "B:518",
      "B:519",
      "B:520",
      "B:521",
      "B:522",
      "B:523",
      "B:524",
      "B:525",
      "B:526",
      "B:527",
      "B:528",
      "B:529",
      "B:530",
      "B:531",
      "B:532",
      "B:533",
      "B:534",
      "B:535",
      "B:536",
      "B:537",
      "B:538",
      "B:539",
      "B:540",
      "B:541",
      "B:542",
      "B:543",
      "B:544",
      "B:545",
      "B:546",
      "B:547",
      "B:548",
      "B:549",
      "B:550",
      "B:551",
      "B:552",
      "B:553",
      "B:554",
      "B:555",
      "B:556",
      "B:557",
      "B:558",
      "B:559",
      "B:560",
      "B:561",
      "B:562",
      "B:563",
      "B:564",
      "B:565",
      "B:566",
      "B:567",
      "B:568",
      "B:569",
      "B:570",
      "B:571",
      "B:572",
      "B:573",
      "B:574",
      "B:575",
      "B:576",
      "B:577",
      "B:578",
      "B:579",
      "B:580",
      "B:581",
      "B:582",
      "B:583",
      "B:584",
      "B:585",
      "B:586",
      "B:587",
      "B:588",
      "B:589",
      "B:590",
      "B:591",
      "B:592",
      "B:593",
      "B:594",
      "B:595",
      "B:596",
      "B:597",
      "B:598",
      "B:599",
      "B:600",
      "B:601",
      "B:602",
      "B:603",
      "B:604",
      "B:605",
      "B:606",
      "B:607",
      "B:608",
      "B:609",
      "B:610",
      "B:611",
      "B:612",
      "B:613",
      "B:614",
      "B:615",
      "B:616",
      "B:617",
      "B:618",
      "B:619",
      "B:620",
      "B:621",
      "B:622",
      "B:623",
      "B:624",
      "B:625",
      "B:626",
      "B:627",
      "B:628",
      "B:629",
      "B:630",
      "B:631",
      "B:632",
      "B:633",
      "B:634",
      "B:635",
      "B:636",
      "B:637",
      "B:638",
      "B:639",
      "B:640",
      "B:641",
      "B:642",
      "B:643",
      "B:644",
      "B:645",
      "B:646",
      "B:647",
      "B:648",
      "B:649",
      "B:650",
      "B:651",
      "B:652",
      "B:653",
      "B:654",
      "B:655",
      "B:656",
      "B:657",
      "B:658",
      "B:659",
      "B:660",
      "B:661",
      "B:662",
      "B:663",
      "B:664",
      "B:665",
      "B:666",
      "B:667",
      "B:668",
      "B:669",
      "B:670",
      "B:671",
      "B:672",
      "B:673",
      "B:674",
      "B:675",
      "B:676",
      "B:677",
      "B:678",
      "B:679",
      "B:680",
      "B:681",
      "B:682",
      "B:683",
      "B:684",
      "B:685",
      "B:686",
      "B:687",
      "B:688",
      "B:689",
      "B:690",
      "B:691",
      "B:692",
      "B:693",
      "B:694",
      "B:695",
      "B:696",
      "B:697",
      "B:698",
      "B:699",
      "B:700",
      "B:701",
      "B:702",
      "B:703",
      "B:704",
      "B:705",
      "B:706",
      "B:707",
      "B:708",
      "B:709",
      "B:710",
      "B:711",
      "B:712",
      "B:713",
      "B:714",
      "B:715",
      "B:716",
      "B:717",
      "B:718",
      "B:719",
      "B:720",
      "B:721",
      "B:722",
      "B:723",
      "B:724",
      "B:725",
      "B:726",
      "B:727",
      "B:728",
      "B:729",
      "B:730",
      "B:731",
      "B:732",
      "B:733",
      "B:734",
      "B:735",
      "B:737",
      "B:738",
      "B:739",
      "B:740",
      "B:741",
      "B:742",
      "B:743",
      "B:744",
      "B:745",
      "B:746",
      "B:747",
      "B:748",
      "B:749",
      "B:750",
      "B:751",
      "B:752",
      "B:753",
      "B:754",
      "B:755",
      "B:756",
      "B:757",
      "B:758",
      "B:759",
      "B:760",
      "B:761",
      "B:762",
      "B:763",
      "B:764",
      "B:765",
      "B:766",
      "B:767",
      "B:768",
      "B:769",
      "B:770",
      "B:771",
      "B:772",
      "B:773",
      "B:774"
    ],
    "B:737": [
      "B:404",
      "B:405",
      "B:406",
      "B:407",
      "B:408",
      "B:409",
      "B:410",
      "B:411",
      "B:412",
      "B:413",
      "B:414",
      "B:415",
      "B:416",
      "B:417",
      "B:418",
      "B:419",
      "B:420",
      "B:421",
      "B:422",
      "B:423",
      "B:424",
      "B:425",
      "B:426",
      "B:427",
      "B:428",
      "B:429",
      "B:430",
      "B:431",
      "B:432",
      "B:433",
      "B:434",
      "B:435",
      "B:436",
      "B:437",
      "B:438",
      "B:439",
      "B:440",
      "B:441",
      "B:442",
      "B:443",
      "B:444",
      "B:445",
      "B:446",
      "B:447",
      "B:448",
      "B:449",
      "B:450",
      "B:451",
      "B:452",
      "B:453",
      "B:454",
      "B:455",
      "B:456",
      "B:457",
      "B:458",
      "B:459",
      "B:460",
      "B:461",
      "B:462",
      "B:463",
      "B:464",
      "B:465",
      "B:466",
      "B:467",
      "B:468",
      "B:469",
      "B:470",
      "B:471",
      "B:472",
      "B:473",
      "B:474",
      "B:475",
      "B:476",
      "B:477",
      "B:478",
      "B:479",
      "B:480",
      "B:481",
      "B:482",
      "B:483",
      "B:484",
      "B:485",
      "B:486",
      "B:487",
      "B:488",
      "B:489",
      "B:490",
      "B:491",
      "B:492",
      "B:493",
      "B:494",
      "B:495",
      "B:496",
      "B:497",
      "B:498",
      "B:499",
      "B:500",
      "B:501",
      "B:502",
      "B:503",
      "B:504",
      "B:505",
      "B:506",
      "B:507",
      "B:508",
      "B:509",
      "B:510",
      "B:511",
      "B:512",
      "B:513",
      "B:514",
      "B:515",
      "B:516",
      "B:517",
      "B:518",
      "B:519",
      "B:520",
      "B:521",
      "B:522",
      "B:523",
      "B:524",
      "B:525",
      "B:526",
      "B:527",
      "B:528",
      "B:529",
      "B:530",
      "B:531",
      "B:532",
      "B:533",
      "B:534",
      "B:535",
      "B:536",
      "B:537",
      "B:538",
      "B:539",
      "B:540",
      "B:541",
      "B:542",
      "B:543",
      "B:544",
      "B:545",
      "B:546",
      "B:547",
      "B:548",
      "B:549",
      "B:550",
      "B:551",
      "B:552",
      "B:553",
      "B:554",
      "B:555",
      "B:556",
      "B:557",
      "B:558",
      "B:559",
      "B:560",
      "B:561",
      "B:562",
      "B:563",
      "B:564",
      "B:565",
      "B:566",
      "B:567",
      "B:568",
      "B:569",
      "B:570",
      "B:571",
      "B:572",
      "B:573",
      "B:574",
      "B:575",
      "B:576",
      "B:577",
      "B:578",
      "B:579",
      "B:580",
      "B:581",
      "B:582",
      "B:583",
      "B:584",
      "B:585",
      "B:586",
      "B:587",
      "B:588",
      "B:589",
      "B:590",
      "B:591",
      "B:592",
      "B:593",
      "B:594",
      "B:595",
      "B:596",
      "B:597",
      "B:598",
      "B:599",
      "B:600",
      "B:601",
      "B:602",
      "B:603",
      "B:604",
      "B:605",
      "B:606",
      "B:607",
      "B:608",
      "B:609",
      "B:610",
      "B:611",
      "B:612",
      "B:613",
      "B:614",
      "B:615",
      "B:616",
      "B:617",
      "B:618",
      "B:619",
      "B:620",
      "B:621",
      "B:622",
      "B:623",
      "B:624",
      "B:625",
      "B:626",
      "B:627",
      "B:628",
      "B:629",
      "B:630",
      "B:631",
      "B:632",
      "B:633",
      "B:634",
      "B:635",
      "B:636",
      "B:637",
      "B:638",
      "B:639",
      "B:640",
      "B:641",
      "B:642",
      "B:643",
      "B:644",
      "B:645",
      "B:646",
      "B:647",
      "B:648",
      "B:649",
      "B:650",
      "B:651",
      "B:652",
      "B:653",
      "B:654",
      "B:655",
      "B:656",
      "B:657",
      "B:658",
      "B:659",
      "B:660",
      "B:661",
      "B:662",
      "B:663",
      "B:664",
      "B:665",
      "B:666",
      "B:667",
      "B:668",
      "B:669",
      "B:670",
      "B:671",
      "B:672",
      "B:673",
      "B:674",
      "B:675",
      "B:676",
      "B:677",
      "B:678",
      "B:679",
      "B:680",
      "B:681",
      "B:682",
      "B:683",
      "B:684",
      "B:685",
      "B:686",
      "B:687",
      "B:688",
      "B:689",
      "B:690",
      "B:691",
      "B:692",
      "B:693",
      "B:694",
      "B:695",
      "B:696",
      "B:697",
      "B:698",
      "B:699",
      "B:700",
      "B:701",
      "B:702",
      "B:703",
      "B:704",
      "B:705",
      "B:706",
      "B:707",
      "B:708",
      "B:709",
      "B:710",
      "B:711",
      "B:712",
      "B:713",
      "B:714",
      "B:715",
      "B:716",
      "B:717",
      "B:718",
      "B:719",
      "B:720",
      "B:721",
      "B:722",
      "B:723",
      "B:724",
      "B:725",
      "B:726",
      "B:727",
      "B:728",
      "B:729",
      "B:730",
      "B:731",
      "B:732",
      "B:733",
      "B:734",
      "B:735",
      "B:736",
      "B:738",
      "B:739",
      "B:740",
      "B:741",
      "B:742",
      "B:743",
      "B:744",
      "B:745",
      "B:746",
      "B:747",
      "B:748",
      "B:749",
      "B:750",
      "B:751",
      "B:752",
      "B:753",
      "B:754",
      "B:755",
      "B:756",
      "B:757",
      "B:758",
      "B:759",
      "B:760",
      "B:761",
      "B:762",
      "B:763",
      "B:764",
      "B:765",
      "B:766",
      "B:767",
      "B:768",
      "B:769",
      "B:770",
      "B:771",
      "B:772",
      "B:773",
      "B:774"
    ],
    "B:738": [
      "B:404",
      "B:405",
      "B:406",
      "B:407",
      "B:408",
      "B:409",
      "B:410",
      "B:411",
      "B:412",
      "B:413",
      "B:414",
      "B:415",
      "B:416",
      "B:417",
      "B:418",
      "B:419",
      "B:420",
      "B:421",
      "B:422",
      "B:423",
      "B:424",
      "B:425",
      "B:426",
      "B:427",
      "B:428",
      "B:429",
      "B:430",
      "B:431",
      "B:432",
      "B:433",
      "B:434",
      "B:435",
      "B:436",
      "B:437",
      "B:438",
      "B:439",
      "B:440",
      "B:441",
      "B:442",
      "B:443",
      "B:444",
      "B:445",
      "B:446",
      "B:447",
      "B:448",
      "B:449",
      "B:450",
      "B:451",
      "B:452",
      "B:453",
      "B:454",
      "B:455",
      "B:456",
      "B:457",
      "B:458",
      "B:459",
      "B:460",
      "B:461",
      "B:462",
      "B:463",
      "B:464",
      "B:465",
      "B:466",
      "B:467",
      "B:468",
      "B:469",
      "B:470",
      "B:471",
      "B:472",
      "B:473",
      "B:474",
      "B:475",
      "B:476",
      "B:477",
      "B:478",
      "B:479",
      "B:480",
      "B:481",
      "B:482",
      "B:483",
      "B:484",
      "B:485",
      "B:486",
      "B:487",
      "B:488",
      "B:489",
      "B:490",
      "B:491",
      "B:492",
      "B:493",
      "B:494",
      "B:495",
      "B:496",
      "B:497",
      "B:498",
      "B:499",
      "B:500",
      "B:501",
      "B:502",
      "B:503",
      "B:504",
      "B:505",
      "B:506",
      "B:507",
      "B:508",
      "B:509",
      "B:510",
      "B:511",
      "B:512",
      "B:513",
      "B:514",
      "B:515",
      "B:516",
      "B:517",
      "B:518",
      "B:519",
      "B:520",
      "B:521",
      "B:522",
      "B:523",
      "B:524",
      "B:525",
      "B:526",
      "B:527",
      "B:528",
      "B:529",
      "B:530",
      "B:531",
      "B:532",
      "B:533",
      "B:534",
      "B:535",
      "B:536",
      "B:537",
      "B:538",
      "B:539",
      "B:540",
      "B:541",
      "B:542",
      "B:543",
      "B:544",
      "B:545",
      "B:546",
      "B:547",
      "B:548",
      "B:549",
      "B:550",
      "B:551",
      "B:552",
      "B:553",
      "B:554",
      "B:555",
      "B:556",
      "B:557",
      "B:558",
      "B:559",
      "B:560",
      "B:561",
      "B:562",
      "B:563",
      "B:564",
      "B:565",
      "B:566",
      "B:567",
      "B:568",
      "B:569",
      "B:570",
      "B:571",
      "B:572",
      "B:573",
      "B:574",
      "B:575",
      "B:576",
      "B:577",
      "B:578",
      "B:579",
      "B:580",
      "B:581",
      "B:582",
      "B:583",
      "B:584",
      "B:585",
      "B:586",
      "B:587",
      "B:588",
      "B:589",
      "B:590",
      "B:591",
      "B:592",
      "B:593",
      "B:594",
      "B:595",
      "B:596",
      "B:597",
      "B:598",
      "B:599",
      "B:600",
      "B:601",
      "B:602",
      "B:603",
      "B:604",
      "B:605",
      "B:606",
      "B:607",
      "B:608",
      "B:609",
      "B:610",
      "B:611",
      "B:612",
      "B:613",
      "B:614",
      "B:615",
      "B:616",
      "B:617",
      "B:618",
      "B:619",
      "B:620",
      "B:621",
      "B:622",
      "B:623",
      "B:624",
      "B:625",
      "B:626",
      "B:627",
      "B:628",
      "B:629",
      "B:630",
      "B:631",
      "B:632",
      "B:633",
      "B:634",
      "B:635",
      "B:636",
      "B:637",
      "B:638",
      "B:639",
      "B:640",
      "B:641",
      "B:642",
      "B:643",
      "B:644",
      "B:645",
      "B:646",
      "B:647",
      "B:648",
      "B:649",
      "B:650",
      "B:651",
      "B:652",
      "B:653",
      "B:654",
      "B:655",
      "B:656",
      "B:657",
      "B:658",
      "B:659",
      "B:660",
      "B:661",
      "B:662",
      "B:663",
      "B:664",
      "B:665",
      "B:666",
      "B:667",
      "B:668",
      "B:669",
      "B:670",
      "B:671",
      "B:672",
      "B:673",
      "B:674",
      "B:675",
      "B:676",
      "B:677",
      "B:678",
      "B:679",
      "B:680",
      "B:681",
      "B:682",
      "B:683",
      "B:684",
      "B:685",
      "B:686",
      "B:687",
      "B:688",
      "B:689",
      "B:690",
      "B:691",
      "B:692",
      "B:693",
      "B:694",
      "B:695",
      "B:696",
      "B:697",
      "B:698",
      "B:699",
      "B:700",
      "B:701",
      "B:702",
      "B:703",
      "B:704",
      "B:705",
      "B:706",
      "B:707",
      "B:708",
      "B:709",
      "B:710",
      "B:711",
      "B:712",
      "B:713",
      "B:714",
      "B:715",
      "B:716",
      "B:717",
      "B:718",
      "B:719",
      "B:720",
      "B:721",
      "B:722",
      "B:723",
      "B:724",
      "B:725",
      "B:726",
      "B:727",
      "B:728",
      "B:729",
      "B:730",
      "B:731",
      "B:732",
      "B:733",
      "B:734",
      "B:735",
      "B:736",
      "B:737",
      "B:739",
      "B:740",
      "B:741",
      "B:742",
      "B:743",
      "B:744",
      "B:745",
      "B:746",
      "B:747",
      "B:748",
      "B:749",
      "B:750",
      "B:751",
      "B:752",
      "B:753",
      "B:754",
      "B:755",
      "B:756",
      "B:757",
      "B:758",
      "B:759",
      "B:760",
      "B:761",
      "B:762",
      "B:763",
      "B:764",
      "B:765",
      "B:766",
      "B:767",
      "B:768",
      "B:769",
      "B:770",
      "B:771",
      "B:772",
      "B:773",
      "B:774"
    ],
    "B:739": [
      "B:404",
      "B:405",
      "B:406",
      "B:407",
      "B:408",
      "B:409",
      "B:410",
      "B:411",
      "B:412",
      "B:413",
      "B:414",
      "B:415",
      "B:416",
      "B:417",
      "B:418",
      "B:419",
      "B:420",
      "B:421",
      "B:422",
      "B:423",
      "B:424",
      "B:425",
      "B:426",
      "B:427",
      "B:428",
      "B:429",
      "B:430",
      "B:431",
      "B:432",
      "B:433",
      "B:434",
      "B:435",
      "B:436",
      "B:437",
      "B:438",
      "B:439",
      "B:440",
      "B:441",
      "B:442",
      "B:443",
      "B:444",
      "B:445",
      "B:446",
      "B:447",
      "B:448",
      "B:449",
      "B:450",
      "B:451",
      "B:452",
      "B:453",
      "B:454",
      "B:455",
      "B:456",
      "B:457",
      "B:458",
      "B:459",
      "B:460",
      "B:461",
      "B:462",
      "B:463",
      "B:464",
      "B:465",
      "B:466",
      "B:467",
      "B:468",
      "B:469",
      "B:470",
      "B:471",
      "B:472",
      "B:473",
      "B:474",
      "B:475",
      "B:476",
      "B:477",
      "B:478",
      "B:479",
      "B:480",
      "B:481",
      "B:482",
      "B:483",
      "B:484",
      "B:485",
      "B:486",
      "B:487",
      "B:488",
      "B:489",
      "B:490",
      "B:491",
      "B:492",
      "B:493",
      "B:494",
      "B:495",
      "B:496",
      "B:497",
      "B:498",
      "B:499",
      "B:500",
      "B:501",
      "B:502",
      "B:503",
      "B:504",
      "B:505",
      "B:506",
      "B:507",
      "B:508",
      "B:509",
      "B:510",
      "B:511",
      "B:512",
      "B:513",
      "B:514",
      "B:515",
      "B:516",
      "B:517",
      "B:518",
      "B:519",
      "B:520",
      "B:521",
      "B:522",
      "B:523",
      "B:524",
      "B:525",
      "B:526",
      "B:527",
      "B:528",
      "B:529",
      "B:530",
      "B:531",
      "B:532",
      "B:533",
      "B:534",
      "B:535",
      "B:536",
      "B:537",
      "B:538",
      "B:539",
      "B:540",
      "B:541",
      "B:542",
      "B:543",
      "B:544",
      "B:545",
      "B:546",
      "B:547",
      "B:548",
      "B:549",
      "B:550",
      "B:551",
      "B:552",
      "B:553",
      "B:554",
      "B:555",
      "B:556",
      "B:557",
      "B:558",
      "B:559",
      "B:560",
      "B:561",
      "B:562",
      "B:563",
      "B:564",
      "B:565",
      "B:566",
      "B:567",
      "B:568",
      "B:569",
      "B:570",
      "B:571",
      "B:572",
      "B:573",
      "B:574",
      "B:575",
      "B:576",
      "B:577",
      "B:578",
      "B:579",
      "B:580",
      "B:581",
      "B:582",
      "B:583",
      "B:584",
      "B:585",
      "B:586",
      "B:587",
      "B:588",
      "B:589",
      "B:590",
      "B:591",
      "B:592",
      "B:593",
      "B:594",
      "B:595",
      "B:596",
      "B:597",
      "B:598",
      "B:599",
      "B:600",
      "B:601",
      "B:602",
      "B:603",
      "B:604",
      "B:605",
      "B:606",
      "B:607",
      "B:608",
      "B:609",
      "B:610",
      "B:611",
      "B:612",
      "B:613",
      "B:614",
      "B:615",
      "B:616",
      "B:617",
      "B:618",
      "B:619",
      "B:620",
      "B:621",
      "B:622",
      "B:623",
      "B:624",
      "B:625",
      "B:626",
      "B:627",
      "B:628",
      "B:629",
      "B:630",
      "B:631",
      "B:632",
      "B:633",
      "B:634",
      "B:635",
      "B:636",
      "B:637",
      "B:638",
      "B:639",
      "B:640",
      "B:641",
      "B:642",
      "B:643",
      "B:644",
      "B:645",
      "B:646",
      "B:647",
      "B:648",
      "B:649",
      "B:650",
      "B:651",
      "B:652",
      "B:653",
      "B:654",
      "B:655",
      "B:656",
      "B:657",
      "B:658",
      "B:659",
      "B:660",
      "B:661",
      "B:662",
      "B:663",
      "B:664",
      "B:665",
      "B:666",
      "B:667",
      "B:668",
      "B:669",
      "B:670",
      "B:671",
      "B:672",
      "B:673",
      "B:674",
      "B:675",
      "B:676",
      "B:677",
      "B:678",
      "B:679",
      "B:680",
      "B:681",
      "B:682",
      "B:683",
      "B:684",
      "B:685",
      "B:686",
      "B:687",
      "B:688",
      "B:689",
      "B:690",
      "B:691",
      "B:692",
      "B:693",
      "B:694",
      "B:695",
      "B:696",
      "B:697",
      "B:698",
      "B:699",
      "B:700",
      "B:701",
      "B:702",
      "B:703",
      "B:704",
      "B:705",
      "B:706",
      "B:707",
      "B:708",
      "B:709",
      "B:710",
      "B:711",
      "B:712",
      "B:713",
      "B:714",
      "B:715",
      "B:716",
      "B:717",
      "B:718",
      "B:719",
      "B:720",
      "B:721",
      "B:722",
      "B:723",
      "B:724",
      "B:725",
      "B:726",
      "B:727",
      "B:728",
      "B:729",
      "B:730",
      "B:731",
      "B:732",
      "B:733",
      "B:734",
      "B:735",
      "B:736",
      "B:737",
      "B:738",
      "B:740",
      "B:741",
      "B:742",
      "B:743",
      "B:744",
      "B:745",
      "B:746",
      "B:747",
      "B:748",
      "B:749",
      "B:750",
      "B:751",
      "B:752",
      "B:753",
      "B:754",
      "B:755",
      "B:756",
      "B:757",
      "B:758",
      "B:759",
      "B:760",
      "B:761",
      "B:762",
      "B:763",
      "B:764",
      "B:765",
      "B:766",
      "B:767",
      "B:768",
      "B:769",
      "B:770",
      "B:771",
      "B:772",
      "B:773",
      "B:774"
    ],
    "B:740": [
      "B:404",
      "B:405",
      "B:406",
      "B:407",
      "B:408",
      "B:409",
      "B:410",
      "B:411",
      "B:412",
      "B:413",
      "B:414",
      "B:415",
      "B:416",
      "B:417",
      "B:418",
      "B:419",
      "B:420",
      "B:421",
      "B:422",
      "B:423",
      "B:424",
      "B:425",
      "B:426",
      "B:427",
      "B:428",
      "B:429",
      "B:430",
      "B:431",
      "B:432",
      "B:433",
      "B:434",
      "B:435",
      "B:436",
      "B:437",
      "B:438",
      "B:439",
      "B:440",
      "B:441",
      "B:442",
      "B:443",
      "B:444",
      "B:445",
      "B:446",
      "B:447",
      "B:448",
      "B:449",
      "B:450",
      "B:451",
      "B:452",
      "B:453",
      "B:454",
      "B:455",
      "B:456",
      "B:457",
      "B:458",
      "B:459",
      "B:460",
      "B:461",
      "B:462",
      "B:463",
      "B:464",
      "B:465",
      "B:466",
      "B:467",
      "B:468",
      "B:469",
      "B:470",
      "B:471",
      "B:472",
      "B:473",
      "B:474",
      "B:475",
      "B:476",
      "B:477",
      "B:478",
      "B:479",
      "B:480",
      "B:481",
      "B:482",
      "B:483",
      "B:484",
      "B:485",
      "B:486",
      "B:487",
      "B:488",
      "B:489",
      "B:490",
      "B:491",
      "B:492",
      "B:493",
      "B:494",
      "B:495",
      "B:496",
      "B:497",
      "B:498",
      "B:499",
      "B:500",
      "B:501",
      "B:502",
      "B:503",
      "B:504",
      "B:505",
      "B:506",
      "B:507",
      "B:508",
      "B:509",
      "B:510",
      "B:511",
      "B:512",
      "B:513",
      "B:514",
      "B:515",
      "B:516",
      "B:517",
      "B:518",
      "B:519",
      "B:520",
      "B:521",
      "B:522",
      "B:523",
      "B:524",
      "B:525",
      "B:526",
      "B:527",
      "B:528",
      "B:529",
      "B:530",
      "B:531",
      "B:532",
      "B:533",
      "B:534",
      "B:535",
      "B:536",
      "B:537",
      "B:538",
      "B:539",
      "B:540",
      "B:541",
      "B:542",
      "B:543",
      "B:544",
      "B:545",
      "B:546",
      "B:547",
      "B:548",
      "B:549",
      "B:550",
      "B:551",
      "B:552",
      "B:553",
      "B:554",
      "B:555",
      "B:556",
      "B:557",
      "B:558",
      "B:559",
      "B:560",
      "B:561",
      "B:562",
      "B:563",
      "B:564",
      "B:565",
      "B:566",
      "B:567",
      "B:568",
      "B:569",
      "B:570",
      "B:571",
      "B:572",
      "B:573",
      "B:574",
      "B:575",
      "B:576",
      "B:577",
      "B:578",
      "B:579",
      "B:580",
      "B:581",
      "B:582",
      "B:583",
      "B:584",
      "B:585",
      "B:586",
      "B:587",
      "B:588",
      "B:589",
      "B:590",
      "B:591",
      "B:592",
      "B:593",
      "B:594",
      "B:595",
      "B:596",
      "B:597",
      "B:598",
      "B:599",
      "B:600",
      "B:601",
      "B:602",
      "B:603",
      "B:604",
      "B:605",
      "B:606",
      "B:607",
      "B:608",
      "B:609",
      "B:610",
      "B:611",
      "B:612",
      "B:613",
      "B:614",
      "B:615",
      "B:616",
      "B:617",
      "B:618",
      "B:619",
      "B:620",
      "B:621",
      "B:622",
      "B:623",
      "B:624",
      "B:625",
      "B:626",
      "B:627",
      "B:628",
      "B:629",
      "B:630",
      "B:631",
      "B:632",
      "B:633",
      "B:634",
      "B:635",
      "B:636",
      "B:637",
      "B:638",
      "B:639",
      "B:640",
      "B:641",
      "B:642",
      "B:643",
      "B:644",
      "B:645",
      "B:646",
      "B:647",
      "B:648",
      "B:649",
      "B:650",
      "B:651",
      "B:652",
      "B:653",
      "B:654",
      "B:655",
      "B:656",
      "B:657",
      "B:658",
      "B:659",
      "B:660",
      "B:661",
      "B:662",
      "B:663",
      "B:664",
      "B:665",
      "B:666",
      "B:667",
      "B:668",
      "B:669",
      "B:670",
      "B:671",
      "B:672",
      "B:673",
      "B:674",
      "B:675",
      "B:676",
      "B:677",
      "B:678",
      "B:679",
      "B:680",
      "B:681",
      "B:682",
      "B:683",
      "B:684",
      "B:685",
      "B:686",
      "B:687",
      "B:688",
      "B:689",
      "B:690",
      "B:691",
      "B:692",
      "B:693",
      "B:694",
      "B:695",
      "B:696",
      "B:697",
      "B:698",
      "B:699",
      "B:700",
      "B:701",
      "B:702",
      "B:703",
      "B:704",
      "B:705",
      "B:706",
      "B:707",
      "B:708",
      "B:709",
      "B:710",
      "B:711",
      "B:712",
      "B:713",
      "B:714",
      "B:715",
      "B:716",
      "B:717",
      "B:718",
      "B:719",
      "B:720",
      "B:721",
      "B:722",
      "B:723",
      "B:724",
      "B:725",
      "B:726",
      "B:727",
      "B:728",
      "B:729",
      "B:730",
      "B:731",
      "B:732",
      "B:733",
      "B:734",
      "B:735",
      "B:736",
      "B:737",
      "B:738",
      "B:739",
      "B:741",
      "B:742",
      "B:743",
      "B:744",
      "B:745",
      "B:746",
      "B:747",
      "B:748",
      "B:749",
      "B:750",
      "B:751",
      "B:752",
      "B:753",
      "B:754",
      "B:755",
      "B:756",
      "B:757",
      "B:758",
      "B:759",
      "B:760",
      "B:761",
      "B:762",
      "B:763",
      "B:764",
      "B:765",
      "B:766",
      "B:767",
      "B:768",
      "B:769",
      "B:770",
      "B:771",
      "B:772",
      "B:773",
      "B:774"
    ],
    "B:741": [
      "B:404",
      "B:405",
      "B:406",
      "B:407",
      "B:408",
      "B:409",
      "B:410",
      "B:411",
      "B:412",
      "B:413",
      "B:414",
      "B:415",
      "B:416",
      "B:417",
      "B:418",
      "B:419",
      "B:420",
      "B:421",
      "B:422",
      "B:423",
      "B:424",
      "B:425",
      "B:426",
      "B:427",
      "B:428",
      "B:429",
      "B:430",
      "B:431",
      "B:432",
      "B:433",
      "B:434",
      "B:435",
      "B:436",
      "B:437",
      "B:438",
      "B:439",
      "B:440",
      "B:441",
      "B:442",
      "B:443",
      "B:444",
      "B:445",
      "B:446",
      "B:447",
      "B:448",
      "B:449",
      "B:450",
      "B:451",
      "B:452",
      "B:453",
      "B:454",
      "B:455",
      "B:456",
      "B:457",
      "B:458",
      "B:459",
      "B:460",
      "B:461",
      "B:462",
      "B:463",
      "B:464",
      "B:465",
      "B:466",
      "B:467",
      "B:468",
      "B:469",
      "B:470",
      "B:471",
      "B:472",
      "B:473",
      "B:474",
      "B:475",
      "B:476",
      "B:477",
      "B:478",
      "B:479",
      "B:480",
      "B:481",
      "B:482",
      "B:483",
      "B:484",
      "B:485",
      "B:486",
      "B:487",
      "B:488",
      "B:489",
      "B:490",
      "B:491",
      "B:492",
      "B:493",
      "B:494",
      "B:495",
      "B:496",
      "B:497",
      "B:498",
      "B:499",
      "B:500",
      "B:501",
      "B:502",
      "B:503",
      "B:504",
      "B:505",
      "B:506",
      "B:507",
      "B:508",
      "B:509",
      "B:510",
      "B:511",
      "B:512",
      "B:513",
      "B:514",
      "B:515",
      "B:516",
      "B:517",
      "B:518",
      "B:519",
      "B:520",
      "B:521",
      "B:522",
      "B:523",
      "B:524",
      "B:525",
      "B:526",
      "B:527",
      "B:528",
      "B:529",
      "B:530",
      "B:531",
      "B:532",
      "B:533",
      "B:534",
      "B:535",
      "B:536",
      "B:537",
      "B:538",
      "B:539",
      "B:540",
      "B:541",
      "B:542",
      "B:543",
      "B:544",
      "B:545",
      "B:546",
      "B:547",
      "B:548",
      "B:549",
      "B:550",
      "B:551",
      "B:552",
      "B:553",
      "B:554",
      "B:555",
      "B:556",
      "B:557",
      "B:558",
      "B:559",
      "B:560",
      "B:561",
      "B:562",
      "B:563",
      "B:564",
      "B:565",
      "B:566",
      "B:567",
      "B:568",
      "B:569",
      "B:570",
      "B:571",
      "B:572",
      "B:573",
      "B:574",
      "B:575",
      "B:576",
      "B:577",
      "B:578",
      "B:579",
      "B:580",
      "B:581",
      "B:582",
      "B:583",
      "B:584",
      "B:585",
      "B:586",
      "B:587",
      "B:588",
      "B:589",
      "B:590",
      "B:591",
      "B:592",
      "B:593",
      "B:594",
      "B:595",
      "B:596",
      "B:597",
      "B:598",
      "B:599",
      "B:600",
      "B:601",
      "B:602",
      "B:603",
      "B:604",
      "B:605",
      "B:606",
      "B:607",
      "B:608",
      "B:609",
      "B:610",
      "B:611",
      "B:612",
      "B:613",
      "B:614",
      "B:615",
      "B:616",
      "B:617",
      "B:618",
      "B:619",
      "B:620",
      "B:621",
      "B:622",
      "B:623",
      "B:624",
      "B:625",
      "B:626",
      "B:627",
      "B:628",
      "B:629",
      "B:630",
      "B:631",
      "B:632",
      "B:633",
      "B:634",
      "B:635",
      "B:636",
      "B:637",
      "B:638",
      "B:639",
      "B:640",
      "B:641",
      "B:642",
      "B:643",
      "B:644",
      "B:645",
      "B:646",
      "B:647",
      "B:648",
      "B:649",
      "B:650",
      "B:651",
      "B:652",
      "B:653",
      "B:654",
      "B:655",
      "B:656",
      "B:657",
      "B:658",
      "B:659",
      "B:660",
      "B:661",
      "B:662",
      "B:663",
      "B:664",
      "B:665",
      "B:666",
      "B:667",
      "B:668",
      "B:669",
      "B:670",
      "B:671",
      "B:672",
      "B:673",
      "B:674",
      "B:675",
      "B:676",
      "B:677",
      "B:678",
      "B:679",
      "B:680",
      "B:681",
      "B:682",
      "B:683",
      "B:684",
      "B:685",
      "B:686",
      "B:687",
      "B:688",
      "B:689",
      "B:690",
      "B:691",
      "B:692",
      "B:693",
      "B:694",
      "B:695",
      "B:696",
      "B:697",
      "B:698",
      "B:699",
      "B:700",
      "B:701",
      "B:702",
      "B:703",
      "B:704",
      "B:705",
      "B:706",
      "B:707",
      "B:708",
      "B:709",
      "B:710",
      "B:711",
      "B:712",
      "B:713",
      "B:714",
      "B:715",
      "B:716",
      "B:717",
      "B:718",
      "B:719",
      "B:720",
      "B:721",
      "B:722",
      "B:723",
      "B:724",
      "B:725",
      "B:726",
      "B:727",
      "B:728",
      "B:729",
      "B:730",
      "B:731",
      "B:732",
      "B:733",
      "B:734",
      "B:735",
      "B:736",
      "B:737",
      "B:738",
      "B:739",
      "B:740",
      "B:742",
      "B:743",
      "B:744",
      "B:745",
      "B:746",
      "B:747",
      "B:748",
      "B:749",
      "B:750",
      "B:751",
      "B:752",
      "B:753",
      "B:754",
      "B:755",
      "B:756",
      "B:757",
      "B:758",
      "B:759",
      "B:760",
      "B:761",
      "B:762",
      "B:763",
      "B:764",
      "B:765",
      "B:766",
      "B:767",
      "B:768",
      "B:769",
      "B:770",
      "B:771",
      "B:772",
      "B:773",
      "B:774"
    ],
    "B:742": [
      "B:404",
      "B:405",
      "B:406",
      "B:407",
      "B:408",
      "B:409",
      "B:410",
      "B:411",
      "B:412",
      "B:413",
      "B:414",
      "B:415",
      "B:416",
      "B:417",
      "B:418",
      "B:419",
      "B:420",
      "B:421",
      "B:422",
      "B:423",
      "B:424",
      "B:425",
      "B:426",
      "B:427",
      "B:428",
      "B:429",
      "B:430",
      "B:431",
      "B:432",
      "B:433",
      "B:434",
      "B:435",
      "B:436",
      "B:437",
      "B:438",
      "B:439",
      "B:440",
      "B:441",
      "B:442",
      "B:443",
      "B:444",
      "B:445",
      "B:446",
      "B:447",
      "B:448",
      "B:449",
      "B:450",
      "B:451",
      "B:452",
      "B:453",
      "B:454",
      "B:455",
      "B:456",
      "B:457",
      "B:458",
      "B:459",
      "B:460",
      "B:461",
      "B:462",
      "B:463",
      "B:464",
      "B:465",
      "B:466",
      "B:467",
      "B:468",
      "B:469",
      "B:470",
      "B:471",
      "B:472",
      "B:473",
      "B:474",
      "B:475",
      "B:476",
      "B:477",
      "B:478",
      "B:479",
      "B:480",
      "B:481",
      "B:482",
      "B:483",
      "B:484",
      "B:485",
      "B:486",
      "B:487",
      "B:488",
      "B:489",
      "B:490",
      "B:491",
      "B:492",
      "B:493",
      "B:494",
      "B:495",
      "B:496",
      "B:497",
      "B:498",
      "B:499",
      "B:500",
      "B:501",
      "B:502",
      "B:503",
      "B:504",
      "B:505",
      "B:506",
      "B:507",
      "B:508",
      "B:509",
      "B:510",
      "B:511",
      "B:512",
      "B:513",
      "B:514",
      "B:515",
      "B:516",
      "B:517",
      "B:518",
      "B:519",
      "B:520",
      "B:521",
      "B:522",
      "B:523",
      "B:524",
      "B:525",
      "B:526",
      "B:527",
      "B:528",
      "B:529",
      "B:530",
      "B:531",
      "B:532",
      "B:533",
      "B:534",
      "B:535",
      "B:536",
      "B:537",
      "B:538",
      "B:539",
      "B:540",
      "B:541",
      "B:542",
      "B:543",
      "B:544",
      "B:545",
      "B:546",
      "B:547",
      "B:548",
      "B:549",
      "B:550",
      "B:551",
      "B:552",
      "B:553",
      "B:554",
      "B:555",
      "B:556",
      "B:557",
      "B:558",
      "B:559",
      "B:560",
      "B:561",
      "B:562",
      "B:563",
      "B:564",
      "B:565",
      "B:566",
      "B:567",
      "B:568",
      "B:569",
      "B:570",
      "B:571",
      "B:572",
      "B:573",
      "B:574",
      "B:575",
      "B:576",
      "B:577",
      "B:578",
      "B:579",
      "B:580",
      "B:581",
      "B:582",
      "B:583",
      "B:584",
      "B:585",
      "B:586",
      "B:587",
      "B:588",
      "B:589",
      "B:590",
      "B:591",
      "B:592",
      "B:593",
      "B:594",
      "B:595",
      "B:596",
      "B:597",
      "B:598",
      "B:599",
      "B:600",
      "B:601",
      "B:602",
      "B:603",
      "B:604",
      "B:605",
      "B:606",
      "B:607",
      "B:608",
      "B:609",
      "B:610",
      "B:611",
      "B:612",
      "B:613",
      "B:614",
      "B:615",
      "B:616",
      "B:617",
      "B:618",
      "B:619",
      "B:620",
      "B:621",
      "B:622",
      "B:623",
      "B:624",
      "B:625",
      "B:626",
      "B:627",
      "B:628",
      "B:629",
      "B:630",
      "B:631",
      "B:632",
      "B:633",
      "B:634",
      "B:635",
      "B:636",
      "B:637",
      "B:638",
      "B:639",
      "B:640",
      "B:641",
      "B:642",
      "B:643",
      "B:644",
      "B:645",
      "B:646",
      "B:647",
      "B:648",
      "B:649",
      "B:650",
      "B:651",
      "B:652",
      "B:653",
      "B:654",
      "B:655",
      "B:656",
      "B:657",
      "B:658",
      "B:659",
      "B:660",
      "B:661",
      "B:662",
      "B:663",
      "B:664",
      "B:665",
      "B:666",
      "B:667",
      "B:668",
      "B:669",
      "B:670",
      "B:671",
      "B:672",
      "B:673",
      "B:674",
      "B:675",
      "B:676",
      "B:677",
      "B:678",
      "B:679",
      "B:680",
      "B:681",
      "B:682",
      "B:683",
      "B:684",
      "B:685",
      "B:686",
      "B:687",
      "B:688",
      "B:689",
      "B:690",
      "B:691",
      "B:692",
      "B:693",
      "B:694",
      "B:695",
      "B:696",
      "B:697",
      "B:698",
      "B:699",
      "B:700",
      "B:701",
      "B:702",
      "B:703",
      "B:704",
      "B:705",
      "B:706",
      "B:707",
      "B:708",
      "B:709",
      "B:710",
      "B:711",
      "B:712",
      "B:713",
      "B:714",
      "B:715",
      "B:716",
      "B:717",
      "B:718",
      "B:719",
      "B:720",
      "B:721",
      "B:722",
      "B:723",
      "B:724",
      "B:725",
      "B:726",
      "B:727",
      "B:728",
      "B:729",
      "B:730",
      "B:731",
      "B:732",
      "B:733",
      "B:734",
      "B:735",
      "B:736",
      "B:737",
      "B:738",
      "B:739",
      "B:740",
      "B:741",
      "B:743",
      "B:744",
      "B:745",
      "B:746",
      "B:747",
      "B:748",
      "B:749",
      "B:750",
      "B:751",
      "B:752",
      "B:753",
      "B:754",
      "B:755",
      "B:756",
      "B:757",
      "B:758",
      "B:759",
      "B:760",
      "B:761",
      "B:762",
      "B:763",
      "B:764",
      "B:765",
      "B:766",
      "B:767",
      "B:768",
      "B:769",
      "B:770",
      "B:771",
      "B:772",
      "B:773",
      "B:774"
    ],
    "B:743": [
      "B:404",
      "B:405",
      "B:406",
      "B:407",
      "B:408",
      "B:409",
      "B:410",
      "B:411",
      "B:412",
      "B:413",
      "B:414",
      "B:415",
      "B:416",
      "B:417",
      "B:418",
      "B:419",
      "B:420",
      "B:421",
      "B:422",
      "B:423",
      "B:424",
      "B:425",
      "B:426",
      "B:427",
      "B:428",
      "B:429",
      "B:430",
      "B:431",
      "B:432",
      "B:433",
      "B:434",
      "B:435",
      "B:436",
      "B:437",
      "B:438",
      "B:439",
      "B:440",
      "B:441",
      "B:442",
      "B:443",
      "B:444",
      "B:445",
      "B:446",
      "B:447",
      "B:448",
      "B:449",
      "B:450",
      "B:451",
      "B:452",
      "B:453",
      "B:454",
      "B:455",
      "B:456",
      "B:457",
      "B:458",
      "B:459",
      "B:460",
      "B:461",
      "B:462",
      "B:463",
      "B:464",
      "B:465",
      "B:466",
      "B:467",
      "B:468",
      "B:469",
      "B:470",
      "B:471",
      "B:472",
      "B:473",
      "B:474",
      "B:475",
      "B:476",
      "B:477",
      "B:478",
      "B:479",
      "B:480",
      "B:481",
      "B:482",
      "B:483",
      "B:484",
      "B:485",
      "B:486",
      "B:487",
      "B:488",
      "B:489",
      "B:490",
      "B:491",
      "B:492",
      "B:493",
      "B:494",
      "B:495",
      "B:496",
      "B:497",
      "B:498",
      "B:499",
      "B:500",
      "B:501",
      "B:502",
      "B:503",
      "B:504",
      "B:505",
      "B:506",
      "B:507",
      "B:508",
      "B:509",
      "B:510",
      "B:511",
      "B:512",
      "B:513",
      "B:514",
      "B:515",
      "B:516",
      "B:517",
      "B:518",
      "B:519",
      "B:520",
      "B:521",
      "B:522",
      "B:523",
      "B:524",
      "B:525",
      "B:526",
      "B:527",
      "B:528",
      "B:529",
      "B:530",
      "B:531",
      "B:532",
      "B:533",
      "B:534",
      "B:535",
      "B:536",
      "B:537",
      "B:538",
      "B:539",
      "B:540",
      "B:541",
      "B:542",
      "B:543",
      "B:544",
      "B:545",
      "B:546",
      "B:547",
      "B:548",
      "B:549",
      "B:550",
      "B:551",
      "B:552",
      "B:553",
      "B:554",
      "B:555",
      "B:556",
      "B:557",
      "B:558",
      "B:559",
      "B:560",
      "B:561",
      "B:562",
      "B:563",
      "B:564",
      "B:565",
      "B:566",
      "B:567",
      "B:568",
      "B:569",
      "B:570",
      "B:571",
      "B:572",
      "B:573",
      "B:574",
      "B:575",
      "B:576",
      "B:577",
      "B:578",
      "B:579",
      "B:580",
      "B:581",
      "B:582",
      "B:583",
      "B:584",
      "B:585",
      "B:586",
      "B:587",
      "B:588",
      "B:589",
      "B:590",
      "B:591",
      "B:592",
      "B:593",
      "B:594",
      "B:595",
      "B:596",
      "B:597",
      "B:598",
      "B:599",
      "B:600",
      "B:601",
      "B:602",
      "B:603",
      "B:604",
      "B:605",
      "B:606",
      "B:607",
      "B:608",
      "B:609",
      "B:610",
      "B:611",
      "B:612",
      "B:613",
      "B:614",
      "B:615",
      "B:616",
      "B:617",
      "B:618",
      "B:619",
      "B:620",
      "B:621",
      "B:622",
      "B:623",
      "B:624",
      "B:625",
      "B:626",
      "B:627",
      "B:628",
      "B:629",
      "B:630",
      "B:631",
      "B:632",
      "B:633",
      "B:634",
      "B:635",
      "B:636",
      "B:637",
      "B:638",
      "B:639",
      "B:640",
      "B:641",
      "B:642",
      "B:643",
      "B:644",
      "B:645",
      "B:646",
      "B:647",
      "B:648",
      "B:649",
      "B:650",
      "B:651",
      "B:652",
      "B:653",
      "B:654",
      "B:655",
      "B:656",
      "B:657",
      "B:658",
      "B:659",
      "B:660",
      "B:661",
      "B:662",
      "B:663",
      "B:664",
      "B:665",
      "B:666",
      "B:667",
      "B:668",
      "B:669",
      "B:670",
      "B:671",
      "B:672",
      "B:673",
      "B:674",
      "B:675",
      "B:676",
      "B:677",
      "B:678",
      "B:679",
      "B:680",
      "B:681",
      "B:682",
      "B:683",
      "B:684",
      "B:685",
      "B:686",
      "B:687",
      "B:688",
      "B:689",
      "B:690",
      "B:691",
      "B:692",
      "B:693",
      "B:694",
      "B:695",
      "B:696",
      "B:697",
      "B:698",
      "B:699",
      "B:700",
      "B:701",
      "B:702",
      "B:703",
      "B:704",
      "B:705",
      "B:706",
      "B:707",
      "B:708",
      "B:709",
      "B:710",
      "B:711",
      "B:712",
      "B:713",
      "B:714",
      "B:715",
      "B:716",
      "B:717",
      "B:718",
      "B:719",
      "B:720",
      "B:721",
      "B:722",
      "B:723",
      "B:724",
      "B:725",
      "B:726",
      "B:727",
      "B:728",
      "B:729",
      "B:730",
      "B:731",
      "B:732",
      "B:733",
      "B:734",
      "B:735",
      "B:736",
      "B:737",
      "B:738",
      "B:739",
      "B:740",
      "B:741",
      "B:742",
      "B:744",
      "B:745",
      "B:746",
      "B:747",
      "B:748",
      "B:749",
      "B:750",
      "B:751",
      "B:752",
      "B:753",
      "B:754",
      "B:755",
      "B:756",
      "B:757",
      "B:758",
      "B:759",
      "B:760",
      "B:761",
      "B:762",
      "B:763",
      "B:764",
      "B:765",
      "B:766",
      "B:767",
      "B:768",
      "B:769",
      "B:770",
      "B:771",
      "B:772",
      "B:773",
      "B:774"
    ],
    "B:744": [
      "B:404",
      "B:405",
      "B:406",
      "B:407",
      "B:408",
      "B:409",
      "B:410",
      "B:411",
      "B:412",
      "B:413",
      "B:414",
      "B:415",
      "B:416",
      "B:417",
      "B:418",
      "B:419",
      "B:420",
      "B:421",
      "B:422",
      "B:423",
      "B:424",
      "B:425",
      "B:426",
      "B:427",
      "B:428",
      "B:429",
      "B:430",
      "B:431",
      "B:432",
      "B:433",
      "B:434",
      "B:435",
      "B:436",
      "B:437",
      "B:438",
      "B:439",
      "B:440",
      "B:441",
      "B:442",
      "B:443",
      "B:444",
      "B:445",
      "B:446",
      "B:447",
      "B:448",
      "B:449",
      "B:450",
      "B:451",
      "B:452",
      "B:453",
      "B:454",
      "B:455",
      "B:456",
      "B:457",
      "B:458",
      "B:459",
      "B:460",
      "B:461",
      "B:462",
      "B:463",
      "B:464",
      "B:465",
      "B:466",
      "B:467",
      "B:468",
      "B:469",
      "B:470",
      "B:471",
      "B:472",
      "B:473",
      "B:474",
      "B:475",
      "B:476",
      "B:477",
      "B:478",
      "B:479",
      "B:480",
      "B:481",
      "B:482",
      "B:483",
      "B:484",
      "B:485",
      "B:486",
      "B:487",
      "B:488",
      "B:489",
      "B:490",
      "B:491",
      "B:492",
      "B:493",
      "B:494",
      "B:495",
      "B:496",
      "B:497",
      "B:498",
      "B:499",
      "B:500",
      "B:501",
      "B:502",
      "B:503",
      "B:504",
      "B:505",
      "B:506",
      "B:507",
      "B:508",
      "B:509",
      "B:510",
      "B:511",
      "B:512",
      "B:513",
      "B:514",
      "B:515",
      "B:516",
      "B:517",
      "B:518",
      "B:519",
      "B:520",
      "B:521",
      "B:522",
      "B:523",
      "B:524",
      "B:525",
      "B:526",
      "B:527",
      "B:528",
      "B:529",
      "B:530",
      "B:531",
      "B:532",
      "B:533",
      "B:534",
      "B:535",
      "B:536",
      "B:537",
      "B:538",
      "B:539",
      "B:540",
      "B:541",
      "B:542",
      "B:543",
      "B:544",
      "B:545",
      "B:546",
      "B:547",
      "B:548",
      "B:549",
      "B:550",
      "B:551",
      "B:552",
      "B:553",
      "B:554",
      "B:555",
      "B:556",
      "B:557",
      "B:558",
      "B:559",
      "B:560",
      "B:561",
      "B:562",
      "B:563",
      "B:564",
      "B:565",
      "B:566",
      "B:567",
      "B:568",
      "B:569",
      "B:570",
      "B:571",
      "B:572",
      "B:573",
      "B:574",
      "B:575",
      "B:576",
      "B:577",
      "B:578",
      "B:579",
      "B:580",
      "B:581",
      "B:582",
      "B:583",
      "B:584",
      "B:585",
      "B:586",
      "B:587",
      "B:588",
      "B:589",
      "B:590",
      "B:591",
      "B:592",
      "B:593",
      "B:594",
      "B:595",
      "B:596",
      "B:597",
      "B:598",
      "B:599",
      "B:600",
      "B:601",
      "B:602",
      "B:603",
      "B:604",
      "B:605",
      "B:606",
      "B:607",
      "B:608",
      "B:609",
      "B:610",
      "B:611",
      "B:612",
      "B:613",
      "B:614",
      "B:615",
      "B:616",
      "B:617",
      "B:618",
      "B:619",
      "B:620",
      "B:621",
      "B:622",
      "B:623",
      "B:624",
      "B:625",
      "B:626",
      "B:627",
      "B:628",
      "B:629",
      "B:630",
      "B:631",
      "B:632",
      "B:633",
      "B:634",
      "B:635",
      "B:636",
      "B:637",
      "B:638",
      "B:639",
      "B:640",
      "B:641",
      "B:642",
      "B:643",
      "B:644",
      "B:645",
      "B:646",
      "B:647",
      "B:648",
      "B:649",
      "B:650",
      "B:651",
      "B:652",
      "B:653",
      "B:654",
      "B:655",
      "B:656",
      "B:657",
      "B:658",
      "B:659",
      "B:660",
      "B:661",
      "B:662",
      "B:663",
      "B:664",
      "B:665",
      "B:666",
      "B:667",
      "B:668",
      "B:669",
      "B:670",
      "B:671",
      "B:672",
      "B:673",
      "B:674",
      "B:675",
      "B:676",
      "B:677",
      "B:678",
      "B:679",
      "B:680",
      "B:681",
      "B:682",
      "B:683",
      "B:684",
      "B:685",
      "B:686",
      "B:687",
      "B:688",
      "B:689",
      "B:690",
      "B:691",
      "B:692",
      "B:693",
      "B:694",
      "B:695",
      "B:696",
      "B:697",
      "B:698",
      "B:699",
      "B:700",
      "B:701",
      "B:702",
      "B:703",
      "B:704",
      "B:705",
      "B:706",
      "B:707",
      "B:708",
      "B:709",
      "B:710",
      "B:711",
      "B:712",
      "B:713",
      "B:714",
      "B:715",
      "B:716",
      "B:717",
      "B:718",
      "B:719",
      "B:720",
      "B:721",
      "B:722",
      "B:723",
      "B:724",
      "B:725",
      "B:726",
      "B:727",
      "B:728",
      "B:729",
      "B:730",
      "B:731",
      "B:732",
      "B:733",
      "B:734",
      "B:735",
      "B:736",
      "B:737",
      "B:738",
      "B:739",
      "B:740",
      "B:741",
      "B:742",
      "B:743",
      "B:745",
      "B:746",
      "B:747",
      "B:748",
      "B:749",
      "B:750",
      "B:751",
      "B:752",
      "B:753",
      "B:754",
      "B:755",
      "B:756",
      "B:757",
      "B:758",
      "B:759",
      "B:760",
      "B:761",
      "B:762",
      "B:763",
      "B:764",
      "B:765",
      "B:766",
      "B:767",
      "B:768",
      "B:769",
      "B:770",
      "B:771",
      "B:772",
      "B:773",
      "B:774"
    ],
    "B:745": [
      "B:404",
      "B:405",
      "B:406",
      "B:407",
      "B:408",
      "B:409",
      "B:410",
      "B:411",
      "B:412",
      "B:413",
      "B:414",
      "B:415",
      "B:416",
      "B:417",
      "B:418",
      "B:419",
      "B:420",
      "B:421",
      "B:422",
      "B:423",
      "B:424",
      "B:425",
      "B:426",
      "B:427",
      "B:428",
      "B:429",
      "B:430",
      "B:431",
      "B:432",
      "B:433",
      "B:434",
      "B:435",
      "B:436",
      "B:437",
      "B:438",
      "B:439",
      "B:440",
      "B:441",
      "B:442",
      "B:443",
      "B:444",
      "B:445",
      "B:446",
      "B:447",
      "B:448",
      "B:449",
      "B:450",
      "B:451",
      "B:452",
      "B:453",
      "B:454",
      "B:455",
      "B:456",
      "B:457",
      "B:458",
      "B:459",
      "B:460",
      "B:461",
      "B:462",
      "B:463",
      "B:464",
      "B:465",
      "B:466",
      "B:467",
      "B:468",
      "B:469",
      "B:470",
      "B:471",
      "B:472",
      "B:473",
      "B:474",
      "B:475",
      "B:476",
      "B:477",
      "B:478",
      "B:479",
      "B:480",
      "B:481",
      "B:482",
      "B:483",
      "B:484",
      "B:485",
      "B:486",
      "B:487",
      "B:488",
      "B:489",
      "B:490",
      "B:491",
      "B:492",
      "B:493",
      "B:494",
      "B:495",
      "B:496",
      "B:497",
      "B:498",
      "B:499",
      "B:500",
      "B:501",
      "B:502",
      "B:503",
      "B:504",
      "B:505",
      "B:506",
      "B:507",
      "B:508",
      "B:509",
      "B:510",
      "B:511",
      "B:512",
      "B:513",
      "B:514",
      "B:515",
      "B:516",
      "B:517",
      "B:518",
      "B:519",
      "B:520",
      "B:521",
      "B:522",
      "B:523",
      "B:524",
      "B:525",
      "B:526",
      "B:527",
      "B:528",
      "B:529",
      "B:530",
      "B:531",
      "B:532",
      "B:533",
      "B:534",
      "B:535",
      "B:536",
      "B:537",
      "B:538",
      "B:539",
      "B:540",
      "B:541",
      "B:542",
      "B:543",
      "B:544",
      "B:545",
      "B:546",
      "B:547",
      "B:548",
      "B:549",
      "B:550",
      "B:551",
      "B:552",
      "B:553",
      "B:554",
      "B:555",
      "B:556",
      "B:557",
      "B:558",
      "B:559",
      "B:560",
      "B:561",
      "B:562",
      "B:563",
      "B:564",
      "B:565",
      "B:566",
      "B:567",
      "B:568",
      "B:569",
      "B:570",
      "B:571",
      "B:572",
      "B:573",
      "B:574",
      "B:575",
      "B:576",
      "B:577",
      "B:578",
      "B:579",
      "B:580",
      "B:581",
      "B:582",
      "B:583",
      "B:584",
      "B:585",
      "B:586",
      "B:587",
      "B:588",
      "B:589",
      "B:590",
      "B:591",
      "B:592",
      "B:593",
      "B:594",
      "B:595",
      "B:596",
      "B:597",
      "B:598",
      "B:599",
      "B:600",
      "B:601",
      "B:602",
      "B:603",
      "B:604",
      "B:605",
      "B:606",
      "B:607",
      "B:608",
      "B:609",
      "B:610",
      "B:611",
      "B:612",
      "B:613",
      "B:614",
      "B:615",
      "B:616",
      "B:617",
      "B:618",
      "B:619",
      "B:620",
      "B:621",
      "B:622",
      "B:623",
      "B:624",
      "B:625",
      "B:626",
      "B:627",
      "B:628",
      "B:629",
      "B:630",
      "B:631",
      "B:632",
      "B:633",
      "B:634",
      "B:635",
      "B:636",
      "B:637",
      "B:638",
      "B:639",
      "B:640",
      "B:641",
      "B:642",
      "B:643",
      "B:644",
      "B:645",
      "B:646",
      "B:647",
      "B:648",
      "B:649",
      "B:650",
      "B:651",
      "B:652",
      "B:653",
      "B:654",
      "B:655",
      "B:656",
      "B:657",
      "B:658",
      "B:659",
      "B:660",
      "B:661",
      "B:662",
      "B:663",
      "B:664",
      "B:665",
      "B:666",
      "B:667",
      "B:668",
      "B:669",
      "B:670",
      "B:671",
      "B:672",
      "B:673",
      "B:674",
      "B:675",
      "B:676",
      "B:677",
      "B:678",
      "B:679",
      "B:680",
      "B:681",
      "B:682",
      "B:683",
      "B:684",
      "B:685",
      "B:686",
      "B:687",
      "B:688",
      "B:689",
      "B:690",
      "B:691",
      "B:692",
      "B:693",
      "B:694",
      "B:695",
      "B:696",
      "B:697",
      "B:698",
      "B:699",
      "B:700",
      "B:701",
      "B:702",
      "B:703",
      "B:704",
      "B:705",
      "B:706",
      "B:707",
      "B:708",
      "B:709",
      "B:710",
      "B:711",
      "B:712",
      "B:713",
      "B:714",
      "B:715",
      "B:716",
      "B:717",
      "B:718",
      "B:719",
      "B:720",
      "B:721",
      "B:722",
      "B:723",
      "B:724",
      "B:725",
      "B:726",
      "B:727",
      "B:728",
      "B:729",
      "B:730",
      "B:731",
      "B:732",
      "B:733",
      "B:734",
      "B:735",
      "B:736",
      "B:737",
      "B:738",
      "B:739",
      "B:740",
      "B:741",
      "B:742",
      "B:743",
      "B:744",
      "B:746",
      "B:747",
      "B:748",
      "B:749",
      "B:750",
      "B:751",
      "B:752",
      "B:753",
      "B:754",
      "B:755",
      "B:756",
      "B:757",
      "B:758",
      "B:759",
      "B:760",
      "B:761",
      "B:762",
      "B:763",
      "B:764",
      "B:765",
      "B:766",
      "B:767",
      "B:768",
      "B:769",
      "B:770",
      "B:771",
      "B:772",
      "B:773",
      "B:774"
    ],
    "B:746": [
      "B:404",
      "B:405",
      "B:406",
      "B:407",
      "B:408",
      "B:409",
      "B:410",
      "B:411",
      "B:412",
      "B:413",
      "B:414",
      "B:415",
      "B:416",
      "B:417",
      "B:418",
      "B:419",
      "B:420",
      "B:421",
      "B:422",
      "B:423",
      "B:424",
      "B:425",
      "B:426",
      "B:427",
      "B:428",
      "B:429",
      "B:430",
      "B:431",
      "B:432",
      "B:433",
      "B:434",
      "B:435",
      "B:436",
      "B:437",
      "B:438",
      "B:439",
      "B:440",
      "B:441",
      "B:442",
      "B:443",
      "B:444",
      "B:445",
      "B:446",
      "B:447",
      "B:448",
      "B:449",
      "B:450",
      "B:451",
      "B:452",
      "B:453",
      "B:454",
      "B:455",
      "B:456",
      "B:457",
      "B:458",
      "B:459",
      "B:460",
      "B:461",
      "B:462",
      "B:463",
      "B:464",
      "B:465",
      "B:466",
      "B:467",
      "B:468",
      "B:469",
      "B:470",
      "B:471",
      "B:472",
      "B:473",
      "B:474",
      "B:475",
      "B:476",
      "B:477",
      "B:478",
      "B:479",
      "B:480",
      "B:481",
      "B:482",
      "B:483",
      "B:484",
      "B:485",
      "B:486",
      "B:487",
      "B:488",
      "B:489",
      "B:490",
      "B:491",
      "B:492",
      "B:493",
      "B:494",
      "B:495",
      "B:496",
      "B:497",
      "B:498",
      "B:499",
      "B:500",
      "B:501",
      "B:502",
      "B:503",
      "B:504",
      "B:505",
      "B:506",
      "B:507",
      "B:508",
      "B:509",
      "B:510",
      "B:511",
      "B:512",
      "B:513",
      "B:514",
      "B:515",
      "B:516",
      "B:517",
      "B:518",
      "B:519",
      "B:520",
      "B:521",
      "B:522",
      "B:523",
      "B:524",
      "B:525",
      "B:526",
      "B:527",
      "B:528",
      "B:529",
      "B:530",
      "B:531",
      "B:532",
      "B:533",
      "B:534",
      "B:535",
      "B:536",
      "B:537",
      "B:538",
      "B:539",
      "B:540",
      "B:541",
      "B:542",
      "B:543",
      "B:544",
      "B:545",
      "B:546",
      "B:547",
      "B:548",
      "B:549",
      "B:550",
      "B:551",
      "B:552",
      "B:553",
      "B:554",
      "B:555",
      "B:556",
      "B:557",
      "B:558",
      "B:559",
      "B:560",
      "B:561",
      "B:562",
      "B:563",
      "B:564",
      "B:565",
      "B:566",
      "B:567",
      "B:568",
      "B:569",
      "B:570",
      "B:571",
      "B:572",
      "B:573",
      "B:574",
      "B:575",
      "B:576",
      "B:577",
      "B:578",
      "B:579",
      "B:580",
      "B:581",
      "B:582",
      "B:583",
      "B:584",
      "B:585",
      "B:586",
      "B:587",
      "B:588",
      "B:589",
      "B:590",
      "B:591",
      "B:592",
      "B:593",
      "B:594",
      "B:595",
      "B:596",
      "B:597",
      "B:598",
      "B:599",
      "B:600",
      "B:601",
      "B:602",
      "B:603",
      "B:604",
      "B:605",
      "B:606",
      "B:607",
      "B:608",
      "B:609",
      "B:610",
      "B:611",
      "B:612",
      "B:613",
      "B:614",
      "B:615",
      "B:616",
      "B:617",
      "B:618",
      "B:619",
      "B:620",
      "B:621",
      "B:622",
      "B:623",
      "B:624",
      "B:625",
      "B:626",
      "B:627",
      "B:628",
      "B:629",
      "B:630",
      "B:631",
      "B:632",
      "B:633",
      "B:634",
      "B:635",
      "B:636",
      "B:637",
      "B:638",
      "B:639",
      "B:640",
      "B:641",
      "B:642",
      "B:643",
      "B:644",
      "B:645",
      "B:646",
      "B:647",
      "B:648",
      "B:649",
      "B:650",
      "B:651",
      "B:652",
      "B:653",
      "B:654",
      "B:655",
      "B:656",
      "B:657",
      "B:658",
      "B:659",
      "B:660",
      "B:661",
      "B:662",
      "B:663",
      "B:664",
      "B:665",
      "B:666",
      "B:667",
      "B:668",
      "B:669",
      "B:670",
      "B:671",
      "B:672",
      "B:673",
      "B:674",
      "B:675",
      "B:676",
      "B:677",
      "B:678",
      "B:679",
      "B:680",
      "B:681",
      "B:682",
      "B:683",
      "B:684",
      "B:685",
      "B:686",
      "B:687",
      "B:688",
      "B:689",
      "B:690",
      "B:691",
      "B:692",
      "B:693",
      "B:694",
      "B:695",
      "B:696",
      "B:697",
      "B:698",
      "B:699",
      "B:700",
      "B:701",
      "B:702",
      "B:703",
      "B:704",
      "B:705",
      "B:706",
      "B:707",
      "B:708",
      "B:709",
      "B:710",
      "B:711",
      "B:712",
      "B:713",
      "B:714",
      "B:715",
      "B:716",
      "B:717",
      "B:718",
      "B:719",
      "B:720",
      "B:721",
      "B:722",
      "B:723",
      "B:724",
      "B:725",
      "B:726",
      "B:727",
      "B:728",
      "B:729",
      "B:730",
      "B:731",
      "B:732",
      "B:733",
      "B:734",
      "B:735",
      "B:736",
      "B:737",
      "B:738",
      "B:739",
      "B:740",
      "B:741",
      "B:742",
      "B:743",
      "B:744",
      "B:745",
      "B:747",
      "B:748",
      "B:749",
      "B:750",
      "B:751",
      "B:752",
      "B:753",
      "B:754",
      "B:755",
      "B:756",
      "B:757",
      "B:758",
      "B:759",
      "B:760",
      "B:761",
      "B:762",
      "B:763",
      "B:764",
      "B:765",
      "B:766",
      "B:767",
      "B:768",
      "B:769",
      "B:770",
      "B:771",
      "B:772",
      "B:773",
      "B:774"
    ],
    "B:747": [
      "B:404",
      "B:405",
      "B:406",
      "B:407",
      "B:408",
      "B:409",
      "B:410",
      "B:411",
      "B:412",
      "B:413",
      "B:414",
      "B:415",
      "B:416",
      "B:417",
      "B:418",
      "B:419",
      "B:420",
      "B:421",
      "B:422",
      "B:423",
      "B:424",
      "B:425",
      "B:426",
      "B:427",
      "B:428",
      "B:429",
      "B:430",
      "B:431",
      "B:432",
      "B:433",
      "B:434",
      "B:435",
      "B:436",
      "B:437",
      "B:438",
      "B:439",
      "B:440",
      "B:441",
      "B:442",
      "B:443",
      "B:444",
      "B:445",
      "B:446",
      "B:447",
      "B:448",
      "B:449",
      "B:450",
      "B:451",
      "B:452",
      "B:453",
      "B:454",
      "B:455",
      "B:456",
      "B:457",
      "B:458",
      "B:459",
      "B:460",
      "B:461",
      "B:462",
      "B:463",
      "B:464",
      "B:465",
      "B:466",
      "B:467",
      "B:468",
      "B:469",
      "B:470",
      "B:471",
      "B:472",
      "B:473",
      "B:474",
      "B:475",
      "B:476",
      "B:477",
      "B:478",
      "B:479",
      "B:480",
      "B:481",
      "B:482",
      "B:483",
      "B:484",
      "B:485",
      "B:486",
      "B:487",
      "B:488",
      "B:489",
      "B:490",
      "B:491",
      "B:492",
      "B:493",
      "B:494",
      "B:495",
      "B:496",
      "B:497",
      "B:498",
      "B:499",
      "B:500",
      "B:501",
      "B:502",
      "B:503",
      "B:504",
      "B:505",
      "B:506",
      "B:507",
      "B:508",
      "B:509",
      "B:510",
      "B:511",
      "B:512",
      "B:513",
      "B:514",
      "B:515",
      "B:516",
      "B:517",
      "B:518",
      "B:519",
      "B:520",
      "B:521",
      "B:522",
      "B:523",
      "B:524",
      "B:525",
      "B:526",
      "B:527",
      "B:528",
      "B:529",
      "B:530",
      "B:531",
      "B:532",
      "B:533",
      "B:534",
      "B:535",
      "B:536",
      "B:537",
      "B:538",
      "B:539",
      "B:540",
      "B:541",
      "B:542",
      "B:543",
      "B:544",
      "B:545",
      "B:546",
      "B:547",
      "B:548",
      "B:549",
      "B:550",
      "B:551",
      "B:552",
      "B:553",
      "B:554",
      "B:555",
      "B:556",
      "B:557",
      "B:558",
      "B:559",
      "B:560",
      "B:561",
      "B:562",
      "B:563",
      "B:564",
      "B:565",
      "B:566",
      "B:567",
      "B:568",
      "B:569",
      "B:570",
      "B:571",
      "B:572",
      "B:573",
      "B:574",
      "B:575",
      "B:576",
      "B:577",
      "B:578",
      "B:579",
      "B:580",
      "B:581",
      "B:582",
      "B:583",
      "B:584",
      "B:585",
      "B:586",
      "B:587",
      "B:588",
      "B:589",
      "B:590",
      "B:591",
      "B:592",
      "B:593",
      "B:594",
      "B:595",
      "B:596",
      "B:597",
      "B:598",
      "B:599",
      "B:600",
      "B:601",
      "B:602",
      "B:603",
      "B:604",
      "B:605",
      "B:606",
      "B:607",
      "B:608",
      "B:609",
      "B:610",
      "B:611",
      "B:612",
      "B:613",
      "B:614",
      "B:615",
      "B:616",
      "B:617",
      "B:618",
      "B:619",
      "B:620",
      "B:621",
      "B:622",
      "B:623",
      "B:624",
      "B:625",
      "B:626",
      "B:627",
      "B:628",
      "B:629",
      "B:630",
      "B:631",
      "B:632",
      "B:633",
      "B:634",
      "B:635",
      "B:636",
      "B:637",
      "B:638",
      "B:639",
      "B:640",
      "B:641",
      "B:642",
      "B:643",
      "B:644",
      "B:645",
      "B:646",
      "B:647",
      "B:648",
      "B:649",
      "B:650",
      "B:651",
      "B:652",
      "B:653",
      "B:654",
      "B:655",
      "B:656",
      "B:657",
      "B:658",
      "B:659",
      "B:660",
      "B:661",
      "B:662",
      "B:663",
      "B:664",
      "B:665",
      "B:666",
      "B:667",
      "B:668",
      "B:669",
      "B:670",
      "B:671",
      "B:672",
      "B:673",
      "B:674",
      "B:675",
      "B:676",
      "B:677",
      "B:678",
      "B:679",
      "B:680",
      "B:681",
      "B:682",
      "B:683",
      "B:684",
      "B:685",
      "B:686",
      "B:687",
      "B:688",
      "B:689",
      "B:690",
      "B:691",
      "B:692",
      "B:693",
      "B:694",
      "B:695",
      "B:696",
      "B:697",
      "B:698",
      "B:699",
      "B:700",
      "B:701",
      "B:702",
      "B:703",
      "B:704",
      "B:705",
      "B:706",
      "B:707",
      "B:708",
      "B:709",
      "B:710",
      "B:711",
      "B:712",
      "B:713",
      "B:714",
      "B:715",
      "B:716",
      "B:717",
      "B:718",
      "B:719",
      "B:720",
      "B:721",
      "B:722",
      "B:723",
      "B:724",
      "B:725",
      "B:726",
      "B:727",
      "B:728",
      "B:729",
      "B:730",
      "B:731",
      "B:732",
      "B:733",
      "B:734",
      "B:735",
      "B:736",
      "B:737",
      "B:738",
      "B:739",
      "B:740",
      "B:741",
      "B:742",
      "B:743",
      "B:744",
      "B:745",
      "B:746",
      "B:748",
      "B:749",
      "B:750",
      "B:751",
      "B:752",
      "B:753",
      "B:754",
      "B:755",
      "B:756",
      "B:757",
      "B:758",
      "B:759",
      "B:760",
      "B:761",
      "B:762",
      "B:763",
      "B:764",
      "B:765",
      "B:766",
      "B:767",
      "B:768",
      "B:769",
      "B:770",
      "B:771",
      "B:772",
      "B:773",
      "B:774"
    ],
    "B:748": [
      "B:404",
      "B:405",
      "B:406",
      "B:407",
      "B:408",
      "B:409",
      "B:410",
      "B:411",
      "B:412",
      "B:413",
      "B:414",
      "B:415",
      "B:416",
      "B:417",
      "B:418",
      "B:419",
      "B:420",
      "B:421",
      "B:422",
      "B:423",
      "B:424",
      "B:425",
      "B:426",
      "B:427",
      "B:428",
      "B:429",
      "B:430",
      "B:431",
      "B:432",
      "B:433",
      "B:434",
      "B:435",
      "B:436",
      "B:437",
      "B:438",
      "B:439",
      "B:440",
      "B:441",
      "B:442",
      "B:443",
      "B:444",
      "B:445",
      "B:446",
      "B:447",
      "B:448",
      "B:449",
      "B:450",
      "B:451",
      "B:452",
      "B:453",
      "B:454",
      "B:455",
      "B:456",
      "B:457",
      "B:458",
      "B:459",
      "B:460",
      "B:461",
      "B:462",
      "B:463",
      "B:464",
      "B:465",
      "B:466",
      "B:467",
      "B:468",
      "B:469",
      "B:470",
      "B:471",
      "B:472",
      "B:473",
      "B:474",
      "B:475",
      "B:476",
      "B:477",
      "B:478",
      "B:479",
      "B:480",
      "B:481",
      "B:482",
      "B:483",
      "B:484",
      "B:485",
      "B:486",
      "B:487",
      "B:488",
      "B:489",
      "B:490",
      "B:491",
      "B:492",
      "B:493",
      "B:494",
      "B:495",
      "B:496",
      "B:497",
      "B:498",
      "B:499",
      "B:500",
      "B:501",
      "B:502",
      "B:503",
      "B:504",
      "B:505",
      "B:506",
      "B:507",
      "B:508",
      "B:509",
      "B:510",
      "B:511",
      "B:512",
      "B:513",
      "B:514",
      "B:515",
      "B:516",
      "B:517",
      "B:518",
      "B:519",
      "B:520",
      "B:521",
      "B:522",
      "B:523",
      "B:524",
      "B:525",
      "B:526",
      "B:527",
      "B:528",
      "B:529",
      "B:530",
      "B:531",
      "B:532",
      "B:533",
      "B:534",
      "B:535",
      "B:536",
      "B:537",
      "B:538",
      "B:539",
      "B:540",
      "B:541",
      "B:542",
      "B:543",
      "B:544",
      "B:545",
      "B:546",
      "B:547",
      "B:548",
      "B:549",
      "B:550",
      "B:551",
      "B:552",
      "B:553",
      "B:554",
      "B:555",
      "B:556",
      "B:557",
      "B:558",
      "B:559",
      "B:560",
      "B:561",
      "B:562",
      "B:563",
      "B:564",
      "B:565",
      "B:566",
      "B:567",
      "B:568",
      "B:569",
      "B:570",
      "B:571",
      "B:572",
      "B:573",
      "B:574",
      "B:575",
      "B:576",
      "B:577",
      "B:578",
      "B:579",
      "B:580",
      "B:581",
      "B:582",
      "B:583",
      "B:584",
      "B:585",
      "B:586",
      "B:587",
      "B:588",
      "B:589",
      "B:590",
      "B:591",
      "B:592",
      "B:593",
      "B:594",
      "B:595",
      "B:596",
      "B:597",
      "B:598",
      "B:599",
      "B:600",
      "B:601",
      "B:602",
      "B:603",
      "B:604",
      "B:605",
      "B:606",
      "B:607",
      "B:608",
      "B:609",
      "B:610",
      "B:611",
      "B:612",
      "B:613",
      "B:614",
      "B:615",
      "B:616",
      "B:617",
      "B:618",
      "B:619",
      "B:620",
      "B:621",
      "B:622",
      "B:623",
      "B:624",
      "B:625",
      "B:626",
      "B:627",
      "B:628",
      "B:629",
      "B:630",
      "B:631",
      "B:632",
      "B:633",
      "B:634",
      "B:635",
      "B:636",
      "B:637",
      "B:638",
      "B:639",
      "B:640",
      "B:641",
      "B:642",
      "B:643",
      "B:644",
      "B:645",
      "B:646",
      "B:647",
      "B:648",
      "B:649",
      "B:650",
      "B:651",
      "B:652",
      "B:653",
      "B:654",
      "B:655",
      "B:656",
      "B:657",
      "B:658",
      "B:659",
      "B:660",
      "B:661",
      "B:662",
      "B:663",
      "B:664",
      "B:665",
      "B:666",
      "B:667",
      "B:668",
      "B:669",
      "B:670",
      "B:671",
      "B:672",
      "B:673",
      "B:674",
      "B:675",
      "B:676",
      "B:677",
      "B:678",
      "B:679",
      "B:680",
      "B:681",
      "B:682",
      "B:683",
      "B:684",
      "B:685",
      "B:686",
      "B:687",
      "B:688",
      "B:689",
      "B:690",
      "B:691",
      "B:692",
      "B:693",
      "B:694",
      "B:695",
      "B:696",
      "B:697",
      "B:698",
      "B:699",
      "B:700",
      "B:701",
      "B:702",
      "B:703",
      "B:704",
      "B:705",
      "B:706",
      "B:707",
      "B:708",
      "B:709",
      "B:710",
      "B:711",
      "B:712",
      "B:713",
      "B:714",
      "B:715",
      "B:716",
      "B:717",
      "B:718",
      "B:719",
      "B:720",
      "B:721",
      "B:722",
      "B:723",
      "B:724",
      "B:725",
      "B:726",
      "B:727",
      "B:728",
      "B:729",
      "B:730",
      "B:731",
      "B:732",
      "B:733",
      "B:734",
      "B:735",
      "B:736",
      "B:737",
      "B:738",
      "B:739",
      "B:740",
      "B:741",
      "B:742",
      "B:743",
      "B:744",
      "B:745",
      "B:746",
      "B:747",
      "B:749",
      "B:750",
      "B:751",
      "B:752",
      "B:753",
      "B:754",
      "B:755",
      "B:756",
      "B:757",
      "B:758",
      "B:759",
      "B:760",
      "B:761",
      "B:762",
      "B:763",
      "B:764",
      "B:765",
      "B:766",
      "B:767",
      "B:768",
      "B:769",
      "B:770",
      "B:771",
      "B:772",
      "B:773",
      "B:774"
    ],
    "B:749": [
      "B:404",
      "B:405",
      "B:406",
      "B:407",
      "B:408",
      "B:409",
      "B:410",
      "B:411",
      "B:412",
      "B:413",
      "B:414",
      "B:415",
      "B:416",
      "B:417",
      "B:418",
      "B:419",
      "B:420",
      "B:421",
      "B:422",
      "B:423",
      "B:424",
      "B:425",
      "B:426",
      "B:427",
      "B:428",
      "B:429",
      "B:430",
      "B:431",
      "B:432",
      "B:433",
      "B:434",
      "B:435",
      "B:436",
      "B:437",
      "B:438",
      "B:439",
      "B:440",
      "B:441",
      "B:442",
      "B:443",
      "B:444",
      "B:445",
      "B:446",
      "B:447",
      "B:448",
      "B:449",
      "B:450",
      "B:451",
      "B:452",
      "B:453",
      "B:454",
      "B:455",
      "B:456",
      "B:457",
      "B:458",
      "B:459",
      "B:460",
      "B:461",
      "B:462",
      "B:463",
      "B:464",
      "B:465",
      "B:466",
      "B:467",
      "B:468",
      "B:469",
      "B:470",
      "B:471",
      "B:472",
      "B:473",
      "B:474",
      "B:475",
      "B:476",
      "B:477",
      "B:478",
      "B:479",
      "B:480",
      "B:481",
      "B:482",
      "B:483",
      "B:484",
      "B:485",
      "B:486",
      "B:487",
      "B:488",
      "B:489",
      "B:490",
      "B:491",
      "B:492",
      "B:493",
      "B:494",
      "B:495",
      "B:496",
      "B:497",
      "B:498",
      "B:499",
      "B:500",
      "B:501",
      "B:502",
      "B:503",
      "B:504",
      "B:505",
      "B:506",
      "B:507",
      "B:508",
      "B:509",
      "B:510",
      "B:511",
      "B:512",
      "B:513",
      "B:514",
      "B:515",
      "B:516",
      "B:517",
      "B:518",
      "B:519",
      "B:520",
      "B:521",
      "B:522",
      "B:523",
      "B:524",
      "B:525",
      "B:526",
      "B:527",
      "B:528",
      "B:529",
      "B:530",
      "B:531",
      "B:532",
      "B:533",
      "B:534",
      "B:535",
      "B:536",
      "B:537",
      "B:538",
      "B:539",
      "B:540",
      "B:541",
      "B:542",
      "B:543",
      "B:544",
      "B:545",
      "B:546",
      "B:547",
      "B:548",
      "B:549",
      "B:550",
      "B:551",
      "B:552",
      "B:553",
      "B:554",
      "B:555",
      "B:556",
      "B:557",
      "B:558",
      "B:559",
      "B:560",
      "B:561",
      "B:562",
      "B:563",
      "B:564",
      "B:565",
      "B:566",
      "B:567",
      "B:568",
      "B:569",
      "B:570",
      "B:571",
      "B:572",
      "B:573",
      "B:574",
      "B:575",
      "B:576",
      "B:577",
      "B:578",
      "B:579",
      "B:580",
      "B:581",
      "B:582",
      "B:583",
      "B:584",
      "B:585",
      "B:586",
      "B:587",
      "B:588",
      "B:589",
      "B:590",
      "B:591",
      "B:592",
      "B:593",
      "B:594",
      "B:595",
      "B:596",
      "B:597",
      "B:598",
      "B:599",
      "B:600",
      "B:601",
      "B:602",
      "B:603",
      "B:604",
      "B:605",
      "B:606",
      "B:607",
      "B:608",
      "B:609",
      "B:610",
      "B:611",
      "B:612",
      "B:613",
      "B:614",
      "B:615",
      "B:616",
      "B:617",
      "B:618",
      "B:619",
      "B:620",
      "B:621",
      "B:622",
      "B:623",
      "B:624",
      "B:625",
      "B:626",
      "B:627",
      "B:628",
      "B:629",
      "B:630",
      "B:631",
      "B:632",
      "B:633",
      "B:634",
      "B:635",
      "B:636",
      "B:637",
      "B:638",
      "B:639",
      "B:640",
      "B:641",
      "B:642",
      "B:643",
      "B:644",
      "B:645",
      "B:646",
      "B:647",
      "B:648",
      "B:649",
      "B:650",
      "B:651",
      "B:652",
      "B:653",
      "B:654",
      "B:655",
      "B:656",
      "B:657",
      "B:658",
      "B:659",
      "B:660",
      "B:661",
      "B:662",
      "B:663",
      "B:664",
      "B:665",
      "B:666",
      "B:667",
      "B:668",
      "B:669",
      "B:670",
      "B:671",
      "B:672",
      "B:673",
      "B:674",
      "B:675",
      "B:676",
      "B:677",
      "B:678",
      "B:679",
      "B:680",
      "B:681",
      "B:682",
      "B:683",
      "B:684",
      "B:685",
      "B:686",
      "B:687",
      "B:688",
      "B:689",
      "B:690",
      "B:691",
      "B:692",
      "B:693",
      "B:694",
      "B:695",
      "B:696",
      "B:697",
      "B:698",
      "B:699",
      "B:700",
      "B:701",
      "B:702",
      "B:703",
      "B:704",
      "B:705",
      "B:706",
      "B:707",
      "B:708",
      "B:709",
      "B:710",
      "B:711",
      "B:712",
      "B:713",
      "B:714",
      "B:715",
      "B:716",
      "B:717",
      "B:718",
      "B:719",
      "B:720",
      "B:721",
      "B:722",
      "B:723",
      "B:724",
      "B:725",
      "B:726",
      "B:727",
      "B:728",
      "B:729",
      "B:730",
      "B:731",
      "B:732",
      "B:733",
      "B:734",
      "B:735",
      "B:736",
      "B:737",
      "B:738",
      "B:739",
      "B:740",
      "B:741",
      "B:742",
      "B:743",
      "B:744",
      "B:745",
      "B:746",
      "B:747",
      "B:748",
      "B:750",
      "B:751",
      "B:752",
      "B:753",
      "B:754",
      "B:755",
      "B:756",
      "B:757",
      "B:758",
      "B:759",
      "B:760",
      "B:761",
      "B:762",
      "B:763",
      "B:764",
      "B:765",
      "B:766",
      "B:767",
      "B:768",
      "B:769",
      "B:770",
      "B:771",
      "B:772",
      "B:773",
      "B:774"
    ],
    "B:750": [
      "B:404",
      "B:405",
      "B:406",
      "B:407",
      "B:408",
      "B:409",
      "B:410",
      "B:411",
      "B:412",
      "B:413",
      "B:414",
      "B:415",
      "B:416",
      "B:417",
      "B:418",
      "B:419",
      "B:420",
      "B:421",
      "B:422",
      "B:423",
      "B:424",
      "B:425",
      "B:426",
      "B:427",
      "B:428",
      "B:429",
      "B:430",
      "B:431",
      "B:432",
      "B:433",
      "B:434",
      "B:435",
      "B:436",
      "B:437",
      "B:438",
      "B:439",
      "B:440",
      "B:441",
      "B:442",
      "B:443",
      "B:444",
      "B:445",
      "B:446",
      "B:447",
      "B:448",
      "B:449",
      "B:450",
      "B:451",
      "B:452",
      "B:453",
      "B:454",
      "B:455",
      "B:456",
      "B:457",
      "B:458",
      "B:459",
      "B:460",
      "B:461",
      "B:462",
      "B:463",
      "B:464",
      "B:465",
      "B:466",
      "B:467",
      "B:468",
      "B:469",
      "B:470",
      "B:471",
      "B:472",
      "B:473",
      "B:474",
      "B:475",
      "B:476",
      "B:477",
      "B:478",
      "B:479",
      "B:480",
      "B:481",
      "B:482",
      "B:483",
      "B:484",
      "B:485",
      "B:486",
      "B:487",
      "B:488",
      "B:489",
      "B:490",
      "B:491",
      "B:492",
      "B:493",
      "B:494",
      "B:495",
      "B:496",
      "B:497",
      "B:498",
      "B:499",
      "B:500",
      "B:501",
      "B:502",
      "B:503",
      "B:504",
      "B:505",
      "B:506",
      "B:507",
      "B:508",
      "B:509",
      "B:510",
      "B:511",
      "B:512",
      "B:513",
      "B:514",
      "B:515",
      "B:516",
      "B:517",
      "B:518",
      "B:519",
      "B:520",
      "B:521",
      "B:522",
      "B:523",
      "B:524",
      "B:525",
      "B:526",
      "B:527",
      "B:528",
      "B:529",
      "B:530",
      "B:531",
      "B:532",
      "B:533",
      "B:534",
      "B:535",
      "B:536",
      "B:537",
      "B:538",
      "B:539",
      "B:540",
      "B:541",
      "B:542",
      "B:543",
      "B:544",
      "B:545",
      "B:546",
      "B:547",
      "B:548",
      "B:549",
      "B:550",
      "B:551",
      "B:552",
      "B:553",
      "B:554",
      "B:555",
      "B:556",
      "B:557",
      "B:558",
      "B:559",
      "B:560",
      "B:561",
      "B:562",
      "B:563",
      "B:564",
      "B:565",
      "B:566",
      "B:567",
      "B:568",
      "B:569",
      "B:570",
      "B:571",
      "B:572",
      "B:573",
      "B:574",
      "B:575",
      "B:576",
      "B:577",
      "B:578",
      "B:579",
      "B:580",
      "B:581",
      "B:582",
      "B:583",
      "B:584",
      "B:585",
      "B:586",
      "B:587",
      "B:588",
      "B:589",
      "B:590",
      "B:591",
      "B:592",
      "B:593",
      "B:594",
      "B:595",
      "B:596",
      "B:597",
      "B:598",
      "B:599",
      "B:600",
      "B:601",
      "B:602",
      "B:603",
      "B:604",
      "B:605",
      "B:606",
      "B:607",
      "B:608",
      "B:609",
      "B:610",
      "B:611",
      "B:612",
      "B:613",
      "B:614",
      "B:615",
      "B:616",
      "B:617",
      "B:618",
      "B:619",
      "B:620",
      "B:621",
      "B:622",
      "B:623",
      "B:624",
      "B:625",
      "B:626",
      "B:627",
      "B:628",
      "B:629",
      "B:630",
      "B:631",
      "B:632",
      "B:633",
      "B:634",
      "B:635",
      "B:636",
      "B:637",
      "B:638",
      "B:639",
      "B:640",
      "B:641",
      "B:642",
      "B:643",
      "B:644",
      "B:645",
      "B:646",
      "B:647",
      "B:648",
      "B:649",
      "B:650",
      "B:651",
      "B:652",
      "B:653",
      "B:654",
      "B:655",
      "B:656",
      "B:657",
      "B:658",
      "B:659",
      "B:660",
      "B:661",
      "B:662",
      "B:663",
      "B:664",
      "B:665",
      "B:666",
      "B:667",
      "B:668",
      "B:669",
      "B:670",
      "B:671",
      "B:672",
      "B:673",
      "B:674",
      "B:675",
      "B:676",
      "B:677",
      "B:678",
      "B:679",
      "B:680",
      "B:681",
      "B:682",
      "B:683",
      "B:684",
      "B:685",
      "B:686",
      "B:687",
      "B:688",
      "B:689",
      "B:690",
      "B:691",
      "B:692",
      "B:693",
      "B:694",
      "B:695",
      "B:696",
      "B:697",
      "B:698",
      "B:699",
      "B:700",
      "B:701",
      "B:702",
      "B:703",
      "B:704",
      "B:705",
      "B:706",
      "B:707",
      "B:708",
      "B:709",
      "B:710",
      "B:711",
      "B:712",
      "B:713",
      "B:714",
      "B:715",
      "B:716",
      "B:717",
      "B:718",
      "B:719",
      "B:720",
      "B:721",
      "B:722",
      "B:723",
      "B:724",
      "B:725",
      "B:726",
      "B:727",
      "B:728",
      "B:729",
      "B:730",
      "B:731",
      "B:732",
      "B:733",
      "B:734",
      "B:735",
      "B:736",
      "B:737",
      "B:738",
      "B:739",
      "B:740",
      "B:741",
      "B:742",
      "B:743",
      "B:744",
      "B:745",
      "B:746",
      "B:747",
      "B:748",
      "B:749",
      "B:751",
      "B:752",
      "B:753",
      "B:754",
      "B:755",
      "B:756",
      "B:757",
      "B:758",
      "B:759",
      "B:760",
      "B:761",
      "B:762",
      "B:763",
      "B:764",
      "B:765",
      "B:766",
      "B:767",
      "B:768",
      "B:769",
      "B:770",
      "B:771",
      "B:772",
      "B:773",
      "B:774"
    ],
    "B:751": [
      "B:404",
      "B:405",
      "B:406",
      "B:407",
      "B:408",
      "B:409",
      "B:410",
      "B:411",
      "B:412",
      "B:413",
      "B:414",
      "B:415",
      "B:416",
      "B:417",
      "B:418",
      "B:419",
      "B:420",
      "B:421",
      "B:422",
      "B:423",
      "B:424",
      "B:425",
      "B:426",
      "B:427",
      "B:428",
      "B:429",
      "B:430",
      "B:431",
      "B:432",
      "B:433",
      "B:434",
      "B:435",
      "B:436",
      "B:437",
      "B:438",
      "B:439",
      "B:440",
      "B:441",
      "B:442",
      "B:443",
      "B:444",
      "B:445",
      "B:446",
      "B:447",
      "B:448",
      "B:449",
      "B:450",
      "B:451",
      "B:452",
      "B:453",
      "B:454",
      "B:455",
      "B:456",
      "B:457",
      "B:458",
      "B:459",
      "B:460",
      "B:461",
      "B:462",
      "B:463",
      "B:464",
      "B:465",
      "B:466",
      "B:467",
      "B:468",
      "B:469",
      "B:470",
      "B:471",
      "B:472",
      "B:473",
      "B:474",
      "B:475",
      "B:476",
      "B:477",
      "B:478",
      "B:479",
      "B:480",
      "B:481",
      "B:482",
      "B:483",
      "B:484",
      "B:485",
      "B:486",
      "B:487",
      "B:488",
      "B:489",
      "B:490",
      "B:491",
      "B:492",
      "B:493",
      "B:494",
      "B:495",
      "B:496",
      "B:497",
      "B:498",
      "B:499",
      "B:500",
      "B:501",
      "B:502",
      "B:503",
      "B:504",
      "B:505",
      "B:506",
      "B:507",
      "B:508",
      "B:509",
      "B:510",
      "B:511",
      "B:512",
      "B:513",
      "B:514",
      "B:515",
      "B:516",
      "B:517",
      "B:518",
      "B:519",
      "B:520",
      "B:521",
      "B:522",
      "B:523",
      "B:524",
      "B:525",
      "B:526",
      "B:527",
      "B:528",
      "B:529",
      "B:530",
      "B:531",
      "B:532",
      "B:533",
      "B:534",
      "B:535",
      "B:536",
      "B:537",
      "B:538",
      "B:539",
      "B:540",
      "B:541",
      "B:542",
      "B:543",
      "B:544",
      "B:545",
      "B:546",
      "B:547",
      "B:548",
      "B:549",
      "B:550",
      "B:551",
      "B:552",
      "B:553",
      "B:554",
      "B:555",
      "B:556",
      "B:557",
      "B:558",
      "B:559",
      "B:560",
      "B:561",
      "B:562",
      "B:563",
      "B:564",
      "B:565",
      "B:566",
      "B:567",
      "B:568",
      "B:569",
      "B:570",
      "B:571",
      "B:572",
      "B:573",
      "B:574",
      "B:575",
      "B:576",
      "B:577",
      "B:578",
      "B:579",
      "B:580",
      "B:581",
      "B:582",
      "B:583",
      "B:584",
      "B:585",
      "B:586",
      "B:587",
      "B:588",
      "B:589",
      "B:590",
      "B:591",
      "B:592",
      "B:593",
      "B:594",
      "B:595",
      "B:596",
      "B:597",
      "B:598",
      "B:599",
      "B:600",
      "B:601",
      "B:602",
      "B:603",
      "B:604",
      "B:605",
      "B:606",
      "B:607",
      "B:608",
      "B:609",
      "B:610",
      "B:611",
      "B:612",
      "B:613",
      "B:614",
      "B:615",
      "B:616",
      "B:617",
      "B:618",
      "B:619",
      "B:620",
      "B:621",
      "B:622",
      "B:623",
      "B:624",
      "B:625",
      "B:626",
      "B:627",
      "B:628",
      "B:629",
      "B:630",
      "B:631",
      "B:632",
      "B:633",
      "B:634",
      "B:635",
      "B:636",
      "B:637",
      "B:638",
      "B:639",
      "B:640",
      "B:641",
      "B:642",
      "B:643",
      "B:644",
      "B:645",
      "B:646",
      "B:647",
      "B:648",
      "B:649",
      "B:650",
      "B:651",
      "B:652",
      "B:653",
      "B:654",
      "B:655",
      "B:656",
      "B:657",
      "B:658",
      "B:659",
      "B:660",
      "B:661",
      "B:662",
      "B:663",
      "B:664",
      "B:665",
      "B:666",
      "B:667",
      "B:668",
      "B:669",
      "B:670",
      "B:671",
      "B:672",
      "B:673",
      "B:674",
      "B:675",
      "B:676",
      "B:677",
      "B:678",
      "B:679",
      "B:680",
      "B:681",
      "B:682",
      "B:683",
      "B:684",
      "B:685",
      "B:686",
      "B:687",
      "B:688",
      "B:689",
      "B:690",
      "B:691",
      "B:692",
      "B:693",
      "B:694",
      "B:695",
      "B:696",
      "B:697",
      "B:698",
      "B:699",
      "B:700",
      "B:701",
      "B:702",
      "B:703",
      "B:704",
      "B:705",
      "B:706",
      "B:707",
      "B:708",
      "B:709",
      "B:710",
      "B:711",
      "B:712",
      "B:713",
      "B:714",
      "B:715",
      "B:716",
      "B:717",
      "B:718",
      "B:719",
      "B:720",
      "B:721",
      "B:722",
      "B:723",
      "B:724",
      "B:725",
      "B:726",
      "B:727",
      "B:728",
      "B:729",
      "B:730",
      "B:731",
      "B:732",
      "B:733",
      "B:734",
      "B:735",
      "B:736",
      "B:737",
      "B:738",
      "B:739",
      "B:740",
      "B:741",
      "B:742",
      "B:743",
      "B:744",
      "B:745",
      "B:746",
      "B:747",
      "B:748",
      "B:749",
      "B:750",
      "B:752",
      "B:753",
      "B:754",
      "B:755",
      "B:756",
      "B:757",
      "B:758",
      "B:759",
      "B:760",
      "B:761",
      "B:762",
      "B:763",
      "B:764",
      "B:765",
      "B:766",
      "B:767",
      "B:768",
      "B:769",
      "B:770",
      "B:771",
      "B:772",
      "B:773",
      "B:774"
    ],
    "B:752": [
      "B:404",
      "B:405",
      "B:406",
      "B:407",
      "B:408",
      "B:409",
      "B:410",
      "B:411",
      "B:412",
      "B:413",
      "B:414",
      "B:415",
      "B:416",
      "B:417",
      "B:418",
      "B:419",
      "B:420",
      "B:421",
      "B:422",
      "B:423",
      "B:424",
      "B:425",
      "B:426",
      "B:427",
      "B:428",
      "B:429",
      "B:430",
      "B:431",
      "B:432",
      "B:433",
      "B:434",
      "B:435",
      "B:436",
      "B:437",
      "B:438",
      "B:439",
      "B:440",
      "B:441",
      "B:442",
      "B:443",
      "B:444",
      "B:445",
      "B:446",
      "B:447",
      "B:448",
      "B:449",
      "B:450",
      "B:451",
      "B:452",
      "B:453",
      "B:454",
      "B:455",
      "B:456",
      "B:457",
      "B:458",
      "B:459",
      "B:460",
      "B:461",
      "B:462",
      "B:463",
      "B:464",
      "B:465",
      "B:466",
      "B:467",
      "B:468",
      "B:469",
      "B:470",
      "B:471",
      "B:472",
      "B:473",
      "B:474",
      "B:475",
      "B:476",
      "B:477",
      "B:478",
      "B:479",
      "B:480",
      "B:481",
      "B:482",
      "B:483",
      "B:484",
      "B:485",
      "B:486",
      "B:487",
      "B:488",
      "B:489",
      "B:490",
      "B:491",
      "B:492",
      "B:493",
      "B:494",
      "B:495",
      "B:496",
      "B:497",
      "B:498",
      "B:499",
      "B:500",
      "B:501",
      "B:502",
      "B:503",
      "B:504",
      "B:505",
      "B:506",
      "B:507",
      "B:508",
      "B:509",
      "B:510",
      "B:511",
      "B:512",
      "B:513",
      "B:514",
      "B:515",
      "B:516",
      "B:517",
      "B:518",
      "B:519",
      "B:520",
      "B:521",
      "B:522",
      "B:523",
      "B:524",
      "B:525",
      "B:526",
      "B:527",
      "B:528",
      "B:529",
      "B:530",
      "B:531",
      "B:532",
      "B:533",
      "B:534",
      "B:535",
      "B:536",
      "B:537",
      "B:538",
      "B:539",
      "B:540",
      "B:541",
      "B:542",
      "B:543",
      "B:544",
      "B:545",
      "B:546",
      "B:547",
      "B:548",
      "B:549",
      "B:550",
      "B:551",
      "B:552",
      "B:553",
      "B:554",
      "B:555",
      "B:556",
      "B:557",
      "B:558",
      "B:559",
      "B:560",
      "B:561",
      "B:562",
      "B:563",
      "B:564",
      "B:565",
      "B:566",
      "B:567",
      "B:568",
      "B:569",
      "B:570",
      "B:571",
      "B:572",
      "B:573",
      "B:574",
      "B:575",
      "B:576",
      "B:577",
      "B:578",
      "B:579",
      "B:580",
      "B:581",
      "B:582",
      "B:583",
      "B:584",
      "B:585",
      "B:586",
      "B:587",
      "B:588",
      "B:589",
      "B:590",
      "B:591",
      "B:592",
      "B:593",
      "B:594",
      "B:595",
      "B:596",
      "B:597",
      "B:598",
      "B:599",
      "B:600",
      "B:601",
      "B:602",
      "B:603",
      "B:604",
      "B:605",
      "B:606",
      "B:607",
      "B:608",
      "B:609",
      "B:610",
      "B:611",
      "B:612",
      "B:613",
      "B:614",
      "B:615",
      "B:616",
      "B:617",
      "B:618",
      "B:619",
      "B:620",
      "B:621",
      "B:622",
      "B:623",
      "B:624",
      "B:625",
      "B:626",
      "B:627",
      "B:628",
      "B:629",
      "B:630",
      "B:631",
      "B:632",
      "B:633",
      "B:634",
      "B:635",
      "B:636",
      "B:637",
      "B:638",
      "B:639",
      "B:640",
      "B:641",
      "B:642",
      "B:643",
      "B:644",
      "B:645",
      "B:646",
      "B:647",
      "B:648",
      "B:649",
      "B:650",
      "B:651",
      "B:652",
      "B:653",
      "B:654",
      "B:655",
      "B:656",
      "B:657",
      "B:658",
      "B:659",
      "B:660",
      "B:661",
      "B:662",
      "B:663",
      "B:664",
      "B:665",
      "B:666",
      "B:667",
      "B:668",
      "B:669",
      "B:670",
      "B:671",
      "B:672",
      "B:673",
      "B:674",
      "B:675",
      "B:676",
      "B:677",
      "B:678",
      "B:679",
      "B:680",
      "B:681",
      "B:682",
      "B:683",
      "B:684",
      "B:685",
      "B:686",
      "B:687",
      "B:688",
      "B:689",
      "B:690",
      "B:691",
      "B:692",
      "B:693",
      "B:694",
      "B:695",
      "B:696",
      "B:697",
      "B:698",
      "B:699",
      "B:700",
      "B:701",
      "B:702",
      "B:703",
      "B:704",
      "B:705",
      "B:706",
      "B:707",
      "B:708",
      "B:709",
      "B:710",
      "B:711",
      "B:712",
      "B:713",
      "B:714",
      "B:715",
      "B:716",
      "B:717",
      "B:718",
      "B:719",
      "B:720",
      "B:721",
      "B:722",
      "B:723",
      "B:724",
      "B:725",
      "B:726",
      "B:727",
      "B:728",
      "B:729",
      "B:730",
      "B:731",
      "B:732",
      "B:733",
      "B:734",
      "B:735",
      "B:736",
      "B:737",
      "B:738",
      "B:739",
      "B:740",
      "B:741",
      "B:742",
      "B:743",
      "B:744",
      "B:745",
      "B:746",
      "B:747",
      "B:748",
      "B:749",
      "B:750",
      "B:751",
      "B:753",
      "B:754",
      "B:755",
      "B:756",
      "B:757",
      "B:758",
      "B:759",
      "B:760",
      "B:761",
      "B:762",
      "B:763",
      "B:764",
      "B:765",
      "B:766",
      "B:767",
      "B:768",
      "B:769",
      "B:770",
      "B:771",
      "B:772",
      "B:773",
      "B:774"
    ],
    "B:753": [
      "B:404",
      "B:405",
      "B:406",
      "B:407",
      "B:408",
      "B:409",
      "B:410",
      "B:411",
      "B:412",
      "B:413",
      "B:414",
      "B:415",
      "B:416",
      "B:417",
      "B:418",
      "B:419",
      "B:420",
      "B:421",
      "B:422",
      "B:423",
      "B:424",
      "B:425",
      "B:426",
      "B:427",
      "B:428",
      "B:429",
      "B:430",
      "B:431",
      "B:432",
      "B:433",
      "B:434",
      "B:435",
      "B:436",
      "B:437",
      "B:438",
      "B:439",
      "B:440",
      "B:441",
      "B:442",
      "B:443",
      "B:444",
      "B:445",
      "B:446",
      "B:447",
      "B:448",
      "B:449",
      "B:450",
      "B:451",
      "B:452",
      "B:453",
      "B:454",
      "B:455",
      "B:456",
      "B:457",
      "B:458",
      "B:459",
      "B:460",
      "B:461",
      "B:462",
      "B:463",
      "B:464",
      "B:465",
      "B:466",
      "B:467",
      "B:468",
      "B:469",
      "B:470",
      "B:471",
      "B:472",
      "B:473",
      "B:474",
      "B:475",
      "B:476",
      "B:477",
      "B:478",
      "B:479",
      "B:480",
      "B:481",
      "B:482",
      "B:483",
      "B:484",
      "B:485",
      "B:486",
      "B:487",
      "B:488",
      "B:489",
      "B:490",
      "B:491",
      "B:492",
      "B:493",
      "B:494",
      "B:495",
      "B:496",
      "B:497",
      "B:498",
      "B:499",
      "B:500",
      "B:501",
      "B:502",
      "B:503",
      "B:504",
      "B:505",
      "B:506",
      "B:507",
      "B:508",
      "B:509",
      "B:510",
      "B:511",
      "B:512",
      "B:513",
      "B:514",
      "B:515",
      "B:516",
      "B:517",
      "B:518",
      "B:519",
      "B:520",
      "B:521",
      "B:522",
      "B:523",
      "B:524",
      "B:525",
      "B:526",
      "B:527",
      "B:528",
      "B:529",
      "B:530",
      "B:531",
      "B:532",
      "B:533",
      "B:534",
      "B:535",
      "B:536",
      "B:537",
      "B:538",
      "B:539",
      "B:540",
      "B:541",
      "B:542",
      "B:543",
      "B:544",
      "B:545",
      "B:546",
      "B:547",
      "B:548",
      "B:549",
      "B:550",
      "B:551",
      "B:552",
      "B:553",
      "B:554",
      "B:555",
      "B:556",
      "B:557",
      "B:558",
      "B:559",
      "B:560",
      "B:561",
      "B:562",
      "B:563",
      "B:564",
      "B:565",
      "B:566",
      "B:567",
      "B:568",
      "B:569",
      "B:570",
      "B:571",
      "B:572",
      "B:573",
      "B:574",
      "B:575",
      "B:576",
      "B:577",
      "B:578",
      "B:579",
      "B:580",
      "B:581",
      "B:582",
      "B:583",
      "B:584",
      "B:585",
      "B:586",
      "B:587",
      "B:588",
      "B:589",
      "B:590",
      "B:591",
      "B:592",
      "B:593",
      "B:594",
      "B:595",
      "B:596",
      "B:597",
      "B:598",
      "B:599",
      "B:600",
      "B:601",
      "B:602",
      "B:603",
      "B:604",
      "B:605",
      "B:606",
      "B:607",
      "B:608",
      "B:609",
      "B:610",
      "B:611",
      "B:612",
      "B:613",
      "B:614",
      "B:615",
      "B:616",
      "B:617",
      "B:618",
      "B:619",
      "B:620",
      "B:621",
      "B:622",
      "B:623",
      "B:624",
      "B:625",
      "B:626",
      "B:627",
      "B:628",
      "B:629",
      "B:630",
      "B:631",
      "B:632",
      "B:633",
      "B:634",
      "B:635",
      "B:636",
      "B:637",
      "B:638",
      "B:639",
      "B:640",
      "B:641",
      "B:642",
      "B:643",
      "B:644",
      "B:645",
      "B:646",
      "B:647",
      "B:648",
      "B:649",
      "B:650",
      "B:651",
      "B:652",
      "B:653",
      "B:654",
      "B:655",
      "B:656",
      "B:657",
      "B:658",
      "B:659",
      "B:660",
      "B:661",
      "B:662",
      "B:663",
      "B:664",
      "B:665",
      "B:666",
      "B:667",
      "B:668",
      "B:669",
      "B:670",
      "B:671",
      "B:672",
      "B:673",
      "B:674",
      "B:675",
      "B:676",
      "B:677",
      "B:678",
      "B:679",
      "B:680",
      "B:681",
      "B:682",
      "B:683",
      "B:684",
      "B:685",
      "B:686",
      "B:687",
      "B:688",
      "B:689",
      "B:690",
      "B:691",
      "B:692",
      "B:693",
      "B:694",
      "B:695",
      "B:696",
      "B:697",
      "B:698",
      "B:699",
      "B:700",
      "B:701",
      "B:702",
      "B:703",
      "B:704",
      "B:705",
      "B:706",
      "B:707",
      "B:708",
      "B:709",
      "B:710",
      "B:711",
      "B:712",
      "B:713",
      "B:714",
      "B:715",
      "B:716",
      "B:717",
      "B:718",
      "B:719",
      "B:720",
      "B:721",
      "B:722",
      "B:723",
      "B:724",
      "B:725",
      "B:726",
      "B:727",
      "B:728",
      "B:729",
      "B:730",
      "B:731",
      "B:732",
      "B:733",
      "B:734",
      "B:735",
      "B:736",
      "B:737",
      "B:738",
      "B:739",
      "B:740",
      "B:741",
      "B:742",
      "B:743",
      "B:744",
      "B:745",
      "B:746",
      "B:747",
      "B:748",
      "B:749",
      "B:750",
      "B:751",
      "B:752",
      "B:754",
      "B:755",
      "B:756",
      "B:757",
      "B:758",
      "B:759",
      "B:760",
      "B:761",
      "B:762",
      "B:763",
      "B:764",
      "B:765",
      "B:766",
      "B:767",
      "B:768",
      "B:769",
      "B:770",
      "B:771",
      "B:772",
      "B:773",
      "B:774"
    ],
    "B:754": [
      "B:404",
      "B:405",
      "B:406",
      "B:407",
      "B:408",
      "B:409",
      "B:410",
      "B:411",
      "B:412",
      "B:413",
      "B:414",
      "B:415",
      "B:416",
      "B:417",
      "B:418",
      "B:419",
      "B:420",
      "B:421",
      "B:422",
      "B:423",
      "B:424",
      "B:425",
      "B:426",
      "B:427",
      "B:428",
      "B:429",
      "B:430",
      "B:431",
      "B:432",
      "B:433",
      "B:434",
      "B:435",
      "B:436",
      "B:437",
      "B:438",
      "B:439",
      "B:440",
      "B:441",
      "B:442",
      "B:443",
      "B:444",
      "B:445",
      "B:446",
      "B:447",
      "B:448",
      "B:449",
      "B:450",
      "B:451",
      "B:452",
      "B:453",
      "B:454",
      "B:455",
      "B:456",
      "B:457",
      "B:458",
      "B:459",
      "B:460",
      "B:461",
      "B:462",
      "B:463",
      "B:464",
      "B:465",
      "B:466",
      "B:467",
      "B:468",
      "B:469",
      "B:470",
      "B:471",
      "B:472",
      "B:473",
      "B:474",
      "B:475",
      "B:476",
      "B:477",
      "B:478",
      "B:479",
      "B:480",
      "B:481",
      "B:482",
      "B:483",
      "B:484",
      "B:485",
      "B:486",
      "B:487",
      "B:488",
      "B:489",
      "B:490",
      "B:491",
      "B:492",
      "B:493",
      "B:494",
      "B:495",
      "B:496",
      "B:497",
      "B:498",
      "B:499",
      "B:500",
      "B:501",
      "B:502",
      "B:503",
      "B:504",
      "B:505",
      "B:506",
      "B:507",
      "B:508",
      "B:509",
      "B:510",
      "B:511",
      "B:512",
      "B:513",
      "B:514",
      "B:515",
      "B:516",
      "B:517",
      "B:518",
      "B:519",
      "B:520",
      "B:521",
      "B:522",
      "B:523",
      "B:524",
      "B:525",
      "B:526",
      "B:527",
      "B:528",
      "B:529",
      "B:530",
      "B:531",
      "B:532",
      "B:533",
      "B:534",
      "B:535",
      "B:536",
      "B:537",
      "B:538",
      "B:539",
      "B:540",
      "B:541",
      "B:542",
      "B:543",
      "B:544",
      "B:545",
      "B:546",
      "B:547",
      "B:548",
      "B:549",
      "B:550",
      "B:551",
      "B:552",
      "B:553",
      "B:554",
      "B:555",
      "B:556",
      "B:557",
      "B:558",
      "B:559",
      "B:560",
      "B:561",
      "B:562",
      "B:563",
      "B:564",
      "B:565",
      "B:566",
      "B:567",
      "B:568",
      "B:569",
      "B:570",
      "B:571",
      "B:572",
      "B:573",
      "B:574",
      "B:575",
      "B:576",
      "B:577",
      "B:578",
      "B:579",
      "B:580",
      "B:581",
      "B:582",
      "B:583",
      "B:584",
      "B:585",
      "B:586",
      "B:587",
      "B:588",
      "B:589",
      "B:590",
      "B:591",
      "B:592",
      "B:593",
      "B:594",
      "B:595",
      "B:596",
      "B:597",
      "B:598",
      "B:599",
      "B:600",
      "B:601",
      "B:602",
      "B:603",
      "B:604",
      "B:605",
      "B:606",
      "B:607",
      "B:608",
      "B:609",
      "B:610",
      "B:611",
      "B:612",
      "B:613",
      "B:614",
      "B:615",
      "B:616",
      "B:617",
      "B:618",
      "B:619",
      "B:620",
      "B:621",
      "B:622",
      "B:623",
      "B:624",
      "B:625",
      "B:626",
      "B:627",
      "B:628",
      "B:629",
      "B:630",
      "B:631",
      "B:632",
      "B:633",
      "B:634",
      "B:635",
      "B:636",
      "B:637",
      "B:638",
      "B:639",
      "B:640",
      "B:641",
      "B:642",
      "B:643",
      "B:644",
      "B:645",
      "B:646",
      "B:647",
      "B:648",
      "B:649",
      "B:650",
      "B:651",
      "B:652",
      "B:653",
      "B:654",
      "B:655",
      "B:656",
      "B:657",
      "B:658",
      "B:659",
      "B:660",
      "B:661",
      "B:662",
      "B:663",
      "B:664",
      "B:665",
      "B:666",
      "B:667",
      "B:668",
      "B:669",
      "B:670",
      "B:671",
      "B:672",
      "B:673",
      "B:674",
      "B:675",
      "B:676",
      "B:677",
      "B:678",
      "B:679",
      "B:680",
      "B:681",
      "B:682",
      "B:683",
      "B:684",
      "B:685",
      "B:686",
      "B:687",
      "B:688",
      "B:689",
      "B:690",
      "B:691",
      "B:692",
      "B:693",
      "B:694",
      "B:695",
      "B:696",
      "B:697",
      "B:698",
      "B:699",
      "B:700",
      "B:701",
      "B:702",
      "B:703",
      "B:704",
      "B:705",
      "B:706",
      "B:707",
      "B:708",
      "B:709",
      "B:710",
      "B:711",
      "B:712",
      "B:713",
      "B:714",
      "B:715",
      "B:716",
      "B:717",
      "B:718",
      "B:719",
      "B:720",
      "B:721",
      "B:722",
      "B:723",
      "B:724",
      "B:725",
      "B:726",
      "B:727",
      "B:728",
      "B:729",
      "B:730",
      "B:731",
      "B:732",
      "B:733",
      "B:734",
      "B:735",
      "B:736",
      "B:737",
      "B:738",
      "B:739",
      "B:740",
      "B:741",
      "B:742",
      "B:743",
      "B:744",
      "B:745",
      "B:746",
      "B:747",
      "B:748",
      "B:749",
      "B:750",
      "B:751",
      "B:752",
      "B:753",
      "B:755",
      "B:756",
      "B:757",
      "B:758",
      "B:759",
      "B:760",
      "B:761",
      "B:762",
      "B:763",
      "B:764",
      "B:765",
      "B:766",
      "B:767",
      "B:768",
      "B:769",
      "B:770",
      "B:771",
      "B:772",
      "B:773",
      "B:774"
    ],
    "B:755": [
      "B:404",
      "B:405",
      "B:406",
      "B:407",
      "B:408",
      "B:409",
      "B:410",
      "B:411",
      "B:412",
      "B:413",
      "B:414",
      "B:415",
      "B:416",
      "B:417",
      "B:418",
      "B:419",
      "B:420",
      "B:421",
      "B:422",
      "B:423",
      "B:424",
      "B:425",
      "B:426",
      "B:427",
      "B:428",
      "B:429",
      "B:430",
      "B:431",
      "B:432",
      "B:433",
      "B:434",
      "B:435",
      "B:436",
      "B:437",
      "B:438",
      "B:439",
      "B:440",
      "B:441",
      "B:442",
      "B:443",
      "B:444",
      "B:445",
      "B:446",
      "B:447",
      "B:448",
      "B:449",
      "B:450",
      "B:451",
      "B:452",
      "B:453",
      "B:454",
      "B:455",
      "B:456",
      "B:457",
      "B:458",
      "B:459",
      "B:460",
      "B:461",
      "B:462",
      "B:463",
      "B:464",
      "B:465",
      "B:466",
      "B:467",
      "B:468",
      "B:469",
      "B:470",
      "B:471",
      "B:472",
      "B:473",
      "B:474",
      "B:475",
      "B:476",
      "B:477",
      "B:478",
      "B:479",
      "B:480",
      "B:481",
      "B:482",
      "B:483",
      "B:484",
      "B:485",
      "B:486",
      "B:487",
      "B:488",
      "B:489",
      "B:490",
      "B:491",
      "B:492",
      "B:493",
      "B:494",
      "B:495",
      "B:496",
      "B:497",
      "B:498",
      "B:499",
      "B:500",
      "B:501",
      "B:502",
      "B:503",
      "B:504",
      "B:505",
      "B:506",
      "B:507",
      "B:508",
      "B:509",
      "B:510",
      "B:511",
      "B:512",
      "B:513",
      "B:514",
      "B:515",
      "B:516",
      "B:517",
      "B:518",
      "B:519",
      "B:520",
      "B:521",
      "B:522",
      "B:523",
      "B:524",
      "B:525",
      "B:526",
      "B:527",
      "B:528",
      "B:529",
      "B:530",
      "B:531",
      "B:532",
      "B:533",
      "B:534",
      "B:535",
      "B:536",
      "B:537",
      "B:538",
      "B:539",
      "B:540",
      "B:541",
      "B:542",
      "B:543",
      "B:544",
      "B:545",
      "B:546",
      "B:547",
      "B:548",
      "B:549",
      "B:550",
      "B:551",
      "B:552",
      "B:553",
      "B:554",
      "B:555",
      "B:556",
      "B:557",
      "B:558",
      "B:559",
      "B:560",
      "B:561",
      "B:562",
      "B:563",
      "B:564",
      "B:565",
      "B:566",
      "B:567",
      "B:568",
      "B:569",
      "B:570",
      "B:571",
      "B:572",
      "B:573",
      "B:574",
      "B:575",
      "B:576",
      "B:577",
      "B:578",
      "B:579",
      "B:580",
      "B:581",
      "B:582",
      "B:583",
      "B:584",
      "B:585",
      "B:586",
      "B:587",
      "B:588",
      "B:589",
      "B:590",
      "B:591",
      "B:592",
      "B:593",
      "B:594",
      "B:595",
      "B:596",
      "B:597",
      "B:598",
      "B:599",
      "B:600",
      "B:601",
      "B:602",
      "B:603",
      "B:604",
      "B:605",
      "B:606",
      "B:607",
      "B:608",
      "B:609",
      "B:610",
      "B:611",
      "B:612",
      "B:613",
      "B:614",
      "B:615",
      "B:616",
      "B:617",
      "B:618",
      "B:619",
      "B:620",
      "B:621",
      "B:622",
      "B:623",
      "B:624",
      "B:625",
      "B:626",
      "B:627",
      "B:628",
      "B:629",
      "B:630",
      "B:631",
      "B:632",
      "B:633",
      "B:634",
      "B:635",
      "B:636",
      "B:637",
      "B:638",
      "B:639",
      "B:640",
      "B:641",
      "B:642",
      "B:643",
      "B:644",
      "B:645",
      "B:646",
      "B:647",
      "B:648",
      "B:649",
      "B:650",
      "B:651",
      "B:652",
      "B:653",
      "B:654",
      "B:655",
      "B:656",
      "B:657",
      "B:658",
      "B:659",
      "B:660",
      "B:661",
      "B:662",
      "B:663",
      "B:664",
      "B:665",
      "B:666",
      "B:667",
      "B:668",
      "B:669",
      "B:670",
      "B:671",
      "B:672",
      "B:673",
      "B:674",
      "B:675",
      "B:676",
      "B:677",
      "B:678",
      "B:679",
      "B:680",
      "B:681",
      "B:682",
      "B:683",
      "B:684",
      "B:685",
      "B:686",
      "B:687",
      "B:688",
      "B:689",
      "B:690",
      "B:691",
      "B:692",
      "B:693",
      "B:694",
      "B:695",
      "B:696",
      "B:697",
      "B:698",
      "B:699",
      "B:700",
      "B:701",
      "B:702",
      "B:703",
      "B:704",
      "B:705",
      "B:706",
      "B:707",
      "B:708",
      "B:709",
      "B:710",
      "B:711",
      "B:712",
      "B:713",
      "B:714",
      "B:715",
      "B:716",
      "B:717",
      "B:718",
      "B:719",
      "B:720",
      "B:721",
      "B:722",
      "B:723",
      "B:724",
      "B:725",
      "B:726",
      "B:727",
      "B:728",
      "B:729",
      "B:730",
      "B:731",
      "B:732",
      "B:733",
      "B:734",
      "B:735",
      "B:736",
      "B:737",
      "B:738",
      "B:739",
      "B:740",
      "B:741",
      "B:742",
      "B:743",
      "B:744",
      "B:745",
      "B:746",
      "B:747",
      "B:748",
      "B:749",
      "B:750",
      "B:751",
      "B:752",
      "B:753",
      "B:754",
      "B:756",
      "B:757",
      "B:758",
      "B:759",
      "B:760",
      "B:761",
      "B:762",
      "B:763",
      "B:764",
      "B:765",
      "B:766",
      "B:767",
      "B:768",
      "B:769",
      "B:770",
      "B:771",
      "B:772",
      "B:773",
      "B:774"
    ],
    "B:756": [
      "B:404",
      "B:405",
      "B:406",
      "B:407",
      "B:408",
      "B:409",
      "B:410",
      "B:411",
      "B:412",
      "B:413",
      "B:414",
      "B:415",
      "B:416",
      "B:417",
      "B:418",
      "B:419",
      "B:420",
      "B:421",
      "B:422",
      "B:423",
      "B:424",
      "B:425",
      "B:426",
      "B:427",
      "B:428",
      "B:429",
      "B:430",
      "B:431",
      "B:432",
      "B:433",
      "B:434",
      "B:435",
      "B:436",
      "B:437",
      "B:438",
      "B:439",
      "B:440",
      "B:441",
      "B:442",
      "B:443",
      "B:444",
      "B:445",
      "B:446",
      "B:447",
      "B:448",
      "B:449",
      "B:450",
      "B:451",
      "B:452",
      "B:453",
      "B:454",
      "B:455",
      "B:456",
      "B:457",
      "B:458",
      "B:459",
      "B:460",
      "B:461",
      "B:462",
      "B:463",
      "B:464",
      "B:465",
      "B:466",
      "B:467",
      "B:468",
      "B:469",
      "B:470",
      "B:471",
      "B:472",
      "B:473",
      "B:474",
      "B:475",
      "B:476",
      "B:477",
      "B:478",
      "B:479",
      "B:480",
      "B:481",
      "B:482",
      "B:483",
      "B:484",
      "B:485",
      "B:486",
      "B:487",
      "B:488",
      "B:489",
      "B:490",
      "B:491",
      "B:492",
      "B:493",
      "B:494",
      "B:495",
      "B:496",
      "B:497",
      "B:498",
      "B:499",
      "B:500",
      "B:501",
      "B:502",
      "B:503",
      "B:504",
      "B:505",
      "B:506",
      "B:507",
      "B:508",
      "B:509",
      "B:510",
      "B:511",
      "B:512",
      "B:513",
      "B:514",
      "B:515",
      "B:516",
      "B:517",
      "B:518",
      "B:519",
      "B:520",
      "B:521",
      "B:522",
      "B:523",
      "B:524",
      "B:525",
      "B:526",
      "B:527",
      "B:528",
      "B:529",
      "B:530",
      "B:531",
      "B:532",
      "B:533",
      "B:534",
      "B:535",
      "B:536",
      "B:537",
      "B:538",
      "B:539",
      "B:540",
      "B:541",
      "B:542",
      "B:543",
      "B:544",
      "B:545",
      "B:546",
      "B:547",
      "B:548",
      "B:549",
      "B:550",
      "B:551",
      "B:552",
      "B:553",
      "B:554",
      "B:555",
      "B:556",
      "B:557",
      "B:558",
      "B:559",
      "B:560",
      "B:561",
      "B:562",
      "B:563",
      "B:564",
      "B:565",
      "B:566",
      "B:567",
      "B:568",
      "B:569",
      "B:570",
      "B:571",
      "B:572",
      "B:573",
      "B:574",
      "B:575",
      "B:576",
      "B:577",
      "B:578",
      "B:579",
      "B:580",
      "B:581",
      "B:582",
      "B:583",
      "B:584",
      "B:585",
      "B:586",
      "B:587",
      "B:588",
      "B:589",
      "B:590",
      "B:591",
      "B:592",
      "B:593",
      "B:594",
      "B:595",
      "B:596",
      "B:597",
      "B:598",
      "B:599",
      "B:600",
      "B:601",
      "B:602",
      "B:603",
      "B:604",
      "B:605",
      "B:606",
      "B:607",
      "B:608",
      "B:609",
      "B:610",
      "B:611",
      "B:612",
      "B:613",
      "B:614",
      "B:615",
      "B:616",
      "B:617",
      "B:618",
      "B:619",
      "B:620",
      "B:621",
      "B:622",
      "B:623",
      "B:624",
      "B:625",
      "B:626",
      "B:627",
      "B:628",
      "B:629",
      "B:630",
      "B:631",
      "B:632",
      "B:633",
      "B:634",
      "B:635",
      "B:636",
      "B:637",
      "B:638",
      "B:639",
      "B:640",
      "B:641",
      "B:642",
      "B:643",
      "B:644",
      "B:645",
      "B:646",
      "B:647",
      "B:648",
      "B:649",
      "B:650",
      "B:651",
      "B:652",
      "B:653",
      "B:654",
      "B:655",
      "B:656",
      "B:657",
      "B:658",
      "B:659",
      "B:660",
      "B:661",
      "B:662",
      "B:663",
      "B:664",
      "B:665",
      "B:666",
      "B:667",
      "B:668",
      "B:669",
      "B:670",
      "B:671",
      "B:672",
      "B:673",
      "B:674",
      "B:675",
      "B:676",
      "B:677",
      "B:678",
      "B:679",
      "B:680",
      "B:681",
      "B:682",
      "B:683",
      "B:684",
      "B:685",
      "B:686",
      "B:687",
      "B:688",
      "B:689",
      "B:690",
      "B:691",
      "B:692",
      "B:693",
      "B:694",
      "B:695",
      "B:696",
      "B:697",
      "B:698",
      "B:699",
      "B:700",
      "B:701",
      "B:702",
      "B:703",
      "B:704",
      "B:705",
      "B:706",
      "B:707",
      "B:708",
      "B:709",
      "B:710",
      "B:711",
      "B:712",
      "B:713",
      "B:714",
      "B:715",
      "B:716",
      "B:717",
      "B:718",
      "B:719",
      "B:720",
      "B:721",
      "B:722",
      "B:723",
      "B:724",
      "B:725",
      "B:726",
      "B:727",
      "B:728",
      "B:729",
      "B:730",
      "B:731",
      "B:732",
      "B:733",
      "B:734",
      "B:735",
      "B:736",
      "B:737",
      "B:738",
      "B:739",
      "B:740",
      "B:741",
      "B:742",
      "B:743",
      "B:744",
      "B:745",
      "B:746",
      "B:747",
      "B:748",
      "B:749",
      "B:750",
      "B:751",
      "B:752",
      "B:753",
      "B:754",
      "B:755",
      "B:757",
      "B:758",
      "B:759",
      "B:760",
      "B:761",
      "B:762",
      "B:763",
      "B:764",
      "B:765",
      "B:766",
      "B:767",
      "B:768",
      "B:769",
      "B:770",
      "B:771",
      "B:772",
      "B:773",
      "B:774"
    ],
    "B:757": [
      "B:404",
      "B:405",
      "B:406",
      "B:407",
      "B:408",
      "B:409",
      "B:410",
      "B:411",
      "B:412",
      "B:413",
      "B:414",
      "B:415",
      "B:416",
      "B:417",
      "B:418",
      "B:419",
      "B:420",
      "B:421",
      "B:422",
      "B:423",
      "B:424",
      "B:425",
      "B:426",
      "B:427",
      "B:428",
      "B:429",
      "B:430",
      "B:431",
      "B:432",
      "B:433",
      "B:434",
      "B:435",
      "B:436",
      "B:437",
      "B:438",
      "B:439",
      "B:440",
      "B:441",
      "B:442",
      "B:443",
      "B:444",
      "B:445",
      "B:446",
      "B:447",
      "B:448",
      "B:449",
      "B:450",
      "B:451",
      "B:452",
      "B:453",
      "B:454",
      "B:455",
      "B:456",
      "B:457",
      "B:458",
      "B:459",
      "B:460",
      "B:461",
      "B:462",
      "B:463",
      "B:464",
      "B:465",
      "B:466",
      "B:467",
      "B:468",
      "B:469",
      "B:470",
      "B:471",
      "B:472",
      "B:473",
      "B:474",
      "B:475",
      "B:476",
      "B:477",
      "B:478",
      "B:479",
      "B:480",
      "B:481",
      "B:482",
      "B:483",
      "B:484",
      "B:485",
      "B:486",
      "B:487",
      "B:488",
      "B:489",
      "B:490",
      "B:491",
      "B:492",
      "B:493",
      "B:494",
      "B:495",
      "B:496",
      "B:497",
      "B:498",
      "B:499",
      "B:500",
      "B:501",
      "B:502",
      "B:503",
      "B:504",
      "B:505",
      "B:506",
      "B:507",
      "B:508",
      "B:509",
      "B:510",
      "B:511",
      "B:512",
      "B:513",
      "B:514",
      "B:515",
      "B:516",
      "B:517",
      "B:518",
      "B:519",
      "B:520",
      "B:521",
      "B:522",
      "B:523",
      "B:524",
      "B:525",
      "B:526",
      "B:527",
      "B:528",
      "B:529",
      "B:530",
      "B:531",
      "B:532",
      "B:533",
      "B:534",
      "B:535",
      "B:536",
      "B:537",
      "B:538",
      "B:539",
      "B:540",
      "B:541",
      "B:542",
      "B:543",
      "B:544",
      "B:545",
      "B:546",
      "B:547",
      "B:548",
      "B:549",
      "B:550",
      "B:551",
      "B:552",
      "B:553",
      "B:554",
      "B:555",
      "B:556",
      "B:557",
      "B:558",
      "B:559",
      "B:560",
      "B:561",
      "B:562",
      "B:563",
      "B:564",
      "B:565",
      "B:566",
      "B:567",
      "B:568",
      "B:569",
      "B:570",
      "B:571",
      "B:572",
      "B:573",
      "B:574",
      "B:575",
      "B:576",
      "B:577",
      "B:578",
      "B:579",
      "B:580",
      "B:581",
      "B:582",
      "B:583",
      "B:584",
      "B:585",
      "B:586",
      "B:587",
      "B:588",
      "B:589",
      "B:590",
      "B:591",
      "B:592",
      "B:593",
      "B:594",
      "B:595",
      "B:596",
      "B:597",
      "B:598",
      "B:599",
      "B:600",
      "B:601",
      "B:602",
      "B:603",
      "B:604",
      "B:605",
      "B:606",
      "B:607",
      "B:608",
      "B:609",
      "B:610",
      "B:611",
      "B:612",
      "B:613",
      "B:614",
      "B:615",
      "B:616",
      "B:617",
      "B:618",
      "B:619",
      "B:620",
      "B:621",
      "B:622",
      "B:623",
      "B:624",
      "B:625",
      "B:626",
      "B:627",
      "B:628",
      "B:629",
      "B:630",
      "B:631",
      "B:632",
      "B:633",
      "B:634",
      "B:635",
      "B:636",
      "B:637",
      "B:638",
      "B:639",
      "B:640",
      "B:641",
      "B:642",
      "B:643",
      "B:644",
      "B:645",
      "B:646",
      "B:647",
      "B:648",
      "B:649",
      "B:650",
      "B:651",
      "B:652",
      "B:653",
      "B:654",
      "B:655",
      "B:656",
      "B:657",
      "B:658",
      "B:659",
      "B:660",
      "B:661",
      "B:662",
      "B:663",
      "B:664",
      "B:665",
      "B:666",
      "B:667",
      "B:668",
      "B:669",
      "B:670",
      "B:671",
      "B:672",
      "B:673",
      "B:674",
      "B:675",
      "B:676",
      "B:677",
      "B:678",
      "B:679",
      "B:680",
      "B:681",
      "B:682",
      "B:683",
      "B:684",
      "B:685",
      "B:686",
      "B:687",
      "B:688",
      "B:689",
      "B:690",
      "B:691",
      "B:692",
      "B:693",
      "B:694",
      "B:695",
      "B:696",
      "B:697",
      "B:698",
      "B:699",
      "B:700",
      "B:701",
      "B:702",
      "B:703",
      "B:704",
      "B:705",
      "B:706",
      "B:707",
      "B:708",
      "B:709",
      "B:710",
      "B:711",
      "B:712",
      "B:713",
      "B:714",
      "B:715",
      "B:716",
      "B:717",
      "B:718",
      "B:719",
      "B:720",
      "B:721",
      "B:722",
      "B:723",
      "B:724",
      "B:725",
      "B:726",
      "B:727",
      "B:728",
      "B:729",
      "B:730",
      "B:731",
      "B:732",
      "B:733",
      "B:734",
      "B:735",
      "B:736",
      "B:737",
      "B:738",
      "B:739",
      "B:740",
      "B:741",
      "B:742",
      "B:743",
      "B:744",
      "B:745",
      "B:746",
      "B:747",
      "B:748",
      "B:749",
      "B:750",
      "B:751",
      "B:752",
      "B:753",
      "B:754",
      "B:755",
      "B:756",
      "B:758",
      "B:759",
      "B:760",
      "B:761",
      "B:762",
      "B:763",
      "B:764",
      "B:765",
      "B:766",
      "B:767",
      "B:768",
      "B:769",
      "B:770",
      "B:771",
      "B:772",
      "B:773",
      "B:774"
    ],
    "B:758": [
      "B:404",
      "B:405",
      "B:406",
      "B:407",
      "B:408",
      "B:409",
      "B:410",
      "B:411",
      "B:412",
      "B:413",
      "B:414",
      "B:415",
      "B:416",
      "B:417",
      "B:418",
      "B:419",
      "B:420",
      "B:421",
      "B:422",
      "B:423",
      "B:424",
      "B:425",
      "B:426",
      "B:427",
      "B:428",
      "B:429",
      "B:430",
      "B:431",
      "B:432",
      "B:433",
      "B:434",
      "B:435",
      "B:436",
      "B:437",
      "B:438",
      "B:439",
      "B:440",
      "B:441",
      "B:442",
      "B:443",
      "B:444",
      "B:445",
      "B:446",
      "B:447",
      "B:448",
      "B:449",
      "B:450",
      "B:451",
      "B:452",
      "B:453",
      "B:454",
      "B:455",
      "B:456",
      "B:457",
      "B:458",
      "B:459",
      "B:460",
      "B:461",
      "B:462",
      "B:463",
      "B:464",
      "B:465",
      "B:466",
      "B:467",
      "B:468",
      "B:469",
      "B:470",
      "B:471",
      "B:472",
      "B:473",
      "B:474",
      "B:475",
      "B:476",
      "B:477",
      "B:478",
      "B:479",
      "B:480",
      "B:481",
      "B:482",
      "B:483",
      "B:484",
      "B:485",
      "B:486",
      "B:487",
      "B:488",
      "B:489",
      "B:490",
      "B:491",
      "B:492",
      "B:493",
      "B:494",
      "B:495",
      "B:496",
      "B:497",
      "B:498",
      "B:499",
      "B:500",
      "B:501",
      "B:502",
      "B:503",
      "B:504",
      "B:505",
      "B:506",
      "B:507",
      "B:508",
      "B:509",
      "B:510",
      "B:511",
      "B:512",
      "B:513",
      "B:514",
      "B:515",
      "B:516",
      "B:517",
      "B:518",
      "B:519",
      "B:520",
      "B:521",
      "B:522",
      "B:523",
      "B:524",
      "B:525",
      "B:526",
      "B:527",
      "B:528",
      "B:529",
      "B:530",
      "B:531",
      "B:532",
      "B:533",
      "B:534",
      "B:535",
      "B:536",
      "B:537",
      "B:538",
      "B:539",
      "B:540",
      "B:541",
      "B:542",
      "B:543",
      "B:544",
      "B:545",
      "B:546",
      "B:547",
      "B:548",
      "B:549",
      "B:550",
      "B:551",
      "B:552",
      "B:553",
      "B:554",
      "B:555",
      "B:556",
      "B:557",
      "B:558",
      "B:559",
      "B:560",
      "B:561",
      "B:562",
      "B:563",
      "B:564",
      "B:565",
      "B:566",
      "B:567",
      "B:568",
      "B:569",
      "B:570",
      "B:571",
      "B:572",
      "B:573",
      "B:574",
      "B:575",
      "B:576",
      "B:577",
      "B:578",
      "B:579",
      "B:580",
      "B:581",
      "B:582",
      "B:583",
      "B:584",
      "B:585",
      "B:586",
      "B:587",
      "B:588",
      "B:589",
      "B:590",
      "B:591",
      "B:592",
      "B:593",
      "B:594",
      "B:595",
      "B:596",
      "B:597",
      "B:598",
      "B:599",
      "B:600",
      "B:601",
      "B:602",
      "B:603",
      "B:604",
      "B:605",
      "B:606",
      "B:607",
      "B:608",
      "B:609",
      "B:610",
      "B:611",
      "B:612",
      "B:613",
      "B:614",
      "B:615",
      "B:616",
      "B:617",
      "B:618",
      "B:619",
      "B:620",
      "B:621",
      "B:622",
      "B:623",
      "B:624",
      "B:625",
      "B:626",
      "B:627",
      "B:628",
      "B:629",
      "B:630",
      "B:631",
      "B:632",
      "B:633",
      "B:634",
      "B:635",
      "B:636",
      "B:637",
      "B:638",
      "B:639",
      "B:640",
      "B:641",
      "B:642",
      "B:643",
      "B:644",
      "B:645",
      "B:646",
      "B:647",
      "B:648",
      "B:649",
      "B:650",
      "B:651",
      "B:652",
      "B:653",
      "B:654",
      "B:655",
      "B:656",
      "B:657",
      "B:658",
      "B:659",
      "B:660",
      "B:661",
      "B:662",
      "B:663",
      "B:664",
      "B:665",
      "B:666",
      "B:667",
      "B:668",
      "B:669",
      "B:670",
      "B:671",
      "B:672",
      "B:673",
      "B:674",
      "B:675",
      "B:676",
      "B:677",
      "B:678",
      "B:679",
      "B:680",
      "B:681",
      "B:682",
      "B:683",
      "B:684",
      "B:685",
      "B:686",
      "B:687",
      "B:688",
      "B:689",
      "B:690",
      "B:691",
      "B:692",
      "B:693",
      "B:694",
      "B:695",
      "B:696",
      "B:697",
      "B:698",
      "B:699",
      "B:700",
      "B:701",
      "B:702",
      "B:703",
      "B:704",
      "B:705",
      "B:706",
      "B:707",
      "B:708",
      "B:709",
      "B:710",
      "B:711",
      "B:712",
      "B:713",
      "B:714",
      "B:715",
      "B:716",
      "B:717",
      "B:718",
      "B:719",
      "B:720",
      "B:721",
      "B:722",
      "B:723",
      "B:724",
      "B:725",
      "B:726",
      "B:727",
      "B:728",
      "B:729",
      "B:730",
      "B:731",
      "B:732",
      "B:733",
      "B:734",
      "B:735",
      "B:736",
      "B:737",
      "B:738",
      "B:739",
      "B:740",
      "B:741",
      "B:742",
      "B:743",
      "B:744",
      "B:745",
      "B:746",
      "B:747",
      "B:748",
      "B:749",
      "B:750",
      "B:751",
      "B:752",
      "B:753",
      "B:754",
      "B:755",
      "B:756",
      "B:757",
      "B:759",
      "B:760",
      "B:761",
      "B:762",
      "B:763",
      "B:764",
      "B:765",
      "B:766",
      "B:767",
      "B:768",
      "B:769",
      "B:770",
      "B:771",
      "B:772",
      "B:773",
      "B:774"
    ],
    "B:759": [
      "B:404",
      "B:405",
      "B:406",
      "B:407",
      "B:408",
      "B:409",
      "B:410",
      "B:411",
      "B:412",
      "B:413",
      "B:414",
      "B:415",
      "B:416",
      "B:417",
      "B:418",
      "B:419",
      "B:420",
      "B:421",
      "B:422",
      "B:423",
      "B:424",
      "B:425",
      "B:426",
      "B:427",
      "B:428",
      "B:429",
      "B:430",
      "B:431",
      "B:432",
      "B:433",
      "B:434",
      "B:435",
      "B:436",
      "B:437",
      "B:438",
      "B:439",
      "B:440",
      "B:441",
      "B:442",
      "B:443",
      "B:444",
      "B:445",
      "B:446",
      "B:447",
      "B:448",
      "B:449",
      "B:450",
      "B:451",
      "B:452",
      "B:453",
      "B:454",
      "B:455",
      "B:456",
      "B:457",
      "B:458",
      "B:459",
      "B:460",
      "B:461",
      "B:462",
      "B:463",
      "B:464",
      "B:465",
      "B:466",
      "B:467",
      "B:468",
      "B:469",
      "B:470",
      "B:471",
      "B:472",
      "B:473",
      "B:474",
      "B:475",
      "B:476",
      "B:477",
      "B:478",
      "B:479",
      "B:480",
      "B:481",
      "B:482",
      "B:483",
      "B:484",
      "B:485",
      "B:486",
      "B:487",
      "B:488",
      "B:489",
      "B:490",
      "B:491",
      "B:492",
      "B:493",
      "B:494",
      "B:495",
      "B:496",
      "B:497",
      "B:498",
      "B:499",
      "B:500",
      "B:501",
      "B:502",
      "B:503",
      "B:504",
      "B:505",
      "B:506",
      "B:507",
      "B:508",
      "B:509",
      "B:510",
      "B:511",
      "B:512",
      "B:513",
      "B:514",
      "B:515",
      "B:516",
      "B:517",
      "B:518",
      "B:519",
      "B:520",
      "B:521",
      "B:522",
      "B:523",
      "B:524",
      "B:525",
      "B:526",
      "B:527",
      "B:528",
      "B:529",
      "B:530",
      "B:531",
      "B:532",
      "B:533",
      "B:534",
      "B:535",
      "B:536",
      "B:537",
      "B:538",
      "B:539",
      "B:540",
      "B:541",
      "B:542",
      "B:543",
      "B:544",
      "B:545",
      "B:546",
      "B:547",
      "B:548",
      "B:549",
      "B:550",
      "B:551",
      "B:552",
      "B:553",
      "B:554",
      "B:555",
      "B:556",
      "B:557",
      "B:558",
      "B:559",
      "B:560",
      "B:561",
      "B:562",
      "B:563",
      "B:564",
      "B:565",
      "B:566",
      "B:567",
      "B:568",
      "B:569",
      "B:570",
      "B:571",
      "B:572",
      "B:573",
      "B:574",
      "B:575",
      "B:576",
      "B:577",
      "B:578",
      "B:579",
      "B:580",
      "B:581",
      "B:582",
      "B:583",
      "B:584",
      "B:585",
      "B:586",
      "B:587",
      "B:588",
      "B:589",
      "B:590",
      "B:591",
      "B:592",
      "B:593",
      "B:594",
      "B:595",
      "B:596",
      "B:597",
      "B:598",
      "B:599",
      "B:600",
      "B:601",
      "B:602",
      "B:603",
      "B:604",
      "B:605",
      "B:606",
      "B:607",
      "B:608",
      "B:609",
      "B:610",
      "B:611",
      "B:612",
      "B:613",
      "B:614",
      "B:615",
      "B:616",
      "B:617",
      "B:618",
      "B:619",
      "B:620",
      "B:621",
      "B:622",
      "B:623",
      "B:624",
      "B:625",
      "B:626",
      "B:627",
      "B:628",
      "B:629",
      "B:630",
      "B:631",
      "B:632",
      "B:633",
      "B:634",
      "B:635",
      "B:636",
      "B:637",
      "B:638",
      "B:639",
      "B:640",
      "B:641",
      "B:642",
      "B:643",
      "B:644",
      "B:645",
      "B:646",
      "B:647",
      "B:648",
      "B:649",
      "B:650",
      "B:651",
      "B:652",
      "B:653",
      "B:654",
      "B:655",
      "B:656",
      "B:657",
      "B:658",
      "B:659",
      "B:660",
      "B:661",
      "B:662",
      "B:663",
      "B:664",
      "B:665",
      "B:666",
      "B:667",
      "B:668",
      "B:669",
      "B:670",
      "B:671",
      "B:672",
      "B:673",
      "B:674",
      "B:675",
      "B:676",
      "B:677",
      "B:678",
      "B:679",
      "B:680",
      "B:681",
      "B:682",
      "B:683",
      "B:684",
      "B:685",
      "B:686",
      "B:687",
      "B:688",
      "B:689",
      "B:690",
      "B:691",
      "B:692",
      "B:693",
      "B:694",
      "B:695",
      "B:696",
      "B:697",
      "B:698",
      "B:699",
      "B:700",
      "B:701",
      "B:702",
      "B:703",
      "B:704",
      "B:705",
      "B:706",
      "B:707",
      "B:708",
      "B:709",
      "B:710",
      "B:711",
      "B:712",
      "B:713",
      "B:714",
      "B:715",
      "B:716",
      "B:717",
      "B:718",
      "B:719",
      "B:720",
      "B:721",
      "B:722",
      "B:723",
      "B:724",
      "B:725",
      "B:726",
      "B:727",
      "B:728",
      "B:729",
      "B:730",
      "B:731",
      "B:732",
      "B:733",
      "B:734",
      "B:735",
      "B:736",
      "B:737",
      "B:738",
      "B:739",
      "B:740",
      "B:741",
      "B:742",
      "B:743",
      "B:744",
      "B:745",
      "B:746",
      "B:747",
      "B:748",
      "B:749",
      "B:750",
      "B:751",
      "B:752",
      "B:753",
      "B:754",
      "B:755",
      "B:756",
      "B:757",
      "B:758",
      "B:760",
      "B:761",
      "B:762",
      "B:763",
      "B:764",
      "B:765",
      "B:766",
      "B:767",
      "B:768",
      "B:769",
      "B:770",
      "B:771",
      "B:772",
      "B:773",
      "B:774"
    ],
    "B:760": [
      "B:404",
      "B:405",
      "B:406",
      "B:407",
      "B:408",
      "B:409",
      "B:410",
      "B:411",
      "B:412",
      "B:413",
      "B:414",
      "B:415",
      "B:416",
      "B:417",
      "B:418",
      "B:419",
      "B:420",
      "B:421",
      "B:422",
      "B:423",
      "B:424",
      "B:425",
      "B:426",
      "B:427",
      "B:428",
      "B:429",
      "B:430",
      "B:431",
      "B:432",
      "B:433",
      "B:434",
      "B:435",
      "B:436",
      "B:437",
      "B:438",
      "B:439",
      "B:440",
      "B:441",
      "B:442",
      "B:443",
      "B:444",
      "B:445",
      "B:446",
      "B:447",
      "B:448",
      "B:449",
      "B:450",
      "B:451",
      "B:452",
      "B:453",
      "B:454",
      "B:455",
      "B:456",
      "B:457",
      "B:458",
      "B:459",
      "B:460",
      "B:461",
      "B:462",
      "B:463",
      "B:464",
      "B:465",
      "B:466",
      "B:467",
      "B:468",
      "B:469",
      "B:470",
      "B:471",
      "B:472",
      "B:473",
      "B:474",
      "B:475",
      "B:476",
      "B:477",
      "B:478",
      "B:479",
      "B:480",
      "B:481",
      "B:482",
      "B:483",
      "B:484",
      "B:485",
      "B:486",
      "B:487",
      "B:488",
      "B:489",
      "B:490",
      "B:491",
      "B:492",
      "B:493",
      "B:494",
      "B:495",
      "B:496",
      "B:497",
      "B:498",
      "B:499",
      "B:500",
      "B:501",
      "B:502",
      "B:503",
      "B:504",
      "B:505",
      "B:506",
      "B:507",
      "B:508",
      "B:509",
      "B:510",
      "B:511",
      "B:512",
      "B:513",
      "B:514",
      "B:515",
      "B:516",
      "B:517",
      "B:518",
      "B:519",
      "B:520",
      "B:521",
      "B:522",
      "B:523",
      "B:524",
      "B:525",
      "B:526",
      "B:527",
      "B:528",
      "B:529",
      "B:530",
      "B:531",
      "B:532",
      "B:533",
      "B:534",
      "B:535",
      "B:536",
      "B:537",
      "B:538",
      "B:539",
      "B:540",
      "B:541",
      "B:542",
      "B:543",
      "B:544",
      "B:545",
      "B:546",
      "B:547",
      "B:548",
      "B:549",
      "B:550",
      "B:551",
      "B:552",
      "B:553",
      "B:554",
      "B:555",
      "B:556",
      "B:557",
      "B:558",
      "B:559",
      "B:560",
      "B:561",
      "B:562",
      "B:563",
      "B:564",
      "B:565",
      "B:566",
      "B:567",
      "B:568",
      "B:569",
      "B:570",
      "B:571",
      "B:572",
      "B:573",
      "B:574",
      "B:575",
      "B:576",
      "B:577",
      "B:578",
      "B:579",
      "B:580",
      "B:581",
      "B:582",
      "B:583",
      "B:584",
      "B:585",
      "B:586",
      "B:587",
      "B:588",
      "B:589",
      "B:590",
      "B:591",
      "B:592",
      "B:593",
      "B:594",
      "B:595",
      "B:596",
      "B:597",
      "B:598",
      "B:599",
      "B:600",
      "B:601",
      "B:602",
      "B:603",
      "B:604",
      "B:605",
      "B:606",
      "B:607",
      "B:608",
      "B:609",
      "B:610",
      "B:611",
      "B:612",
      "B:613",
      "B:614",
      "B:615",
      "B:616",
      "B:617",
      "B:618",
      "B:619",
      "B:620",
      "B:621",
      "B:622",
      "B:623",
      "B:624",
      "B:625",
      "B:626",
      "B:627",
      "B:628",
      "B:629",
      "B:630",
      "B:631",
      "B:632",
      "B:633",
      "B:634",
      "B:635",
      "B:636",
      "B:637",
      "B:638",
      "B:639",
      "B:640",
      "B:641",
      "B:642",
      "B:643",
      "B:644",
      "B:645",
      "B:646",
      "B:647",
      "B:648",
      "B:649",
      "B:650",
      "B:651",
      "B:652",
      "B:653",
      "B:654",
      "B:655",
      "B:656",
      "B:657",
      "B:658",
      "B:659",
      "B:660",
      "B:661",
      "B:662",
      "B:663",
      "B:664",
      "B:665",
      "B:666",
      "B:667",
      "B:668",
      "B:669",
      "B:670",
      "B:671",
      "B:672",
      "B:673",
      "B:674",
      "B:675",
      "B:676",
      "B:677",
      "B:678",
      "B:679",
      "B:680",
      "B:681",
      "B:682",
      "B:683",
      "B:684",
      "B:685",
      "B:686",
      "B:687",
      "B:688",
      "B:689",
      "B:690",
      "B:691",
      "B:692",
      "B:693",
      "B:694",
      "B:695",
      "B:696",
      "B:697",
      "B:698",
      "B:699",
      "B:700",
      "B:701",
      "B:702",
      "B:703",
      "B:704",
      "B:705",
      "B:706",
      "B:707",
      "B:708",
      "B:709",
      "B:710",
      "B:711",
      "B:712",
      "B:713",
      "B:714",
      "B:715",
      "B:716",
      "B:717",
      "B:718",
      "B:719",
      "B:720",
      "B:721",
      "B:722",
      "B:723",
      "B:724",
      "B:725",
      "B:726",
      "B:727",
      "B:728",
      "B:729",
      "B:730",
      "B:731",
      "B:732",
      "B:733",
      "B:734",
      "B:735",
      "B:736",
      "B:737",
      "B:738",
      "B:739",
      "B:740",
      "B:741",
      "B:742",
      "B:743",
      "B:744",
      "B:745",
      "B:746",
      "B:747",
      "B:748",
      "B:749",
      "B:750",
      "B:751",
      "B:752",
      "B:753",
      "B:754",
      "B:755",
      "B:756",
      "B:757",
      "B:758",
      "B:759",
      "B:761",
      "B:762",
      "B:763",
      "B:764",
      "B:765",
      "B:766",
      "B:767",
      "B:768",
      "B:769",
      "B:770",
      "B:771",
      "B:772",
      "B:773",
      "B:774"
    ],
    "B:761": [
      "B:404",
      "B:405",
      "B:406",
      "B:407",
      "B:408",
      "B:409",
      "B:410",
      "B:411",
      "B:412",
      "B:413",
      "B:414",
      "B:415",
      "B:416",
      "B:417",
      "B:418",
      "B:419",
      "B:420",
      "B:421",
      "B:422",
      "B:423",
      "B:424",
      "B:425",
      "B:426",
      "B:427",
      "B:428",
      "B:429",
      "B:430",
      "B:431",
      "B:432",
      "B:433",
      "B:434",
      "B:435",
      "B:436",
      "B:437",
      "B:438",
      "B:439",
      "B:440",
      "B:441",
      "B:442",
      "B:443",
      "B:444",
      "B:445",
      "B:446",
      "B:447",
      "B:448",
      "B:449",
      "B:450",
      "B:451",
      "B:452",
      "B:453",
      "B:454",
      "B:455",
      "B:456",
      "B:457",
      "B:458",
      "B:459",
      "B:460",
      "B:461",
      "B:462",
      "B:463",
      "B:464",
      "B:465",
      "B:466",
      "B:467",
      "B:468",
      "B:469",
      "B:470",
      "B:471",
      "B:472",
      "B:473",
      "B:474",
      "B:475",
      "B:476",
      "B:477",
      "B:478",
      "B:479",
      "B:480",
      "B:481",
      "B:482",
      "B:483",
      "B:484",
      "B:485",
      "B:486",
      "B:487",
      "B:488",
      "B:489",
      "B:490",
      "B:491",
      "B:492",
      "B:493",
      "B:494",
      "B:495",
      "B:496",
      "B:497",
      "B:498",
      "B:499",
      "B:500",
      "B:501",
      "B:502",
      "B:503",
      "B:504",
      "B:505",
      "B:506",
      "B:507",
      "B:508",
      "B:509",
      "B:510",
      "B:511",
      "B:512",
      "B:513",
      "B:514",
      "B:515",
      "B:516",
      "B:517",
      "B:518",
      "B:519",
      "B:520",
      "B:521",
      "B:522",
      "B:523",
      "B:524",
      "B:525",
      "B:526",
      "B:527",
      "B:528",
      "B:529",
      "B:530",
      "B:531",
      "B:532",
      "B:533",
      "B:534",
      "B:535",
      "B:536",
      "B:537",
      "B:538",
      "B:539",
      "B:540",
      "B:541",
      "B:542",
      "B:543",
      "B:544",
      "B:545",
      "B:546",
      "B:547",
      "B:548",
      "B:549",
      "B:550",
      "B:551",
      "B:552",
      "B:553",
      "B:554",
      "B:555",
      "B:556",
      "B:557",
      "B:558",
      "B:559",
      "B:560",
      "B:561",
      "B:562",
      "B:563",
      "B:564",
      "B:565",
      "B:566",
      "B:567",
      "B:568",
      "B:569",
      "B:570",
      "B:571",
      "B:572",
      "B:573",
      "B:574",
      "B:575",
      "B:576",
      "B:577",
      "B:578",
      "B:579",
      "B:580",
      "B:581",
      "B:582",
      "B:583",
      "B:584",
      "B:585",
      "B:586",
      "B:587",
      "B:588",
      "B:589",
      "B:590",
      "B:591",
      "B:592",
      "B:593",
      "B:594",
      "B:595",
      "B:596",
      "B:597",
      "B:598",
      "B:599",
      "B:600",
      "B:601",
      "B:602",
      "B:603",
      "B:604",
      "B:605",
      "B:606",
      "B:607",
      "B:608",
      "B:609",
      "B:610",
      "B:611",
      "B:612",
      "B:613",
      "B:614",
      "B:615",
      "B:616",
      "B:617",
      "B:618",
      "B:619",
      "B:620",
      "B:621",
      "B:622",
      "B:623",
      "B:624",
      "B:625",
      "B:626",
      "B:627",
      "B:628",
      "B:629",
      "B:630",
      "B:631",
      "B:632",
      "B:633",
      "B:634",
      "B:635",
      "B:636",
      "B:637",
      "B:638",
      "B:639",
      "B:640",
      "B:641",
      "B:642",
      "B:643",
      "B:644",
      "B:645",
      "B:646",
      "B:647",
      "B:648",
      "B:649",
      "B:650",
      "B:651",
      "B:652",
      "B:653",
      "B:654",
      "B:655",
      "B:656",
      "B:657",
      "B:658",
      "B:659",
      "B:660",
      "B:661",
      "B:662",
      "B:663",
      "B:664",
      "B:665",
      "B:666",
      "B:667",
      "B:668",
      "B:669",
      "B:670",
      "B:671",
      "B:672",
      "B:673",
      "B:674",
      "B:675",
      "B:676",
      "B:677",
      "B:678",
      "B:679",
      "B:680",
      "B:681",
      "B:682",
      "B:683",
      "B:684",
      "B:685",
      "B:686",
      "B:687",
      "B:688",
      "B:689",
      "B:690",
      "B:691",
      "B:692",
      "B:693",
      "B:694",
      "B:695",
      "B:696",
      "B:697",
      "B:698",
      "B:699",
      "B:700",
      "B:701",
      "B:702",
      "B:703",
      "B:704",
      "B:705",
      "B:706",
      "B:707",
      "B:708",
      "B:709",
      "B:710",
      "B:711",
      "B:712",
      "B:713",
      "B:714",
      "B:715",
      "B:716",
      "B:717",
      "B:718",
      "B:719",
      "B:720",
      "B:721",
      "B:722",
      "B:723",
      "B:724",
      "B:725",
      "B:726",
      "B:727",
      "B:728",
      "B:729",
      "B:730",
      "B:731",
      "B:732",
      "B:733",
      "B:734",
      "B:735",
      "B:736",
      "B:737",
      "B:738",
      "B:739",
      "B:740",
      "B:741",
      "B:742",
      "B:743",
      "B:744",
      "B:745",
      "B:746",
      "B:747",
      "B:748",
      "B:749",
      "B:750",
      "B:751",
      "B:752",
      "B:753",
      "B:754",
      "B:755",
      "B:756",
      "B:757",
      "B:758",
      "B:759",
      "B:760",
      "B:762",
      "B:763",
      "B:764",
      "B:765",
      "B:766",
      "B:767",
      "B:768",
      "B:769",
      "B:770",
      "B:771",
      "B:772",
      "B:773",
      "B:774"
    ],
    "B:762": [
      "B:404",
      "B:405",
      "B:406",
      "B:407",
      "B:408",
      "B:409",
      "B:410",
      "B:411",
      "B:412",
      "B:413",
      "B:414",
      "B:415",
      "B:416",
      "B:417",
      "B:418",
      "B:419",
      "B:420",
      "B:421",
      "B:422",
      "B:423",
      "B:424",
      "B:425",
      "B:426",
      "B:427",
      "B:428",
      "B:429",
      "B:430",
      "B:431",
      "B:432",
      "B:433",
      "B:434",
      "B:435",
      "B:436",
      "B:437",
      "B:438",
      "B:439",
      "B:440",
      "B:441",
      "B:442",
      "B:443",
      "B:444",
      "B:445",
      "B:446",
      "B:447",
      "B:448",
      "B:449",
      "B:450",
      "B:451",
      "B:452",
      "B:453",
      "B:454",
      "B:455",
      "B:456",
      "B:457",
      "B:458",
      "B:459",
      "B:460",
      "B:461",
      "B:462",
      "B:463",
      "B:464",
      "B:465",
      "B:466",
      "B:467",
      "B:468",
      "B:469",
      "B:470",
      "B:471",
      "B:472",
      "B:473",
      "B:474",
      "B:475",
      "B:476",
      "B:477",
      "B:478",
      "B:479",
      "B:480",
      "B:481",
      "B:482",
      "B:483",
      "B:484",
      "B:485",
      "B:486",
      "B:487",
      "B:488",
      "B:489",
      "B:490",
      "B:491",
      "B:492",
      "B:493",
      "B:494",
      "B:495",
      "B:496",
      "B:497",
      "B:498",
      "B:499",
      "B:500",
      "B:501",
      "B:502",
      "B:503",
      "B:504",
      "B:505",
      "B:506",
      "B:507",
      "B:508",
      "B:509",
      "B:510",
      "B:511",
      "B:512",
      "B:513",
      "B:514",
      "B:515",
      "B:516",
      "B:517",
      "B:518",
      "B:519",
      "B:520",
      "B:521",
      "B:522",
      "B:523",
      "B:524",
      "B:525",
      "B:526",
      "B:527",
      "B:528",
      "B:529",
      "B:530",
      "B:531",
      "B:532",
      "B:533",
      "B:534",
      "B:535",
      "B:536",
      "B:537",
      "B:538",
      "B:539",
      "B:540",
      "B:541",
      "B:542",
      "B:543",
      "B:544",
      "B:545",
      "B:546",
      "B:547",
      "B:548",
      "B:549",
      "B:550",
      "B:551",
      "B:552",
      "B:553",
      "B:554",
      "B:555",
      "B:556",
      "B:557",
      "B:558",
      "B:559",
      "B:560",
      "B:561",
      "B:562",
      "B:563",
      "B:564",
      "B:565",
      "B:566",
      "B:567",
      "B:568",
      "B:569",
      "B:570",
      "B:571",
      "B:572",
      "B:573",
      "B:574",
      "B:575",
      "B:576",
      "B:577",
      "B:578",
      "B:579",
      "B:580",
      "B:581",
      "B:582",
      "B:583",
      "B:584",
      "B:585",
      "B:586",
      "B:587",
      "B:588",
      "B:589",
      "B:590",
      "B:591",
      "B:592",
      "B:593",
      "B:594",
      "B:595",
      "B:596",
      "B:597",
      "B:598",
      "B:599",
      "B:600",
      "B:601",
      "B:602",
      "B:603",
      "B:604",
      "B:605",
      "B:606",
      "B:607",
      "B:608",
      "B:609",
      "B:610",
      "B:611",
      "B:612",
      "B:613",
      "B:614",
      "B:615",
      "B:616",
      "B:617",
      "B:618",
      "B:619",
      "B:620",
      "B:621",
      "B:622",
      "B:623",
      "B:624",
      "B:625",
      "B:626",
      "B:627",
      "B:628",
      "B:629",
      "B:630",
      "B:631",
      "B:632",
      "B:633",
      "B:634",
      "B:635",
      "B:636",
      "B:637",
      "B:638",
      "B:639",
      "B:640",
      "B:641",
      "B:642",
      "B:643",
      "B:644",
      "B:645",
      "B:646",
      "B:647",
      "B:648",
      "B:649",
      "B:650",
      "B:651",
      "B:652",
      "B:653",
      "B:654",
      "B:655",
      "B:656",
      "B:657",
      "B:658",
      "B:659",
      "B:660",
      "B:661",
      "B:662",
      "B:663",
      "B:664",
      "B:665",
      "B:666",
      "B:667",
      "B:668",
      "B:669",
      "B:670",
      "B:671",
      "B:672",
      "B:673",
      "B:674",
      "B:675",
      "B:676",
      "B:677",
      "B:678",
      "B:679",
      "B:680",
      "B:681",
      "B:682",
      "B:683",
      "B:684",
      "B:685",
      "B:686",
      "B:687",
      "B:688",
      "B:689",
      "B:690",
      "B:691",
      "B:692",
      "B:693",
      "B:694",
      "B:695",
      "B:696",
      "B:697",
      "B:698",
      "B:699",
      "B:700",
      "B:701",
      "B:702",
      "B:703",
      "B:704",
      "B:705",
      "B:706",
      "B:707",
      "B:708",
      "B:709",
      "B:710",
      "B:711",
      "B:712",
      "B:713",
      "B:714",
      "B:715",
      "B:716",
      "B:717",
      "B:718",
      "B:719",
      "B:720",
      "B:721",
      "B:722",
      "B:723",
      "B:724",
      "B:725",
      "B:726",
      "B:727",
      "B:728",
      "B:729",
      "B:730",
      "B:731",
      "B:732",
      "B:733",
      "B:734",
      "B:735",
      "B:736",
      "B:737",
      "B:738",
      "B:739",
      "B:740",
      "B:741",
      "B:742",
      "B:743",
      "B:744",
      "B:745",
      "B:746",
      "B:747",
      "B:748",
      "B:749",
      "B:750",
      "B:751",
      "B:752",
      "B:753",
      "B:754",
      "B:755",
      "B:756",
      "B:757",
      "B:758",
      "B:759",
      "B:760",
      "B:761",
      "B:763",
      "B:764",
      "B:765",
      "B:766",
      "B:767",
      "B:768",
      "B:769",
      "B:770",
      "B:771",
      "B:772",
      "B:773",
      "B:774"
    ],
    "B:763": [
      "B:404",
      "B:405",
      "B:406",
      "B:407",
      "B:408",
      "B:409",
      "B:410",
      "B:411",
      "B:412",
      "B:413",
      "B:414",
      "B:415",
      "B:416",
      "B:417",
      "B:418",
      "B:419",
      "B:420",
      "B:421",
      "B:422",
      "B:423",
      "B:424",
      "B:425",
      "B:426",
      "B:427",
      "B:428",
      "B:429",
      "B:430",
      "B:431",
      "B:432",
      "B:433",
      "B:434",
      "B:435",
      "B:436",
      "B:437",
      "B:438",
      "B:439",
      "B:440",
      "B:441",
      "B:442",
      "B:443",
      "B:444",
      "B:445",
      "B:446",
      "B:447",
      "B:448",
      "B:449",
      "B:450",
      "B:451",
      "B:452",
      "B:453",
      "B:454",
      "B:455",
      "B:456",
      "B:457",
      "B:458",
      "B:459",
      "B:460",
      "B:461",
      "B:462",
      "B:463",
      "B:464",
      "B:465",
      "B:466",
      "B:467",
      "B:468",
      "B:469",
      "B:470",
      "B:471",
      "B:472",
      "B:473",
      "B:474",
      "B:475",
      "B:476",
      "B:477",
      "B:478",
      "B:479",
      "B:480",
      "B:481",
      "B:482",
      "B:483",
      "B:484",
      "B:485",
      "B:486",
      "B:487",
      "B:488",
      "B:489",
      "B:490",
      "B:491",
      "B:492",
      "B:493",
      "B:494",
      "B:495",
      "B:496",
      "B:497",
      "B:498",
      "B:499",
      "B:500",
      "B:501",
      "B:502",
      "B:503",
      "B:504",
      "B:505",
      "B:506",
      "B:507",
      "B:508",
      "B:509",
      "B:510",
      "B:511",
      "B:512",
      "B:513",
      "B:514",
      "B:515",
      "B:516",
      "B:517",
      "B:518",
      "B:519",
      "B:520",
      "B:521",
      "B:522",
      "B:523",
      "B:524",
      "B:525",
      "B:526",
      "B:527",
      "B:528",
      "B:529",
      "B:530",
      "B:531",
      "B:532",
      "B:533",
      "B:534",
      "B:535",
      "B:536",
      "B:537",
      "B:538",
      "B:539",
      "B:540",
      "B:541",
      "B:542",
      "B:543",
      "B:544",
      "B:545",
      "B:546",
      "B:547",
      "B:548",
      "B:549",
      "B:550",
      "B:551",
      "B:552",
      "B:553",
      "B:554",
      "B:555",
      "B:556",
      "B:557",
      "B:558",
      "B:559",
      "B:560",
      "B:561",
      "B:562",
      "B:563",
      "B:564",
      "B:565",
      "B:566",
      "B:567",
      "B:568",
      "B:569",
      "B:570",
      "B:571",
      "B:572",
      "B:573",
      "B:574",
      "B:575",
      "B:576",
      "B:577",
      "B:578",
      "B:579",
      "B:580",
      "B:581",
      "B:582",
      "B:583",
      "B:584",
      "B:585",
      "B:586",
      "B:587",
      "B:588",
      "B:589",
      "B:590",
      "B:591",
      "B:592",
      "B:593",
      "B:594",
      "B:595",
      "B:596",
      "B:597",
      "B:598",
      "B:599",
      "B:600",
      "B:601",
      "B:602",
      "B:603",
      "B:604",
      "B:605",
      "B:606",
      "B:607",
      "B:608",
      "B:609",
      "B:610",
      "B:611",
      "B:612",
      "B:613",
      "B:614",
      "B:615",
      "B:616",
      "B:617",
      "B:618",
      "B:619",
      "B:620",
      "B:621",
      "B:622",
      "B:623",
      "B:624",
      "B:625",
      "B:626",
      "B:627",
      "B:628",
      "B:629",
      "B:630",
      "B:631",
      "B:632",
      "B:633",
      "B:634",
      "B:635",
      "B:636",
      "B:637",
      "B:638",
      "B:639",
      "B:640",
      "B:641",
      "B:642",
      "B:643",
      "B:644",
      "B:645",
      "B:646",
      "B:647",
      "B:648",
      "B:649",
      "B:650",
      "B:651",
      "B:652",
      "B:653",
      "B:654",
      "B:655",
      "B:656",
      "B:657",
      "B:658",
      "B:659",
      "B:660",
      "B:661",
      "B:662",
      "B:663",
      "B:664",
      "B:665",
      "B:666",
      "B:667",
      "B:668",
      "B:669",
      "B:670",
      "B:671",
      "B:672",
      "B:673",
      "B:674",
      "B:675",
      "B:676",
      "B:677",
      "B:678",
      "B:679",
      "B:680",
      "B:681",
      "B:682",
      "B:683",
      "B:684",
      "B:685",
      "B:686",
      "B:687",
      "B:688",
      "B:689",
      "B:690",
      "B:691",
      "B:692",
      "B:693",
      "B:694",
      "B:695",
      "B:696",
      "B:697",
      "B:698",
      "B:699",
      "B:700",
      "B:701",
      "B:702",
      "B:703",
      "B:704",
      "B:705",
      "B:706",
      "B:707",
      "B:708",
      "B:709",
      "B:710",
      "B:711",
      "B:712",
      "B:713",
      "B:714",
      "B:715",
      "B:716",
      "B:717",
      "B:718",
      "B:719",
      "B:720",
      "B:721",
      "B:722",
      "B:723",
      "B:724",
      "B:725",
      "B:726",
      "B:727",
      "B:728",
      "B:729",
      "B:730",
      "B:731",
      "B:732",
      "B:733",
      "B:734",
      "B:735",
      "B:736",
      "B:737",
      "B:738",
      "B:739",
      "B:740",
      "B:741",
      "B:742",
      "B:743",
      "B:744",
      "B:745",
      "B:746",
      "B:747",
      "B:748",
      "B:749",
      "B:750",
      "B:751",
      "B:752",
      "B:753",
      "B:754",
      "B:755",
      "B:756",
      "B:757",
      "B:758",
      "B:759",
      "B:760",
      "B:761",
      "B:762",
      "B:764",
      "B:765",
      "B:766",
      "B:767",
      "B:768",
      "B:769",
      "B:770",
      "B:771",
      "B:772",
      "B:773",
      "B:774"
    ],
    "B:764": [
      "B:404",
      "B:405",
      "B:406",
      "B:407",
      "B:408",
      "B:409",
      "B:410",
      "B:411",
      "B:412",
      "B:413",
      "B:414",
      "B:415",
      "B:416",
      "B:417",
      "B:418",
      "B:419",
      "B:420",
      "B:421",
      "B:422",
      "B:423",
      "B:424",
      "B:425",
      "B:426",
      "B:427",
      "B:428",
      "B:429",
      "B:430",
      "B:431",
      "B:432",
      "B:433",
      "B:434",
      "B:435",
      "B:436",
      "B:437",
      "B:438",
      "B:439",
      "B:440",
      "B:441",
      "B:442",
      "B:443",
      "B:444",
      "B:445",
      "B:446",
      "B:447",
      "B:448",
      "B:449",
      "B:450",
      "B:451",
      "B:452",
      "B:453",
      "B:454",
      "B:455",
      "B:456",
      "B:457",
      "B:458",
      "B:459",
      "B:460",
      "B:461",
      "B:462",
      "B:463",
      "B:464",
      "B:465",
      "B:466",
      "B:467",
      "B:468",
      "B:469",
      "B:470",
      "B:471",
      "B:472",
      "B:473",
      "B:474",
      "B:475",
      "B:476",
      "B:477",
      "B:478",
      "B:479",
      "B:480",
      "B:481",
      "B:482",
      "B:483",
      "B:484",
      "B:485",
      "B:486",
      "B:487",
      "B:488",
      "B:489",
      "B:490",
      "B:491",
      "B:492",
      "B:493",
      "B:494",
      "B:495",
      "B:496",
      "B:497",
      "B:498",
      "B:499",
      "B:500",
      "B:501",
      "B:502",
      "B:503",
      "B:504",
      "B:505",
      "B:506",
      "B:507",
      "B:508",
      "B:509",
      "B:510",
      "B:511",
      "B:512",
      "B:513",
      "B:514",
      "B:515",
      "B:516",
      "B:517",
      "B:518",
      "B:519",
      "B:520",
      "B:521",
      "B:522",
      "B:523",
      "B:524",
      "B:525",
      "B:526",
      "B:527",
      "B:528",
      "B:529",
      "B:530",
      "B:531",
      "B:532",
      "B:533",
      "B:534",
      "B:535",
      "B:536",
      "B:537",
      "B:538",
      "B:539",
      "B:540",
      "B:541",
      "B:542",
      "B:543",
      "B:544",
      "B:545",
      "B:546",
      "B:547",
      "B:548",
      "B:549",
      "B:550",
      "B:551",
      "B:552",
      "B:553",
      "B:554",
      "B:555",
      "B:556",
      "B:557",
      "B:558",
      "B:559",
      "B:560",
      "B:561",
      "B:562",
      "B:563",
      "B:564",
      "B:565",
      "B:566",
      "B:567",
      "B:568",
      "B:569",
      "B:570",
      "B:571",
      "B:572",
      "B:573",
      "B:574",
      "B:575",
      "B:576",
      "B:577",
      "B:578",
      "B:579",
      "B:580",
      "B:581",
      "B:582",
      "B:583",
      "B:584",
      "B:585",
      "B:586",
      "B:587",
      "B:588",
      "B:589",
      "B:590",
      "B:591",
      "B:592",
      "B:593",
      "B:594",
      "B:595",
      "B:596",
      "B:597",
      "B:598",
      "B:599",
      "B:600",
      "B:601",
      "B:602",
      "B:603",
      "B:604",
      "B:605",
      "B:606",
      "B:607",
      "B:608",
      "B:609",
      "B:610",
      "B:611",
      "B:612",
      "B:613",
      "B:614",
      "B:615",
      "B:616",
      "B:617",
      "B:618",
      "B:619",
      "B:620",
      "B:621",
      "B:622",
      "B:623",
      "B:624",
      "B:625",
      "B:626",
      "B:627",
      "B:628",
      "B:629",
      "B:630",
      "B:631",
      "B:632",
      "B:633",
      "B:634",
      "B:635",
      "B:636",
      "B:637",
      "B:638",
      "B:639",
      "B:640",
      "B:641",
      "B:642",
      "B:643",
      "B:644",
      "B:645",
      "B:646",
      "B:647",
      "B:648",
      "B:649",
      "B:650",
      "B:651",
      "B:652",
      "B:653",
      "B:654",
      "B:655",
      "B:656",
      "B:657",
      "B:658",
      "B:659",
      "B:660",
      "B:661",
      "B:662",
      "B:663",
      "B:664",
      "B:665",
      "B:666",
      "B:667",
      "B:668",
      "B:669",
      "B:670",
      "B:671",
      "B:672",
      "B:673",
      "B:674",
      "B:675",
      "B:676",
      "B:677",
      "B:678",
      "B:679",
      "B:680",
      "B:681",
      "B:682",
      "B:683",
      "B:684",
      "B:685",
      "B:686",
      "B:687",
      "B:688",
      "B:689",
      "B:690",
      "B:691",
      "B:692",
      "B:693",
      "B:694",
      "B:695",
      "B:696",
      "B:697",
      "B:698",
      "B:699",
      "B:700",
      "B:701",
      "B:702",
      "B:703",
      "B:704",
      "B:705",
      "B:706",
      "B:707",
      "B:708",
      "B:709",
      "B:710",
      "B:711",
      "B:712",
      "B:713",
      "B:714",
      "B:715",
      "B:716",
      "B:717",
      "B:718",
      "B:719",
      "B:720",
      "B:721",
      "B:722",
      "B:723",
      "B:724",
      "B:725",
      "B:726",
      "B:727",
      "B:728",
      "B:729",
      "B:730",
      "B:731",
      "B:732",
      "B:733",
      "B:734",
      "B:735",
      "B:736",
      "B:737",
      "B:738",
      "B:739",
      "B:740",
      "B:741",
      "B:742",
      "B:743",
      "B:744",
      "B:745",
      "B:746",
      "B:747",
      "B:748",
      "B:749",
      "B:750",
      "B:751",
      "B:752",
      "B:753",
      "B:754",
      "B:755",
      "B:756",
      "B:757",
      "B:758",
      "B:759",
      "B:760",
      "B:761",
      "B:762",
      "B:763",
      "B:765",
      "B:766",
      "B:767",
      "B:768",
      "B:769",
      "B:770",
      "B:771",
      "B:772",
      "B:773",
      "B:774"
    ],
    "B:765": [
      "B:404",
      "B:405",
      "B:406",
      "B:407",
      "B:408",
      "B:409",
      "B:410",
      "B:411",
      "B:412",
      "B:413",
      "B:414",
      "B:415",
      "B:416",
      "B:417",
      "B:418",
      "B:419",
      "B:420",
      "B:421",
      "B:422",
      "B:423",
      "B:424",
      "B:425",
      "B:426",
      "B:427",
      "B:428",
      "B:429",
      "B:430",
      "B:431",
      "B:432",
      "B:433",
      "B:434",
      "B:435",
      "B:436",
      "B:437",
      "B:438",
      "B:439",
      "B:440",
      "B:441",
      "B:442",
      "B:443",
      "B:444",
      "B:445",
      "B:446",
      "B:447",
      "B:448",
      "B:449",
      "B:450",
      "B:451",
      "B:452",
      "B:453",
      "B:454",
      "B:455",
      "B:456",
      "B:457",
      "B:458",
      "B:459",
      "B:460",
      "B:461",
      "B:462",
      "B:463",
      "B:464",
      "B:465",
      "B:466",
      "B:467",
      "B:468",
      "B:469",
      "B:470",
      "B:471",
      "B:472",
      "B:473",
      "B:474",
      "B:475",
      "B:476",
      "B:477",
      "B:478",
      "B:479",
      "B:480",
      "B:481",
      "B:482",
      "B:483",
      "B:484",
      "B:485",
      "B:486",
      "B:487",
      "B:488",
      "B:489",
      "B:490",
      "B:491",
      "B:492",
      "B:493",
      "B:494",
      "B:495",
      "B:496",
      "B:497",
      "B:498",
      "B:499",
      "B:500",
      "B:501",
      "B:502",
      "B:503",
      "B:504",
      "B:505",
      "B:506",
      "B:507",
      "B:508",
      "B:509",
      "B:510",
      "B:511",
      "B:512",
      "B:513",
      "B:514",
      "B:515",
      "B:516",
      "B:517",
      "B:518",
      "B:519",
      "B:520",
      "B:521",
      "B:522",
      "B:523",
      "B:524",
      "B:525",
      "B:526",
      "B:527",
      "B:528",
      "B:529",
      "B:530",
      "B:531",
      "B:532",
      "B:533",
      "B:534",
      "B:535",
      "B:536",
      "B:537",
      "B:538",
      "B:539",
      "B:540",
      "B:541",
      "B:542",
      "B:543",
      "B:544",
      "B:545",
      "B:546",
      "B:547",
      "B:548",
      "B:549",
      "B:550",
      "B:551",
      "B:552",
      "B:553",
      "B:554",
      "B:555",
      "B:556",
      "B:557",
      "B:558",
      "B:559",
      "B:560",
      "B:561",
      "B:562",
      "B:563",
      "B:564",
      "B:565",
      "B:566",
      "B:567",
      "B:568",
      "B:569",
      "B:570",
      "B:571",
      "B:572",
      "B:573",
      "B:574",
      "B:575",
      "B:576",
      "B:577",
      "B:578",
      "B:579",
      "B:580",
      "B:581",
      "B:582",
      "B:583",
      "B:584",
      "B:585",
      "B:586",
      "B:587",
      "B:588",
      "B:589",
      "B:590",
      "B:591",
      "B:592",
      "B:593",
      "B:594",
      "B:595",
      "B:596",
      "B:597",
      "B:598",
      "B:599",
      "B:600",
      "B:601",
      "B:602",
      "B:603",
      "B:604",
      "B:605",
      "B:606",
      "B:607",
      "B:608",
      "B:609",
      "B:610",
      "B:611",
      "B:612",
      "B:613",
      "B:614",
      "B:615",
      "B:616",
      "B:617",
      "B:618",
      "B:619",
      "B:620",
      "B:621",
      "B:622",
      "B:623",
      "B:624",
      "B:625",
      "B:626",
      "B:627",
      "B:628",
      "B:629",
      "B:630",
      "B:631",
      "B:632",
      "B:633",
      "B:634",
      "B:635",
      "B:636",
      "B:637",
      "B:638",
      "B:639",
      "B:640",
      "B:641",
      "B:642",
      "B:643",
      "B:644",
      "B:645",
      "B:646",
      "B:647",
      "B:648",
      "B:649",
      "B:650",
      "B:651",
      "B:652",
      "B:653",
      "B:654",
      "B:655",
      "B:656",
      "B:657",
      "B:658",
      "B:659",
      "B:660",
      "B:661",
      "B:662",
      "B:663",
      "B:664",
      "B:665",
      "B:666",
      "B:667",
      "B:668",
      "B:669",
      "B:670",
      "B:671",
      "B:672",
      "B:673",
      "B:674",
      "B:675",
      "B:676",
      "B:677",
      "B:678",
      "B:679",
      "B:680",
      "B:681",
      "B:682",
      "B:683",
      "B:684",
      "B:685",
      "B:686",
      "B:687",
      "B:688",
      "B:689",
      "B:690",
      "B:691",
      "B:692",
      "B:693",
      "B:694",
      "B:695",
      "B:696",
      "B:697",
      "B:698",
      "B:699",
      "B:700",
      "B:701",
      "B:702",
      "B:703",
      "B:704",
      "B:705",
      "B:706",
      "B:707",
      "B:708",
      "B:709",
      "B:710",
      "B:711",
      "B:712",
      "B:713",
      "B:714",
      "B:715",
      "B:716",
      "B:717",
      "B:718",
      "B:719",
      "B:720",
      "B:721",
      "B:722",
      "B:723",
      "B:724",
      "B:725",
      "B:726",
      "B:727",
      "B:728",
      "B:729",
      "B:730",
      "B:731",
      "B:732",
      "B:733",
      "B:734",
      "B:735",
      "B:736",
      "B:737",
      "B:738",
      "B:739",
      "B:740",
      "B:741",
      "B:742",
      "B:743",
      "B:744",
      "B:745",
      "B:746",
      "B:747",
      "B:748",
      "B:749",
      "B:750",
      "B:751",
      "B:752",
      "B:753",
      "B:754",
      "B:755",
      "B:756",
      "B:757",
      "B:758",
      "B:759",
      "B:760",
      "B:761",
      "B:762",
      "B:763",
      "B:764",
      "B:766",
      "B:767",
      "B:768",
      "B:769",
      "B:770",
      "B:771",
      "B:772",
      "B:773",
      "B:774"
    ],
    "B:766": [
      "B:404",
      "B:405",
      "B:406",
      "B:407",
      "B:408",
      "B:409",
      "B:410",
      "B:411",
      "B:412",
      "B:413",
      "B:414",
      "B:415",
      "B:416",
      "B:417",
      "B:418",
      "B:419",
      "B:420",
      "B:421",
      "B:422",
      "B:423",
      "B:424",
      "B:425",
      "B:426",
      "B:427",
      "B:428",
      "B:429",
      "B:430",
      "B:431",
      "B:432",
      "B:433",
      "B:434",
      "B:435",
      "B:436",
      "B:437",
      "B:438",
      "B:439",
      "B:440",
      "B:441",
      "B:442",
      "B:443",
      "B:444",
      "B:445",
      "B:446",
      "B:447",
      "B:448",
      "B:449",
      "B:450",
      "B:451",
      "B:452",
      "B:453",
      "B:454",
      "B:455",
      "B:456",
      "B:457",
      "B:458",
      "B:459",
      "B:460",
      "B:461",
      "B:462",
      "B:463",
      "B:464",
      "B:465",
      "B:466",
      "B:467",
      "B:468",
      "B:469",
      "B:470",
      "B:471",
      "B:472",
      "B:473",
      "B:474",
      "B:475",
      "B:476",
      "B:477",
      "B:478",
      "B:479",
      "B:480",
      "B:481",
      "B:482",
      "B:483",
      "B:484",
      "B:485",
      "B:486",
      "B:487",
      "B:488",
      "B:489",
      "B:490",
      "B:491",
      "B:492",
      "B:493",
      "B:494",
      "B:495",
      "B:496",
      "B:497",
      "B:498",
      "B:499",
      "B:500",
      "B:501",
      "B:502",
      "B:503",
      "B:504",
      "B:505",
      "B:506",
      "B:507",
      "B:508",
      "B:509",
      "B:510",
      "B:511",
      "B:512",
      "B:513",
      "B:514",
      "B:515",
      "B:516",
      "B:517",
      "B:518",
      "B:519",
      "B:520",
      "B:521",
      "B:522",
      "B:523",
      "B:524",
      "B:525",
      "B:526",
      "B:527",
      "B:528",
      "B:529",
      "B:530",
      "B:531",
      "B:532",
      "B:533",
      "B:534",
      "B:535",
      "B:536",
      "B:537",
      "B:538",
      "B:539",
      "B:540",
      "B:541",
      "B:542",
      "B:543",
      "B:544",
      "B:545",
      "B:546",
      "B:547",
      "B:548",
      "B:549",
      "B:550",
      "B:551",
      "B:552",
      "B:553",
      "B:554",
      "B:555",
      "B:556",
      "B:557",
      "B:558",
      "B:559",
      "B:560",
      "B:561",
      "B:562",
      "B:563",
      "B:564",
      "B:565",
      "B:566",
      "B:567",
      "B:568",
      "B:569",
      "B:570",
      "B:571",
      "B:572",
      "B:573",
      "B:574",
      "B:575",
      "B:576",
      "B:577",
      "B:578",
      "B:579",
      "B:580",
      "B:581",
      "B:582",
      "B:583",
      "B:584",
      "B:585",
      "B:586",
      "B:587",
      "B:588",
      "B:589",
      "B:590",
      "B:591",
      "B:592",
      "B:593",
      "B:594",
      "B:595",
      "B:596",
      "B:597",
      "B:598",
      "B:599",
      "B:600",
      "B:601",
      "B:602",
      "B:603",
      "B:604",
      "B:605",
      "B:606",
      "B:607",
      "B:608",
      "B:609",
      "B:610",
      "B:611",
      "B:612",
      "B:613",
      "B:614",
      "B:615",
      "B:616",
      "B:617",
      "B:618",
      "B:619",
      "B:620",
      "B:621",
      "B:622",
      "B:623",
      "B:624",
      "B:625",
      "B:626",
      "B:627",
      "B:628",
      "B:629",
      "B:630",
      "B:631",
      "B:632",
      "B:633",
      "B:634",
      "B:635",
      "B:636",
      "B:637",
      "B:638",
      "B:639",
      "B:640",
      "B:641",
      "B:642",
      "B:643",
      "B:644",
      "B:645",
      "B:646",
      "B:647",
      "B:648",
      "B:649",
      "B:650",
      "B:651",
      "B:652",
      "B:653",
      "B:654",
      "B:655",
      "B:656",
      "B:657",
      "B:658",
      "B:659",
      "B:660",
      "B:661",
      "B:662",
      "B:663",
      "B:664",
      "B:665",
      "B:666",
      "B:667",
      "B:668",
      "B:669",
      "B:670",
      "B:671",
      "B:672",
      "B:673",
      "B:674",
      "B:675",
      "B:676",
      "B:677",
      "B:678",
      "B:679",
      "B:680",
      "B:681",
      "B:682",
      "B:683",
      "B:684",
      "B:685",
      "B:686",
      "B:687",
      "B:688",
      "B:689",
      "B:690",
      "B:691",
      "B:692",
      "B:693",
      "B:694",
      "B:695",
      "B:696",
      "B:697",
      "B:698",
      "B:699",
      "B:700",
      "B:701",
      "B:702",
      "B:703",
      "B:704",
      "B:705",
      "B:706",
      "B:707",
      "B:708",
      "B:709",
      "B:710",
      "B:711",
      "B:712",
      "B:713",
      "B:714",
      "B:715",
      "B:716",
      "B:717",
      "B:718",
      "B:719",
      "B:720",
      "B:721",
      "B:722",
      "B:723",
      "B:724",
      "B:725",
      "B:726",
      "B:727",
      "B:728",
      "B:729",
      "B:730",
      "B:731",
      "B:732",
      "B:733",
      "B:734",
      "B:735",
      "B:736",
      "B:737",
      "B:738",
      "B:739",
      "B:740",
      "B:741",
      "B:742",
      "B:743",
      "B:744",
      "B:745",
      "B:746",
      "B:747",
      "B:748",
      "B:749",
      "B:750",
      "B:751",
      "B:752",
      "B:753",
      "B:754",
      "B:755",
      "B:756",
      "B:757",
      "B:758",
      "B:759",
      "B:760",
      "B:761",
      "B:762",
      "B:763",
      "B:764",
      "B:765",
      "B:767",
      "B:768",
      "B:769",
      "B:770",
      "B:771",
      "B:772",
      "B:773",
      "B:774"
    ],
    "B:767": [
      "B:404",
      "B:405",
      "B:406",
      "B:407",
      "B:408",
      "B:409",
      "B:410",
      "B:411",
      "B:412",
      "B:413",
      "B:414",
      "B:415",
      "B:416",
      "B:417",
      "B:418",
      "B:419",
      "B:420",
      "B:421",
      "B:422",
      "B:423",
      "B:424",
      "B:425",
      "B:426",
      "B:427",
      "B:428",
      "B:429",
      "B:430",
      "B:431",
      "B:432",
      "B:433",
      "B:434",
      "B:435",
      "B:436",
      "B:437",
      "B:438",
      "B:439",
      "B:440",
      "B:441",
      "B:442",
      "B:443",
      "B:444",
      "B:445",
      "B:446",
      "B:447",
      "B:448",
      "B:449",
      "B:450",
      "B:451",
      "B:452",
      "B:453",
      "B:454",
      "B:455",
      "B:456",
      "B:457",
      "B:458",
      "B:459",
      "B:460",
      "B:461",
      "B:462",
      "B:463",
      "B:464",
      "B:465",
      "B:466",
      "B:467",
      "B:468",
      "B:469",
      "B:470",
      "B:471",
      "B:472",
      "B:473",
      "B:474",
      "B:475",
      "B:476",
      "B:477",
      "B:478",
      "B:479",
      "B:480",
      "B:481",
      "B:482",
      "B:483",
      "B:484",
      "B:485",
      "B:486",
      "B:487",
      "B:488",
      "B:489",
      "B:490",
      "B:491",
      "B:492",
      "B:493",
      "B:494",
      "B:495",
      "B:496",
      "B:497",
      "B:498",
      "B:499",
      "B:500",
      "B:501",
      "B:502",
      "B:503",
      "B:504",
      "B:505",
      "B:506",
      "B:507",
      "B:508",
      "B:509",
      "B:510",
      "B:511",
      "B:512",
      "B:513",
      "B:514",
      "B:515",
      "B:516",
      "B:517",
      "B:518",
      "B:519",
      "B:520",
      "B:521",
      "B:522",
      "B:523",
      "B:524",
      "B:525",
      "B:526",
      "B:527",
      "B:528",
      "B:529",
      "B:530",
      "B:531",
      "B:532",
      "B:533",
      "B:534",
      "B:535",
      "B:536",
      "B:537",
      "B:538",
      "B:539",
      "B:540",
      "B:541",
      "B:542",
      "B:543",
      "B:544",
      "B:545",
      "B:546",
      "B:547",
      "B:548",
      "B:549",
      "B:550",
      "B:551",
      "B:552",
      "B:553",
      "B:554",
      "B:555",
      "B:556",
      "B:557",
      "B:558",
      "B:559",
      "B:560",
      "B:561",
      "B:562",
      "B:563",
      "B:564",
      "B:565",
      "B:566",
      "B:567",
      "B:568",
      "B:569",
      "B:570",
      "B:571",
      "B:572",
      "B:573",
      "B:574",
      "B:575",
      "B:576",
      "B:577",
      "B:578",
      "B:579",
      "B:580",
      "B:581",
      "B:582",
      "B:583",
      "B:584",
      "B:585",
      "B:586",
      "B:587",
      "B:588",
      "B:589",
      "B:590",
      "B:591",
      "B:592",
      "B:593",
      "B:594",
      "B:595",
      "B:596",
      "B:597",
      "B:598",
      "B:599",
      "B:600",
      "B:601",
      "B:602",
      "B:603",
      "B:604",
      "B:605",
      "B:606",
      "B:607",
      "B:608",
      "B:609",
      "B:610",
      "B:611",
      "B:612",
      "B:613",
      "B:614",
      "B:615",
      "B:616",
      "B:617",
      "B:618",
      "B:619",
      "B:620",
      "B:621",
      "B:622",
      "B:623",
      "B:624",
      "B:625",
      "B:626",
      "B:627",
      "B:628",
      "B:629",
      "B:630",
      "B:631",
      "B:632",
      "B:633",
      "B:634",
      "B:635",
      "B:636",
      "B:637",
      "B:638",
      "B:639",
      "B:640",
      "B:641",
      "B:642",
      "B:643",
      "B:644",
      "B:645",
      "B:646",
      "B:647",
      "B:648",
      "B:649",
      "B:650",
      "B:651",
      "B:652",
      "B:653",
      "B:654",
      "B:655",
      "B:656",
      "B:657",
      "B:658",
      "B:659",
      "B:660",
      "B:661",
      "B:662",
      "B:663",
      "B:664",
      "B:665",
      "B:666",
      "B:667",
      "B:668",
      "B:669",
      "B:670",
      "B:671",
      "B:672",
      "B:673",
      "B:674",
      "B:675",
      "B:676",
      "B:677",
      "B:678",
      "B:679",
      "B:680",
      "B:681",
      "B:682",
      "B:683",
      "B:684",
      "B:685",
      "B:686",
      "B:687",
      "B:688",
      "B:689",
      "B:690",
      "B:691",
      "B:692",
      "B:693",
      "B:694",
      "B:695",
      "B:696",
      "B:697",
      "B:698",
      "B:699",
      "B:700",
      "B:701",
      "B:702",
      "B:703",
      "B:704",
      "B:705",
      "B:706",
      "B:707",
      "B:708",
      "B:709",
      "B:710",
      "B:711",
      "B:712",
      "B:713",
      "B:714",
      "B:715",
      "B:716",
      "B:717",
      "B:718",
      "B:719",
      "B:720",
      "B:721",
      "B:722",
      "B:723",
      "B:724",
      "B:725",
      "B:726",
      "B:727",
      "B:728",
      "B:729",
      "B:730",
      "B:731",
      "B:732",
      "B:733",
      "B:734",
      "B:735",
      "B:736",
      "B:737",
      "B:738",
      "B:739",
      "B:740",
      "B:741",
      "B:742",
      "B:743",
      "B:744",
      "B:745",
      "B:746",
      "B:747",
      "B:748",
      "B:749",
      "B:750",
      "B:751",
      "B:752",
      "B:753",
      "B:754",
      "B:755",
      "B:756",
      "B:757",
      "B:758",
      "B:759",
      "B:760",
      "B:761",
      "B:762",
      "B:763",
      "B:764",
      "B:765",
      "B:766",
      "B:768",
      "B:769",
      "B:770",
      "B:771",
      "B:772",
      "B:773",
      "B:774"
    ],
    "B:768": [
      "B:404",
      "B:405",
      "B:406",
      "B:407",
      "B:408",
      "B:409",
      "B:410",
      "B:411",
      "B:412",
      "B:413",
      "B:414",
      "B:415",
      "B:416",
      "B:417",
      "B:418",
      "B:419",
      "B:420",
      "B:421",
      "B:422",
      "B:423",
      "B:424",
      "B:425",
      "B:426",
      "B:427",
      "B:428",
      "B:429",
      "B:430",
      "B:431",
      "B:432",
      "B:433",
      "B:434",
      "B:435",
      "B:436",
      "B:437",
      "B:438",
      "B:439",
      "B:440",
      "B:441",
      "B:442",
      "B:443",
      "B:444",
      "B:445",
      "B:446",
      "B:447",
      "B:448",
      "B:449",
      "B:450",
      "B:451",
      "B:452",
      "B:453",
      "B:454",
      "B:455",
      "B:456",
      "B:457",
      "B:458",
      "B:459",
      "B:460",
      "B:461",
      "B:462",
      "B:463",
      "B:464",
      "B:465",
      "B:466",
      "B:467",
      "B:468",
      "B:469",
      "B:470",
      "B:471",
      "B:472",
      "B:473",
      "B:474",
      "B:475",
      "B:476",
      "B:477",
      "B:478",
      "B:479",
      "B:480",
      "B:481",
      "B:482",
      "B:483",
      "B:484",
      "B:485",
      "B:486",
      "B:487",
      "B:488",
      "B:489",
      "B:490",
      "B:491",
      "B:492",
      "B:493",
      "B:494",
      "B:495",
      "B:496",
      "B:497",
      "B:498",
      "B:499",
      "B:500",
      "B:501",
      "B:502",
      "B:503",
      "B:504",
      "B:505",
      "B:506",
      "B:507",
      "B:508",
      "B:509",
      "B:510",
      "B:511",
      "B:512",
      "B:513",
      "B:514",
      "B:515",
      "B:516",
      "B:517",
      "B:518",
      "B:519",
      "B:520",
      "B:521",
      "B:522",
      "B:523",
      "B:524",
      "B:525",
      "B:526",
      "B:527",
      "B:528",
      "B:529",
      "B:530",
      "B:531",
      "B:532",
      "B:533",
      "B:534",
      "B:535",
      "B:536",
      "B:537",
      "B:538",
      "B:539",
      "B:540",
      "B:541",
      "B:542",
      "B:543",
      "B:544",
      "B:545",
      "B:546",
      "B:547",
      "B:548",
      "B:549",
      "B:550",
      "B:551",
      "B:552",
      "B:553",
      "B:554",
      "B:555",
      "B:556",
      "B:557",
      "B:558",
      "B:559",
      "B:560",
      "B:561",
      "B:562",
      "B:563",
      "B:564",
      "B:565",
      "B:566",
      "B:567",
      "B:568",
      "B:569",
      "B:570",
      "B:571",
      "B:572",
      "B:573",
      "B:574",
      "B:575",
      "B:576",
      "B:577",
      "B:578",
      "B:579",
      "B:580",
      "B:581",
      "B:582",
      "B:583",
      "B:584",
      "B:585",
      "B:586",
      "B:587",
      "B:588",
      "B:589",
      "B:590",
      "B:591",
      "B:592",
      "B:593",
      "B:594",
      "B:595",
      "B:596",
      "B:597",
      "B:598",
      "B:599",
      "B:600",
      "B:601",
      "B:602",
      "B:603",
      "B:604",
      "B:605",
      "B:606",
      "B:607",
      "B:608",
      "B:609",
      "B:610",
      "B:611",
      "B:612",
      "B:613",
      "B:614",
      "B:615",
      "B:616",
      "B:617",
      "B:618",
      "B:619",
      "B:620",
      "B:621",
      "B:622",
      "B:623",
      "B:624",
      "B:625",
      "B:626",
      "B:627",
      "B:628",
      "B:629",
      "B:630",
      "B:631",
      "B:632",
      "B:633",
      "B:634",
      "B:635",
      "B:636",
      "B:637",
      "B:638",
      "B:639",
      "B:640",
      "B:641",
      "B:642",
      "B:643",
      "B:644",
      "B:645",
      "B:646",
      "B:647",
      "B:648",
      "B:649",
      "B:650",
      "B:651",
      "B:652",
      "B:653",
      "B:654",
      "B:655",
      "B:656",
      "B:657",
      "B:658",
      "B:659",
      "B:660",
      "B:661",
      "B:662",
      "B:663",
      "B:664",
      "B:665",
      "B:666",
      "B:667",
      "B:668",
      "B:669",
      "B:670",
      "B:671",
      "B:672",
      "B:673",
      "B:674",
      "B:675",
      "B:676",
      "B:677",
      "B:678",
      "B:679",
      "B:680",
      "B:681",
      "B:682",
      "B:683",
      "B:684",
      "B:685",
      "B:686",
      "B:687",
      "B:688",
      "B:689",
      "B:690",
      "B:691",
      "B:692",
      "B:693",
      "B:694",
      "B:695",
      "B:696",
      "B:697",
      "B:698",
      "B:699",
      "B:700",
      "B:701",
      "B:702",
      "B:703",
      "B:704",
      "B:705",
      "B:706",
      "B:707",
      "B:708",
      "B:709",
      "B:710",
      "B:711",
      "B:712",
      "B:713",
      "B:714",
      "B:715",
      "B:716",
      "B:717",
      "B:718",
      "B:719",
      "B:720",
      "B:721",
      "B:722",
      "B:723",
      "B:724",
      "B:725",
      "B:726",
      "B:727",
      "B:728",
      "B:729",
      "B:730",
      "B:731",
      "B:732",
      "B:733",
      "B:734",
      "B:735",
      "B:736",
      "B:737",
      "B:738",
      "B:739",
      "B:740",
      "B:741",
      "B:742",
      "B:743",
      "B:744",
      "B:745",
      "B:746",
      "B:747",
      "B:748",
      "B:749",
      "B:750",
      "B:751",
      "B:752",
      "B:753",
      "B:754",
      "B:755",
      "B:756",
      "B:757",
      "B:758",
      "B:759",
      "B:760",
      "B:761",
      "B:762",
      "B:763",
      "B:764",
      "B:765",
      "B:766",
      "B:767",
      "B:769",
      "B:770",
      "B:771",
      "B:772",
      "B:773",
      "B:774"
    ],
    "B:769": [
      "B:404",
      "B:405",
      "B:406",
      "B:407",
      "B:408",
      "B:409",
      "B:410",
      "B:411",
      "B:412",
      "B:413",
      "B:414",
      "B:415",
      "B:416",
      "B:417",
      "B:418",
      "B:419",
      "B:420",
      "B:421",
      "B:422",
      "B:423",
      "B:424",
      "B:425",
      "B:426",
      "B:427",
      "B:428",
      "B:429",
      "B:430",
      "B:431",
      "B:432",
      "B:433",
      "B:434",
      "B:435",
      "B:436",
      "B:437",
      "B:438",
      "B:439",
      "B:440",
      "B:441",
      "B:442",
      "B:443",
      "B:444",
      "B:445",
      "B:446",
      "B:447",
      "B:448",
      "B:449",
      "B:450",
      "B:451",
      "B:452",
      "B:453",
      "B:454",
      "B:455",
      "B:456",
      "B:457",
      "B:458",
      "B:459",
      "B:460",
      "B:461",
      "B:462",
      "B:463",
      "B:464",
      "B:465",
      "B:466",
      "B:467",
      "B:468",
      "B:469",
      "B:470",
      "B:471",
      "B:472",
      "B:473",
      "B:474",
      "B:475",
      "B:476",
      "B:477",
      "B:478",
      "B:479",
      "B:480",
      "B:481",
      "B:482",
      "B:483",
      "B:484",
      "B:485",
      "B:486",
      "B:487",
      "B:488",
      "B:489",
      "B:490",
      "B:491",
      "B:492",
      "B:493",
      "B:494",
      "B:495",
      "B:496",
      "B:497",
      "B:498",
      "B:499",
      "B:500",
      "B:501",
      "B:502",
      "B:503",
      "B:504",
      "B:505",
      "B:506",
      "B:507",
      "B:508",
      "B:509",
      "B:510",
      "B:511",
      "B:512",
      "B:513",
      "B:514",
      "B:515",
      "B:516",
      "B:517",
      "B:518",
      "B:519",
      "B:520",
      "B:521",
      "B:522",
      "B:523",
      "B:524",
      "B:525",
      "B:526",
      "B:527",
      "B:528",
      "B:529",
      "B:530",
      "B:531",
      "B:532",
      "B:533",
      "B:534",
      "B:535",
      "B:536",
      "B:537",
      "B:538",
      "B:539",
      "B:540",
      "B:541",
      "B:542",
      "B:543",
      "B:544",
      "B:545",
      "B:546",
      "B:547",
      "B:548",
      "B:549",
      "B:550",
      "B:551",
      "B:552",
      "B:553",
      "B:554",
      "B:555",
      "B:556",
      "B:557",
      "B:558",
      "B:559",
      "B:560",
      "B:561",
      "B:562",
      "B:563",
      "B:564",
      "B:565",
      "B:566",
      "B:567",
      "B:568",
      "B:569",
      "B:570",
      "B:571",
      "B:572",
      "B:573",
      "B:574",
      "B:575",
      "B:576",
      "B:577",
      "B:578",
      "B:579",
      "B:580",
      "B:581",
      "B:582",
      "B:583",
      "B:584",
      "B:585",
      "B:586",
      "B:587",
      "B:588",
      "B:589",
      "B:590",
      "B:591",
      "B:592",
      "B:593",
      "B:594",
      "B:595",
      "B:596",
      "B:597",
      "B:598",
      "B:599",
      "B:600",
      "B:601",
      "B:602",
      "B:603",
      "B:604",
      "B:605",
      "B:606",
      "B:607",
      "B:608",
      "B:609",
      "B:610",
      "B:611",
      "B:612",
      "B:613",
      "B:614",
      "B:615",
      "B:616",
      "B:617",
      "B:618",
      "B:619",
      "B:620",
      "B:621",
      "B:622",
      "B:623",
      "B:624",
      "B:625",
      "B:626",
      "B:627",
      "B:628",
      "B:629",
      "B:630",
      "B:631",
      "B:632",
      "B:633",
      "B:634",
      "B:635",
      "B:636",
      "B:637",
      "B:638",
      "B:639",
      "B:640",
      "B:641",
      "B:642",
      "B:643",
      "B:644",
      "B:645",
      "B:646",
      "B:647",
      "B:648",
      "B:649",
      "B:650",
      "B:651",
      "B:652",
      "B:653",
      "B:654",
      "B:655",
      "B:656",
      "B:657",
      "B:658",
      "B:659",
      "B:660",
      "B:661",
      "B:662",
      "B:663",
      "B:664",
      "B:665",
      "B:666",
      "B:667",
      "B:668",
      "B:669",
      "B:670",
      "B:671",
      "B:672",
      "B:673",
      "B:674",
      "B:675",
      "B:676",
      "B:677",
      "B:678",
      "B:679",
      "B:680",
      "B:681",
      "B:682",
      "B:683",
      "B:684",
      "B:685",
      "B:686",
      "B:687",
      "B:688",
      "B:689",
      "B:690",
      "B:691",
      "B:692",
      "B:693",
      "B:694",
      "B:695",
      "B:696",
      "B:697",
      "B:698",
      "B:699",
      "B:700",
      "B:701",
      "B:702",
      "B:703",
      "B:704",
      "B:705",
      "B:706",
      "B:707",
      "B:708",
      "B:709",
      "B:710",
      "B:711",
      "B:712",
      "B:713",
      "B:714",
      "B:715",
      "B:716",
      "B:717",
      "B:718",
      "B:719",
      "B:720",
      "B:721",
      "B:722",
      "B:723",
      "B:724",
      "B:725",
      "B:726",
      "B:727",
      "B:728",
      "B:729",
      "B:730",
      "B:731",
      "B:732",
      "B:733",
      "B:734",
      "B:735",
      "B:736",
      "B:737",
      "B:738",
      "B:739",
      "B:740",
      "B:741",
      "B:742",
      "B:743",
      "B:744",
      "B:745",
      "B:746",
      "B:747",
      "B:748",
      "B:749",
      "B:750",
      "B:751",
      "B:752",
      "B:753",
      "B:754",
      "B:755",
      "B:756",
      "B:757",
      "B:758",
      "B:759",
      "B:760",
      "B:761",
      "B:762",
      "B:763",
      "B:764",
      "B:765",
      "B:766",
      "B:767",
      "B:768",
      "B:770",
      "B:771",
      "B:772",
      "B:773",
      "B:774"
    ],
    "B:770": [
      "B:404",
      "B:405",
      "B:406",
      "B:407",
      "B:408",
      "B:409",
      "B:410",
      "B:411",
      "B:412",
      "B:413",
      "B:414",
      "B:415",
      "B:416",
      "B:417",
      "B:418",
      "B:419",
      "B:420",
      "B:421",
      "B:422",
      "B:423",
      "B:424",
      "B:425",
      "B:426",
      "B:427",
      "B:428",
      "B:429",
      "B:430",
      "B:431",
      "B:432",
      "B:433",
      "B:434",
      "B:435",
      "B:436",
      "B:437",
      "B:438",
      "B:439",
      "B:440",
      "B:441",
      "B:442",
      "B:443",
      "B:444",
      "B:445",
      "B:446",
      "B:447",
      "B:448",
      "B:449",
      "B:450",
      "B:451",
      "B:452",
      "B:453",
      "B:454",
      "B:455",
      "B:456",
      "B:457",
      "B:458",
      "B:459",
      "B:460",
      "B:461",
      "B:462",
      "B:463",
      "B:464",
      "B:465",
      "B:466",
      "B:467",
      "B:468",
      "B:469",
      "B:470",
      "B:471",
      "B:472",
      "B:473",
      "B:474",
      "B:475",
      "B:476",
      "B:477",
      "B:478",
      "B:479",
      "B:480",
      "B:481",
      "B:482",
      "B:483",
      "B:484",
      "B:485",
      "B:486",
      "B:487",
      "B:488",
      "B:489",
      "B:490",
      "B:491",
      "B:492",
      "B:493",
      "B:494",
      "B:495",
      "B:496",
      "B:497",
      "B:498",
      "B:499",
      "B:500",
      "B:501",
      "B:502",
      "B:503",
      "B:504",
      "B:505",
      "B:506",
      "B:507",
      "B:508",
      "B:509",
      "B:510",
      "B:511",
      "B:512",
      "B:513",
      "B:514",
      "B:515",
      "B:516",
      "B:517",
      "B:518",
      "B:519",
      "B:520",
      "B:521",
      "B:522",
      "B:523",
      "B:524",
      "B:525",
      "B:526",
      "B:527",
      "B:528",
      "B:529",
      "B:530",
      "B:531",
      "B:532",
      "B:533",
      "B:534",
      "B:535",
      "B:536",
      "B:537",
      "B:538",
      "B:539",
      "B:540",
      "B:541",
      "B:542",
      "B:543",
      "B:544",
      "B:545",
      "B:546",
      "B:547",
      "B:548",
      "B:549",
      "B:550",
      "B:551",
      "B:552",
      "B:553",
      "B:554",
      "B:555",
      "B:556",
      "B:557",
      "B:558",
      "B:559",
      "B:560",
      "B:561",
      "B:562",
      "B:563",
      "B:564",
      "B:565",
      "B:566",
      "B:567",
      "B:568",
      "B:569",
      "B:570",
      "B:571",
      "B:572",
      "B:573",
      "B:574",
      "B:575",
      "B:576",
      "B:577",
      "B:578",
      "B:579",
      "B:580",
      "B:581",
      "B:582",
      "B:583",
      "B:584",
      "B:585",
      "B:586",
      "B:587",
      "B:588",
      "B:589",
      "B:590",
      "B:591",
      "B:592",
      "B:593",
      "B:594",
      "B:595",
      "B:596",
      "B:597",
      "B:598",
      "B:599",
      "B:600",
      "B:601",
      "B:602",
      "B:603",
      "B:604",
      "B:605",
      "B:606",
      "B:607",
      "B:608",
      "B:609",
      "B:610",
      "B:611",
      "B:612",
      "B:613",
      "B:614",
      "B:615",
      "B:616",
      "B:617",
      "B:618",
      "B:619",
      "B:620",
      "B:621",
      "B:622",
      "B:623",
      "B:624",
      "B:625",
      "B:626",
      "B:627",
      "B:628",
      "B:629",
      "B:630",
      "B:631",
      "B:632",
      "B:633",
      "B:634",
      "B:635",
      "B:636",
      "B:637",
      "B:638",
      "B:639",
      "B:640",
      "B:641",
      "B:642",
      "B:643",
      "B:644",
      "B:645",
      "B:646",
      "B:647",
      "B:648",
      "B:649",
      "B:650",
      "B:651",
      "B:652",
      "B:653",
      "B:654",
      "B:655",
      "B:656",
      "B:657",
      "B:658",
      "B:659",
      "B:660",
      "B:661",
      "B:662",
      "B:663",
      "B:664",
      "B:665",
      "B:666",
      "B:667",
      "B:668",
      "B:669",
      "B:670",
      "B:671",
      "B:672",
      "B:673",
      "B:674",
      "B:675",
      "B:676",
      "B:677",
      "B:678",
      "B:679",
      "B:680",
      "B:681",
      "B:682",
      "B:683",
      "B:684",
      "B:685",
      "B:686",
      "B:687",
      "B:688",
      "B:689",
      "B:690",
      "B:691",
      "B:692",
      "B:693",
      "B:694",
      "B:695",
      "B:696",
      "B:697",
      "B:698",
      "B:699",
      "B:700",
      "B:701",
      "B:702",
      "B:703",
      "B:704",
      "B:705",
      "B:706",
      "B:707",
      "B:708",
      "B:709",
      "B:710",
      "B:711",
      "B:712",
      "B:713",
      "B:714",
      "B:715",
      "B:716",
      "B:717",
      "B:718",
      "B:719",
      "B:720",
      "B:721",
      "B:722",
      "B:723",
      "B:724",
      "B:725",
      "B:726",
      "B:727",
      "B:728",
      "B:729",
      "B:730",
      "B:731",
      "B:732",
      "B:733",
      "B:734",
      "B:735",
      "B:736",
      "B:737",
      "B:738",
      "B:739",
      "B:740",
      "B:741",
      "B:742",
      "B:743",
      "B:744",
      "B:745",
      "B:746",
      "B:747",
      "B:748",
      "B:749",
      "B:750",
      "B:751",
      "B:752",
      "B:753",
      "B:754",
      "B:755",
      "B:756",
      "B:757",
      "B:758",
      "B:759",
      "B:760",
      "B:761",
      "B:762",
      "B:763",
      "B:764",
      "B:765",
      "B:766",
      "B:767",
      "B:768",
      "B:769",
      "B:771",
      "B:772",
      "B:773",
      "B:774"
    ],
    "B:771": [
      "B:404",
      "B:405",
      "B:406",
      "B:407",
      "B:408",
      "B:409",
      "B:410",
      "B:411",
      "B:412",
      "B:413",
      "B:414",
      "B:415",
      "B:416",
      "B:417",
      "B:418",
      "B:419",
      "B:420",
      "B:421",
      "B:422",
      "B:423",
      "B:424",
      "B:425",
      "B:426",
      "B:427",
      "B:428",
      "B:429",
      "B:430",
      "B:431",
      "B:432",
      "B:433",
      "B:434",
      "B:435",
      "B:436",
      "B:437",
      "B:438",
      "B:439",
      "B:440",
      "B:441",
      "B:442",
      "B:443",
      "B:444",
      "B:445",
      "B:446",
      "B:447",
      "B:448",
      "B:449",
      "B:450",
      "B:451",
      "B:452",
      "B:453",
      "B:454",
      "B:455",
      "B:456",
      "B:457",
      "B:458",
      "B:459",
      "B:460",
      "B:461",
      "B:462",
      "B:463",
      "B:464",
      "B:465",
      "B:466",
      "B:467",
      "B:468",
      "B:469",
      "B:470",
      "B:471",
      "B:472",
      "B:473",
      "B:474",
      "B:475",
      "B:476",
      "B:477",
      "B:478",
      "B:479",
      "B:480",
      "B:481",
      "B:482",
      "B:483",
      "B:484",
      "B:485",
      "B:486",
      "B:487",
      "B:488",
      "B:489",
      "B:490",
      "B:491",
      "B:492",
      "B:493",
      "B:494",
      "B:495",
      "B:496",
      "B:497",
      "B:498",
      "B:499",
      "B:500",
      "B:501",
      "B:502",
      "B:503",
      "B:504",
      "B:505",
      "B:506",
      "B:507",
      "B:508",
      "B:509",
      "B:510",
      "B:511",
      "B:512",
      "B:513",
      "B:514",
      "B:515",
      "B:516",
      "B:517",
      "B:518",
      "B:519",
      "B:520",
      "B:521",
      "B:522",
      "B:523",
      "B:524",
      "B:525",
      "B:526",
      "B:527",
      "B:528",
      "B:529",
      "B:530",
      "B:531",
      "B:532",
      "B:533",
      "B:534",
      "B:535",
      "B:536",
      "B:537",
      "B:538",
      "B:539",
      "B:540",
      "B:541",
      "B:542",
      "B:543",
      "B:544",
      "B:545",
      "B:546",
      "B:547",
      "B:548",
      "B:549",
      "B:550",
      "B:551",
      "B:552",
      "B:553",
      "B:554",
      "B:555",
      "B:556",
      "B:557",
      "B:558",
      "B:559",
      "B:560",
      "B:561",
      "B:562",
      "B:563",
      "B:564",
      "B:565",
      "B:566",
      "B:567",
      "B:568",
      "B:569",
      "B:570",
      "B:571",
      "B:572",
      "B:573",
      "B:574",
      "B:575",
      "B:576",
      "B:577",
      "B:578",
      "B:579",
      "B:580",
      "B:581",
      "B:582",
      "B:583",
      "B:584",
      "B:585",
      "B:586",
      "B:587",
      "B:588",
      "B:589",
      "B:590",
      "B:591",
      "B:592",
      "B:593",
      "B:594",
      "B:595",
      "B:596",
      "B:597",
      "B:598",
      "B:599",
      "B:600",
      "B:601",
      "B:602",
      "B:603",
      "B:604",
      "B:605",
      "B:606",
      "B:607",
      "B:608",
      "B:609",
      "B:610",
      "B:611",
      "B:612",
      "B:613",
      "B:614",
      "B:615",
      "B:616",
      "B:617",
      "B:618",
      "B:619",
      "B:620",
      "B:621",
      "B:622",
      "B:623",
      "B:624",
      "B:625",
      "B:626",
      "B:627",
      "B:628",
      "B:629",
      "B:630",
      "B:631",
      "B:632",
      "B:633",
      "B:634",
      "B:635",
      "B:636",
      "B:637",
      "B:638",
      "B:639",
      "B:640",
      "B:641",
      "B:642",
      "B:643",
      "B:644",
      "B:645",
      "B:646",
      "B:647",
      "B:648",
      "B:649",
      "B:650",
      "B:651",
      "B:652",
      "B:653",
      "B:654",
      "B:655",
      "B:656",
      "B:657",
      "B:658",
      "B:659",
      "B:660",
      "B:661",
      "B:662",
      "B:663",
      "B:664",
      "B:665",
      "B:666",
      "B:667",
      "B:668",
      "B:669",
      "B:670",
      "B:671",
      "B:672",
      "B:673",
      "B:674",
      "B:675",
      "B:676",
      "B:677",
      "B:678",
      "B:679",
      "B:680",
      "B:681",
      "B:682",
      "B:683",
      "B:684",
      "B:685",
      "B:686",
      "B:687",
      "B:688",
      "B:689",
      "B:690",
      "B:691",
      "B:692",
      "B:693",
      "B:694",
      "B:695",
      "B:696",
      "B:697",
      "B:698",
      "B:699",
      "B:700",
      "B:701",
      "B:702",
      "B:703",
      "B:704",
      "B:705",
      "B:706",
      "B:707",
      "B:708",
      "B:709",
      "B:710",
      "B:711",
      "B:712",
      "B:713",
      "B:714",
      "B:715",
      "B:716",
      "B:717",
      "B:718",
      "B:719",
      "B:720",
      "B:721",
      "B:722",
      "B:723",
      "B:724",
      "B:725",
      "B:726",
      "B:727",
      "B:728",
      "B:729",
      "B:730",
      "B:731",
      "B:732",
      "B:733",
      "B:734",
      "B:735",
      "B:736",
      "B:737",
      "B:738",
      "B:739",
      "B:740",
      "B:741",
      "B:742",
      "B:743",
      "B:744",
      "B:745",
      "B:746",
      "B:747",
      "B:748",
      "B:749",
      "B:750",
      "B:751",
      "B:752",
      "B:753",
      "B:754",
      "B:755",
      "B:756",
      "B:757",
      "B:758",
      "B:759",
      "B:760",
      "B:761",
      "B:762",
      "B:763",
      "B:764",
      "B:765",
      "B:766",
      "B:767",
      "B:768",
      "B:769",
      "B:770",
      "B:772",
      "B:773",
      "B:774"
    ],
    "B:772": [
      "B:404",
      "B:405",
      "B:406",
      "B:407",
      "B:408",
      "B:409",
      "B:410",
      "B:411",
      "B:412",
      "B:413",
      "B:414",
      "B:415",
      "B:416",
      "B:417",
      "B:418",
      "B:419",
      "B:420",
      "B:421",
      "B:422",
      "B:423",
      "B:424",
      "B:425",
      "B:426",
      "B:427",
      "B:428",
      "B:429",
      "B:430",
      "B:431",
      "B:432",
      "B:433",
      "B:434",
      "B:435",
      "B:436",
      "B:437",
      "B:438",
      "B:439",
      "B:440",
      "B:441",
      "B:442",
      "B:443",
      "B:444",
      "B:445",
      "B:446",
      "B:447",
      "B:448",
      "B:449",
      "B:450",
      "B:451",
      "B:452",
      "B:453",
      "B:454",
      "B:455",
      "B:456",
      "B:457",
      "B:458",
      "B:459",
      "B:460",
      "B:461",
      "B:462",
      "B:463",
      "B:464",
      "B:465",
      "B:466",
      "B:467",
      "B:468",
      "B:469",
      "B:470",
      "B:471",
      "B:472",
      "B:473",
      "B:474",
      "B:475",
      "B:476",
      "B:477",
      "B:478",
      "B:479",
      "B:480",
      "B:481",
      "B:482",
      "B:483",
      "B:484",
      "B:485",
      "B:486",
      "B:487",
      "B:488",
      "B:489",
      "B:490",
      "B:491",
      "B:492",
      "B:493",
      "B:494",
      "B:495",
      "B:496",
      "B:497",
      "B:498",
      "B:499",
      "B:500",
      "B:501",
      "B:502",
      "B:503",
      "B:504",
      "B:505",
      "B:506",
      "B:507",
      "B:508",
      "B:509",
      "B:510",
      "B:511",
      "B:512",
      "B:513",
      "B:514",
      "B:515",
      "B:516",
      "B:517",
      "B:518",
      "B:519",
      "B:520",
      "B:521",
      "B:522",
      "B:523",
      "B:524",
      "B:525",
      "B:526",
      "B:527",
      "B:528",
      "B:529",
      "B:530",
      "B:531",
      "B:532",
      "B:533",
      "B:534",
      "B:535",
      "B:536",
      "B:537",
      "B:538",
      "B:539",
      "B:540",
      "B:541",
      "B:542",
      "B:543",
      "B:544",
      "B:545",
      "B:546",
      "B:547",
      "B:548",
      "B:549",
      "B:550",
      "B:551",
      "B:552",
      "B:553",
      "B:554",
      "B:555",
      "B:556",
      "B:557",
      "B:558",
      "B:559",
      "B:560",
      "B:561",
      "B:562",
      "B:563",
      "B:564",
      "B:565",
      "B:566",
      "B:567",
      "B:568",
      "B:569",
      "B:570",
      "B:571",
      "B:572",
      "B:573",
      "B:574",
      "B:575",
      "B:576",
      "B:577",
      "B:578",
      "B:579",
      "B:580",
      "B:581",
      "B:582",
      "B:583",
      "B:584",
      "B:585",
      "B:586",
      "B:587",
      "B:588",
      "B:589",
      "B:590",
      "B:591",
      "B:592",
      "B:593",
      "B:594",
      "B:595",
      "B:596",
      "B:597",
      "B:598",
      "B:599",
      "B:600",
      "B:601",
      "B:602",
      "B:603",
      "B:604",
      "B:605",
      "B:606",
      "B:607",
      "B:608",
      "B:609",
      "B:610",
      "B:611",
      "B:612",
      "B:613",
      "B:614",
      "B:615",
      "B:616",
      "B:617",
      "B:618",
      "B:619",
      "B:620",
      "B:621",
      "B:622",
      "B:623",
      "B:624",
      "B:625",
      "B:626",
      "B:627",
      "B:628",
      "B:629",
      "B:630",
      "B:631",
      "B:632",
      "B:633",
      "B:634",
      "B:635",
      "B:636",
      "B:637",
      "B:638",
      "B:639",
      "B:640",
      "B:641",
      "B:642",
      "B:643",
      "B:644",
      "B:645",
      "B:646",
      "B:647",
      "B:648",
      "B:649",
      "B:650",
      "B:651",
      "B:652",
      "B:653",
      "B:654",
      "B:655",
      "B:656",
      "B:657",
      "B:658",
      "B:659",
      "B:660",
      "B:661",
      "B:662",
      "B:663",
      "B:664",
      "B:665",
      "B:666",
      "B:667",
      "B:668",
      "B:669",
      "B:670",
      "B:671",
      "B:672",
      "B:673",
      "B:674",
      "B:675",
      "B:676",
      "B:677",
      "B:678",
      "B:679",
      "B:680",
      "B:681",
      "B:682",
      "B:683",
      "B:684",
      "B:685",
      "B:686",
      "B:687",
      "B:688",
      "B:689",
      "B:690",
      "B:691",
      "B:692",
      "B:693",
      "B:694",
      "B:695",
      "B:696",
      "B:697",
      "B:698",
      "B:699",
      "B:700",
      "B:701",
      "B:702",
      "B:703",
      "B:704",
      "B:705",
      "B:706",
      "B:707",
      "B:708",
      "B:709",
      "B:710",
      "B:711",
      "B:712",
      "B:713",
      "B:714",
      "B:715",
      "B:716",
      "B:717",
      "B:718",
      "B:719",
      "B:720",
      "B:721",
      "B:722",
      "B:723",
      "B:724",
      "B:725",
      "B:726",
      "B:727",
      "B:728",
      "B:729",
      "B:730",
      "B:731",
      "B:732",
      "B:733",
      "B:734",
      "B:735",
      "B:736",
      "B:737",
      "B:738",
      "B:739",
      "B:740",
      "B:741",
      "B:742",
      "B:743",
      "B:744",
      "B:745",
      "B:746",
      "B:747",
      "B:748",
      "B:749",
      "B:750",
      "B:751",
      "B:752",
      "B:753",
      "B:754",
      "B:755",
      "B:756",
      "B:757",
      "B:758",
      "B:759",
      "B:760",
      "B:761",
      "B:762",
      "B:763",
      "B:764",
      "B:765",
      "B:766",
      "B:767",
      "B:768",
      "B:769",
      "B:770",
      "B:771",
      "B:773",
      "B:774"
    ],
    "B:773": [
      "B:404",
      "B:405",
      "B:406",
      "B:407",
      "B:408",
      "B:409",
      "B:410",
      "B:411",
      "B:412",
      "B:413",
      "B:414",
      "B:415",
      "B:416",
      "B:417",
      "B:418",
      "B:419",
      "B:420",
      "B:421",
      "B:422",
      "B:423",
      "B:424",
      "B:425",
      "B:426",
      "B:427",
      "B:428",
      "B:429",
      "B:430",
      "B:431",
      "B:432",
      "B:433",
      "B:434",
      "B:435",
      "B:436",
      "B:437",
      "B:438",
      "B:439",
      "B:440",
      "B:441",
      "B:442",
      "B:443",
      "B:444",
      "B:445",
      "B:446",
      "B:447",
      "B:448",
      "B:449",
      "B:450",
      "B:451",
      "B:452",
      "B:453",
      "B:454",
      "B:455",
      "B:456",
      "B:457",
      "B:458",
      "B:459",
      "B:460",
      "B:461",
      "B:462",
      "B:463",
      "B:464",
      "B:465",
      "B:466",
      "B:467",
      "B:468",
      "B:469",
      "B:470",
      "B:471",
      "B:472",
      "B:473",
      "B:474",
      "B:475",
      "B:476",
      "B:477",
      "B:478",
      "B:479",
      "B:480",
      "B:481",
      "B:482",
      "B:483",
      "B:484",
      "B:485",
      "B:486",
      "B:487",
      "B:488",
      "B:489",
      "B:490",
      "B:491",
      "B:492",
      "B:493",
      "B:494",
      "B:495",
      "B:496",
      "B:497",
      "B:498",
      "B:499",
      "B:500",
      "B:501",
      "B:502",
      "B:503",
      "B:504",
      "B:505",
      "B:506",
      "B:507",
      "B:508",
      "B:509",
      "B:510",
      "B:511",
      "B:512",
      "B:513",
      "B:514",
      "B:515",
      "B:516",
      "B:517",
      "B:518",
      "B:519",
      "B:520",
      "B:521",
      "B:522",
      "B:523",
      "B:524",
      "B:525",
      "B:526",
      "B:527",
      "B:528",
      "B:529",
      "B:530",
      "B:531",
      "B:532",
      "B:533",
      "B:534",
      "B:535",
      "B:536",
      "B:537",
      "B:538",
      "B:539",
      "B:540",
      "B:541",
      "B:542",
      "B:543",
      "B:544",
      "B:545",
      "B:546",
      "B:547",
      "B:548",
      "B:549",
      "B:550",
      "B:551",
      "B:552",
      "B:553",
      "B:554",
      "B:555",
      "B:556",
      "B:557",
      "B:558",
      "B:559",
      "B:560",
      "B:561",
      "B:562",
      "B:563",
      "B:564",
      "B:565",
      "B:566",
      "B:567",
      "B:568",
      "B:569",
      "B:570",
      "B:571",
      "B:572",
      "B:573",
      "B:574",
      "B:575",
      "B:576",
      "B:577",
      "B:578",
      "B:579",
      "B:580",
      "B:581",
      "B:582",
      "B:583",
      "B:584",
      "B:585",
      "B:586",
      "B:587",
      "B:588",
      "B:589",
      "B:590",
      "B:591",
      "B:592",
      "B:593",
      "B:594",
      "B:595",
      "B:596",
      "B:597",
      "B:598",
      "B:599",
      "B:600",
      "B:601",
      "B:602",
      "B:603",
      "B:604",
      "B:605",
      "B:606",
      "B:607",
      "B:608",
      "B:609",
      "B:610",
      "B:611",
      "B:612",
      "B:613",
      "B:614",
      "B:615",
      "B:616",
      "B:617",
      "B:618",
      "B:619",
      "B:620",
      "B:621",
      "B:622",
      "B:623",
      "B:624",
      "B:625",
      "B:626",
      "B:627",
      "B:628",
      "B:629",
      "B:630",
      "B:631",
      "B:632",
      "B:633",
      "B:634",
      "B:635",
      "B:636",
      "B:637",
      "B:638",
      "B:639",
      "B:640",
      "B:641",
      "B:642",
      "B:643",
      "B:644",
      "B:645",
      "B:646",
      "B:647",
      "B:648",
      "B:649",
      "B:650",
      "B:651",
      "B:652",
      "B:653",
      "B:654",
      "B:655",
      "B:656",
      "B:657",
      "B:658",
      "B:659",
      "B:660",
      "B:661",
      "B:662",
      "B:663",
      "B:664",
      "B:665",
      "B:666",
      "B:667",
      "B:668",
      "B:669",
      "B:670",
      "B:671",
      "B:672",
      "B:673",
      "B:674",
      "B:675",
      "B:676",
      "B:677",
      "B:678",
      "B:679",
      "B:680",
      "B:681",
      "B:682",
      "B:683",
      "B:684",
      "B:685",
      "B:686",
      "B:687",
      "B:688",
      "B:689",
      "B:690",
      "B:691",
      "B:692",
      "B:693",
      "B:694",
      "B:695",
      "B:696",
      "B:697",
      "B:698",
      "B:699",
      "B:700",
      "B:701",
      "B:702",
      "B:703",
      "B:704",
      "B:705",
      "B:706",
      "B:707",
      "B:708",
      "B:709",
      "B:710",
      "B:711",
      "B:712",
      "B:713",
      "B:714",
      "B:715",
      "B:716",
      "B:717",
      "B:718",
      "B:719",
      "B:720",
      "B:721",
      "B:722",
      "B:723",
      "B:724",
      "B:725",
      "B:726",
      "B:727",
      "B:728",
      "B:729",
      "B:730",
      "B:731",
      "B:732",
      "B:733",
      "B:734",
      "B:735",
      "B:736",
      "B:737",
      "B:738",
      "B:739",
      "B:740",
      "B:741",
      "B:742",
      "B:743",
      "B:744",
      "B:745",
      "B:746",
      "B:747",
      "B:748",
      "B:749",
      "B:750",
      "B:751",
      "B:752",
      "B:753",
      "B:754",
      "B:755",
      "B:756",
      "B:757",
      "B:758",
      "B:759",
      "B:760",
      "B:761",
      "B:762",
      "B:763",
      "B:764",
      "B:765",
      "B:766",
      "B:767",
      "B:768",
      "B:769",
      "B:770",
      "B:771",
      "B:772",
      "B:774"
    ],
    "B:774": [
      "B:404",
      "B:405",
      "B:406",
      "B:407",
      "B:408",
      "B:409",
      "B:410",
      "B:411",
      "B:412",
      "B:413",
      "B:414",
      "B:415",
      "B:416",
      "B:417",
      "B:418",
      "B:419",
      "B:420",
      "B:421",
      "B:422",
      "B:423",
      "B:424",
      "B:425",
      "B:426",
      "B:427",
      "B:428",
      "B:429",
      "B:430",
      "B:431",
      "B:432",
      "B:433",
      "B:434",
      "B:435",
      "B:436",
      "B:437",
      "B:438",
      "B:439",
      "B:440",
      "B:441",
      "B:442",
      "B:443",
      "B:444",
      "B:445",
      "B:446",
      "B:447",
      "B:448",
      "B:449",
      "B:450",
      "B:451",
      "B:452",
      "B:453",
      "B:454",
      "B:455",
      "B:456",
      "B:457",
      "B:458",
      "B:459",
      "B:460",
      "B:461",
      "B:462",
      "B:463",
      "B:464",
      "B:465",
      "B:466",
      "B:467",
      "B:468",
      "B:469",
      "B:470",
      "B:471",
      "B:472",
      "B:473",
      "B:474",
      "B:475",
      "B:476",
      "B:477",
      "B:478",
      "B:479",
      "B:480",
      "B:481",
      "B:482",
      "B:483",
      "B:484",
      "B:485",
      "B:486",
      "B:487",
      "B:488",
      "B:489",
      "B:490",
      "B:491",
      "B:492",
      "B:493",
      "B:494",
      "B:495",
      "B:496",
      "B:497",
      "B:498",
      "B:499",
      "B:500",
      "B:501",
      "B:502",
      "B:503",
      "B:504",
      "B:505",
      "B:506",
      "B:507",
      "B:508",
      "B:509",
      "B:510",
      "B:511",
      "B:512",
      "B:513",
      "B:514",
      "B:515",
      "B:516",
      "B:517",
      "B:518",
      "B:519",
      "B:520",
      "B:521",
      "B:522",
      "B:523",
      "B:524",
      "B:525",
      "B:526",
      "B:527",
      "B:528",
      "B:529",
      "B:530",
      "B:531",
      "B:532",
      "B:533",
      "B:534",
      "B:535",
      "B:536",
      "B:537",
      "B:538",
      "B:539",
      "B:540",
      "B:541",
      "B:542",
      "B:543",
      "B:544",
      "B:545",
      "B:546",
      "B:547",
      "B:548",
      "B:549",
      "B:550",
      "B:551",
      "B:552",
      "B:553",
      "B:554",
      "B:555",
      "B:556",
      "B:557",
      "B:558",
      "B:559",
      "B:560",
      "B:561",
      "B:562",
      "B:563",
      "B:564",
      "B:565",
      "B:566",
      "B:567",
      "B:568",
      "B:569",
      "B:570",
      "B:571",
      "B:572",
      "B:573",
      "B:574",
      "B:575",
      "B:576",
      "B:577",
      "B:578",
      "B:579",
      "B:580",
      "B:581",
      "B:582",
      "B:583",
      "B:584",
      "B:585",
      "B:586",
      "B:587",
      "B:588",
      "B:589",
      "B:590",
      "B:591",
      "B:592",
      "B:593",
      "B:594",
      "B:595",
      "B:596",
      "B:597",
      "B:598",
      "B:599",
      "B:600",
      "B:601",
      "B:602",
      "B:603",
      "B:604",
      "B:605",
      "B:606",
      "B:607",
      "B:608",
      "B:609",
      "B:610",
      "B:611",
      "B:612",
      "B:613",
      "B:614",
      "B:615",
      "B:616",
      "B:617",
      "B:618",
      "B:619",
      "B:620",
      "B:621",
      "B:622",
      "B:623",
      "B:624",
      "B:625",
      "B:626",
      "B:627",
      "B:628",
      "B:629",
      "B:630",
      "B:631",
      "B:632",
      "B:633",
      "B:634",
      "B:635",
      "B:636",
      "B:637",
      "B:638",
      "B:639",
      "B:640",
      "B:641",
      "B:642",
      "B:643",
      "B:644",
      "B:645",
      "B:646",
      "B:647",
      "B:648",
      "B:649",
      "B:650",
      "B:651",
      "B:652",
      "B:653",
      "B:654",
      "B:655",
      "B:656",
      "B:657",
      "B:658",
      "B:659",
      "B:660",
      "B:661",
      "B:662",
      "B:663",
      "B:664",
      "B:665",
      "B:666",
      "B:667",
      "B:668",
      "B:669",
      "B:670",
      "B:671",
      "B:672",
      "B:673",
      "B:674",
      "B:675",
      "B:676",
      "B:677",
      "B:678",
      "B:679",
      "B:680",
      "B:681",
      "B:682",
      "B:683",
      "B:684",
      "B:685",
      "B:686",
      "B:687",
      "B:688",
      "B:689",
      "B:690",
      "B:691",
      "B:692",
      "B:693",
      "B:694",
      "B:695",
      "B:696",
      "B:697",
      "B:698",
      "B:699",
      "B:700",
      "B:701",
      "B:702",
      "B:703",
      "B:704",
      "B:705",
      "B:706",
      "B:707",
      "B:708",
      "B:709",
      "B:710",
      "B:711",
      "B:712",
      "B:713",
      "B:714",
      "B:715",
      "B:716",
      "B:717",
      "B:718",
      "B:719",
      "B:720",
      "B:721",
      "B:722",
      "B:723",
      "B:724",
      "B:725",
      "B:726",
      "B:727",
      "B:728",
      "B:729",
      "B:730",
      "B:731",
      "B:732",
      "B:733",
      "B:734",
      "B:735",
      "B:736",
      "B:737",
      "B:738",
      "B:739",
      "B:740",
      "B:741",
      "B:742",
      "B:743",
      "B:744",
      "B:745",
      "B:746",
      "B:747",
      "B:748",
      "B:749",
      "B:750",
      "B:751",
      "B:752",
      "B:753",
      "B:754",
      "B:755",
      "B:756",
      "B:757",
      "B:758",
      "B:759",
      "B:760",
      "B:761",
      "B:762",
      "B:763",
      "B:764",
      "B:765",
      "B:766",
      "B:767",
      "B:768",
      "B:769",
      "B:770",
      "B:771",
      "B:772",
      "B:773"
    ]
  },
  "pair_contacts": {}
}
```
