## Supplementary material for "Localized Reactivity on Proteins as Riemannian Manifolds: A Quantum-Inspired Geometric Model for Deterministic, Metal-Aware Reactive-Site Prediction": code bundle: result_bound_labels_unbound_features.json

```
{
  "case": "DB55_1H1V_R",
  "AUROC_mean": 0.9203343814902297,
  "AUROC_std": 0.04000736604141447,
  "fold_AUROCs": [
    0.9699074074074074,
    0.9446428571428571,
    0.8779342723004695,
    0.9410714285714286,
    0.8681159420289856
  ],
  "AUPRC_mean": 0.47949709639953547,
  "AUPRC_std": 0.09535078980977177,
  "fold_AUPRCs": [
    0.4666666666666667,
    0.65625,
    0.3666666666666667,
    0.4568452380952381,
    0.4510569105691057
  ],
  "policyP_info": {
    "K_target": 5,
    "K_min": 2,
    "min_valid_folds": 2,
    "n_pos_groups": 19,
    "K_used": 5,
    "n_total_folds": 5,
    "n_valid_folds": 5,
    "n_skipped_train_single_class": 0,
    "n_skipped_test_single_class": 0,
    "reason": "OK"
  },
  "n_pos": 19,
  "n_neg": 352,
  "unbound_positive_residue_ids": [
    "B:543",
    "B:544",
    "B:545",
    "B:546",
    "B:547",
    "B:548",
    "B:567",
    "B:568",
    "B:621",
    "B:711",
    "B:714",
    "B:715",
    "B:718",
    "B:745",
    "B:746",
    "B:748",
    "B:749",
    "B:750",
    "B:751"
  ],
  "unbound_positive_residue_ids_path": "/content/benchmark_workdir/DB55_1H1V_R/unbound_positive_residue_ids.json",
  "bound_positive_residue_ids_used": [
    "A:143",
    "A:144",
    "A:145",
    "A:146",
    "A:147",
    "A:148",
    "A:167",
    "A:168",
    "A:221",
    "A:311",
    "A:314",
    "A:315",
    "A:318",
    "A:345",
    "A:346",
    "A:348",
    "A:349",
    "A:350",
    "A:351"
  ],
  "bound_interface_report": {
    "cutoff_angstrom": 5.0,
    "coarse_margin_angstrom": 4.0,
    "scheme": "closest-heavy",
    "protein_only": true,
    "target_bound_chains": [
      "A"
    ],
    "n_target_res": 368,
    "n_other_res": 327,
    "n_candidate_pairs": 98,
    "n_interface_target_res": 19,
    "backend_kdtree": "scipy.cKDTree",
    "auto_interface_labels": true
  },
  "mapping": {
    "n_bound_labels": 19,
    "n_mapped": 19,
    "n_dropped": 0,
    "mapped_examples": [
      {
        "bound": "A:143",
        "unbound": "B:543",
        "idx": 139
      },
      {
        "bound": "A:144",
        "unbound": "B:544",
        "idx": 140
      },
      {
        "bound": "A:145",
        "unbound": "B:545",
        "idx": 141
      },
      {
        "bound": "A:146",
        "unbound": "B:546",
        "idx": 142
      },
      {
        "bound": "A:147",
        "unbound": "B:547",
        "idx": 143
      },
      {
        "bound": "A:148",
        "unbound": "B:548",
        "idx": 144
      },
      {
        "bound": "A:167",
        "unbound": "B:567",
        "idx": 163
      },
      {
        "bound": "A:168",
        "unbound": "B:568",
        "idx": 164
      },
      {
        "bound": "A:221",
        "unbound": "B:621",
        "idx": 217
      },
      {
        "bound": "A:311",
        "unbound": "B:711",
        "idx": 307
      },
      {
        "bound": "A:314",
        "unbound": "B:714",
        "idx": 310
      },
      {
        "bound": "A:315",
        "unbound": "B:715",
        "idx": 311
      },
      {
        "bound": "A:318",
        "unbound": "B:718",
        "idx": 314
      },
      {
        "bound": "A:345",
        "unbound": "B:745",
        "idx": 341
      },
      {
        "bound": "A:346",
        "unbound": "B:746",
        "idx": 342
      },
      {
        "bound": "A:348",
        "unbound": "B:748",
        "idx": 344
      },
      {
        "bound": "A:349",
        "unbound": "B:749",
        "idx": 345
      },
      {
        "bound": "A:350",
        "unbound": "B:750",
        "idx": 346
      },
      {
        "bound": "A:351",
        "unbound": "B:751",
        "idx": 347
      }
    ],
    "dropped_examples": []
  },
  "mapping_extra": {
    "bound_to_unbound_chain_map": {
      "A": "B"
    },
    "chain_assignment": {
      "forced_hints": [],
      "unmatched_bound_chains": [
        "G"
      ],
      "unmatched_unbound_chains": [],
      "ambiguity": [],
      "pair_details_top": {
        "G": [
          {
            "unbound": "B",
            "identity": 0.07246376811594203,
            "coverage": 0.8440366972477065,
            "weight": 0.06116207951070337
          }
        ],
        "A": [
          {
            "unbound": "B",
            "identity": 1.0,
            "coverage": 0.9972826086956522,
            "weight": 0.9972826086956522
          }
        ]
      }
    },
    "dropped_chains_low_quality": [],
    "n_bound_chains_total": 2,
    "n_unbound_chains_total": 1
  },
  "symmetry": {
    "symmetry_groups": {
      "B": 0
    },
    "symmetry_policy": {
      "min_identity": 0.95,
      "min_coverage": 0.9
    },
    "collapse_only_within_symmetry_groups": true
  },
  "solvent": {
    "solvent_filter_applied": true,
    "source": "meta.json",
    "n_total": 371,
    "n_removed": 0,
    "n_unknown_resname": 0,
    "n_retained": 371,
    "solvent_codes": [
      "WAT",
      "HOH",
      "DOD",
      "TIP3"
    ]
  },
  "unbound_out_dir": "/content/benchmark_workdir/DB55_1H1V_R/out_unbound",
  "unbound_structure": "/content/benchmark_workdir/_dataset_unpacked/1H1V_r_u.pdb",
  "bound_structure": "/content/benchmark_workdir/_dataset_unpacked/1H1V_bound_complex.pdb"
}
```
