## Supplementary material for "Localized Reactivity on Proteins as Riemannian Manifolds: A Quantum-Inspired Geometric Model for Deterministic, Metal-Aware Reactive-Site Prediction": code bundle: unbound_positive_residue_ids.json

```
{
  "unbound_positive_residue_ids": [
    "B:543",
    "B:544",
    "B:545",
    "B:546",
    "B:547",
    "B:548",
    "B:567",
    "B:568",
    "B:621",
    "B:711",
    "B:714",
    "B:715",
    "B:718",
    "B:745",
    "B:746",
    "B:748",
    "B:749",
    "B:750",
    "B:751"
  ]
}
```
