## Supplementary material for "Localized Reactivity on Proteins as Riemannian Manifolds: A Quantum-Inspired Geometric Model for Deterministic, Metal-Aware Reactive-Site Prediction": code bundle: result_bound_labels_unbound_features.json

```
{
  "case": "DB55_1H9D_L",
  "AUROC_mean": 0.8853278985507247,
  "AUROC_std": 0.059335285831598486,
  "fold_AUROCs": [
    0.9710144927536232,
    0.94,
    0.8333333333333334,
    0.859375,
    0.8229166666666667
  ],
  "AUPRC_mean": 0.6549982327613908,
  "AUPRC_std": 0.19792655761188646,
  "fold_AUPRCs": [
    0.9333333333333333,
    0.7916666666666666,
    0.4777167277167277,
    0.3946428571428572,
    0.6776315789473684
  ],
  "policyP_info": {
    "K_target": 5,
    "K_min": 2,
    "min_valid_folds": 2,
    "n_pos_groups": 23,
    "K_used": 5,
    "n_total_folds": 5,
    "n_valid_folds": 5,
    "n_skipped_train_single_class": 0,
    "n_skipped_test_single_class": 0,
    "reason": "OK"
  },
  "n_pos": 23,
  "n_neg": 118,
  "unbound_positive_residue_ids": [
    "A:2",
    "A:3",
    "A:4",
    "A:5",
    "A:28",
    "A:30",
    "A:33",
    "A:56",
    "A:58",
    "A:59",
    "A:60",
    "A:61",
    "A:62",
    "A:63",
    "A:64",
    "A:65",
    "A:67",
    "A:100",
    "A:101",
    "A:102",
    "A:103",
    "A:104",
    "A:105"
  ],
  "unbound_positive_residue_ids_path": "/content/benchmark_workdir/DB55_1H9D_L/unbound_positive_residue_ids.json",
  "bound_positive_residue_ids_used": [
    "B:100",
    "B:101",
    "B:102",
    "B:103",
    "B:104",
    "B:105",
    "B:2",
    "B:28",
    "B:3",
    "B:30",
    "B:33",
    "B:4",
    "B:5",
    "B:56",
    "B:58",
    "B:59",
    "B:60",
    "B:61",
    "B:62",
    "B:63",
    "B:64",
    "B:65",
    "B:67"
  ],
  "bound_interface_report": {
    "cutoff_angstrom": 5.0,
    "coarse_margin_angstrom": 4.0,
    "scheme": "closest-heavy",
    "protein_only": true,
    "target_bound_chains": [
      "B"
    ],
    "n_target_res": 125,
    "n_other_res": 125,
    "n_candidate_pairs": 134,
    "n_interface_target_res": 23,
    "backend_kdtree": "scipy.cKDTree",
    "auto_interface_labels": true
  },
  "mapping": {
    "n_bound_labels": 23,
    "n_mapped": 23,
    "n_dropped": 0,
    "mapped_examples": [
      {
        "bound": "B:100",
        "unbound": "A:100",
        "idx": 99
      },
      {
        "bound": "B:101",
        "unbound": "A:101",
        "idx": 100
      },
      {
        "bound": "B:102",
        "unbound": "A:102",
        "idx": 101
      },
      {
        "bound": "B:103",
        "unbound": "A:103",
        "idx": 102
      },
      {
        "bound": "B:104",
        "unbound": "A:104",
        "idx": 103
      },
      {
        "bound": "B:105",
        "unbound": "A:105",
        "idx": 104
      },
      {
        "bound": "B:2",
        "unbound": "A:2",
        "idx": 1
      },
      {
        "bound": "B:28",
        "unbound": "A:28",
        "idx": 27
      },
      {
        "bound": "B:3",
        "unbound": "A:3",
        "idx": 2
      },
      {
        "bound": "B:30",
        "unbound": "A:30",
        "idx": 29
      },
      {
        "bound": "B:33",
        "unbound": "A:33",
        "idx": 32
      },
      {
        "bound": "B:4",
        "unbound": "A:4",
        "idx": 3
      },
      {
        "bound": "B:5",
        "unbound": "A:5",
        "idx": 4
      },
      {
        "bound": "B:56",
        "unbound": "A:56",
        "idx": 55
      },
      {
        "bound": "B:58",
        "unbound": "A:58",
        "idx": 57
      },
      {
        "bound": "B:59",
        "unbound": "A:59",
        "idx": 58
      },
      {
        "bound": "B:60",
        "unbound": "A:60",
        "idx": 59
      },
      {
        "bound": "B:61",
        "unbound": "A:61",
        "idx": 60
      },
      {
        "bound": "B:62",
        "unbound": "A:62",
        "idx": 61
      },
      {
        "bound": "B:63",
        "unbound": "A:63",
        "idx": 62
      }
    ],
    "dropped_examples": []
  },
  "mapping_extra": {
    "bound_to_unbound_chain_map": {
      "B": "A"
    },
    "chain_assignment": {
      "forced_hints": [],
      "unmatched_bound_chains": [
        "A"
      ],
      "unmatched_unbound_chains": [],
      "ambiguity": [],
      "pair_details_top": {
        "B": [
          {
            "unbound": "A",
            "identity": 0.984,
            "coverage": 1.0,
            "weight": 0.984
          }
        ],
        "A": [
          {
            "unbound": "A",
            "identity": 0.09574468085106383,
            "coverage": 0.752,
            "weight": 0.072
          }
        ]
      }
    },
    "dropped_chains_low_quality": [],
    "n_bound_chains_total": 2,
    "n_unbound_chains_total": 1
  },
  "symmetry": {
    "symmetry_groups": {
      "A": 0
    },
    "symmetry_policy": {
      "min_identity": 0.95,
      "min_coverage": 0.9
    },
    "collapse_only_within_symmetry_groups": true
  },
  "solvent": {
    "solvent_filter_applied": true,
    "source": "meta.json",
    "n_total": 141,
    "n_removed": 0,
    "n_unknown_resname": 0,
    "n_retained": 141,
    "solvent_codes": [
      "WAT",
      "HOH",
      "DOD",
      "TIP3"
    ]
  },
  "unbound_out_dir": "/content/benchmark_workdir/DB55_1H9D_L/out_unbound",
  "unbound_structure": "/content/benchmark_workdir/_dataset_unpacked/1H9D_l_u.pdb",
  "bound_structure": "/content/benchmark_workdir/_dataset_unpacked/1H9D_bound_complex.pdb"
}
```
