## Supplementary material for "Localized Reactivity on Proteins as Riemannian Manifolds: A Quantum-Inspired Geometric Model for Deterministic, Metal-Aware Reactive-Site Prediction": code bundle: unbound_positive_residue_ids.json

```
{
  "unbound_positive_residue_ids": [
    "A:2",
    "A:3",
    "A:4",
    "A:5",
    "A:28",
    "A:30",
    "A:33",
    "A:56",
    "A:58",
    "A:59",
    "A:60",
    "A:61",
    "A:62",
    "A:63",
    "A:64",
    "A:65",
    "A:67",
    "A:100",
    "A:101",
    "A:102",
    "A:103",
    "A:104",
    "A:105"
  ]
}
```
