## Supplementary material for "Localized Reactivity on Proteins as Riemannian Manifolds: A Quantum-Inspired Geometric Model for Deterministic, Metal-Aware Reactive-Site Prediction": code bundle: result_bound_labels_unbound_features.json

```
{
  "case": "DB55_1H9D_R",
  "AUROC_mean": 0.7311648606811145,
  "AUROC_std": 0.13422310575422358,
  "fold_AUROCs": [
    0.5147058823529412,
    0.75,
    0.9333333333333333,
    0.6973684210526315,
    0.7604166666666666
  ],
  "AUPRC_mean": 0.49392358845145223,
  "AUPRC_std": 0.21347246375300452,
  "fold_AUPRCs": [
    0.29297842680195624,
    0.3964285714285714,
    0.7595238095238095,
    0.2791666666666667,
    0.7415204678362572
  ],
  "policyP_info": {
    "K_target": 5,
    "K_min": 2,
    "min_valid_folds": 2,
    "n_pos_groups": 25,
    "K_used": 5,
    "n_total_folds": 5,
    "n_valid_folds": 5,
    "n_skipped_train_single_class": 0,
    "n_skipped_test_single_class": 0,
    "reason": "OK"
  },
  "n_pos": 25,
  "n_neg": 89,
  "unbound_positive_residue_ids": [
    "A:66",
    "A:67",
    "A:68",
    "A:69",
    "A:94",
    "A:95",
    "A:104",
    "A:106",
    "A:107",
    "A:108",
    "A:109",
    "A:110",
    "A:112",
    "A:113",
    "A:114",
    "A:149",
    "A:151",
    "A:153",
    "A:155",
    "A:156",
    "A:157",
    "A:158",
    "A:159",
    "A:160",
    "A:161"
  ],
  "unbound_positive_residue_ids_path": "/content/benchmark_workdir/DB55_1H9D_R/unbound_positive_residue_ids.json",
  "bound_positive_residue_ids_used": [
    "A:104",
    "A:106",
    "A:107",
    "A:108",
    "A:109",
    "A:110",
    "A:112",
    "A:113",
    "A:114",
    "A:149",
    "A:151",
    "A:153",
    "A:155",
    "A:156",
    "A:157",
    "A:158",
    "A:159",
    "A:160",
    "A:161",
    "A:66",
    "A:67",
    "A:68",
    "A:69",
    "A:94",
    "A:95"
  ],
  "bound_interface_report": {
    "cutoff_angstrom": 5.0,
    "coarse_margin_angstrom": 4.0,
    "scheme": "closest-heavy",
    "protein_only": true,
    "target_bound_chains": [
      "A"
    ],
    "n_target_res": 125,
    "n_other_res": 125,
    "n_candidate_pairs": 134,
    "n_interface_target_res": 25,
    "backend_kdtree": "scipy.cKDTree",
    "auto_interface_labels": true
  },
  "mapping": {
    "n_bound_labels": 25,
    "n_mapped": 25,
    "n_dropped": 0,
    "mapped_examples": [
      {
        "bound": "A:104",
        "unbound": "A:104",
        "idx": 44
      },
      {
        "bound": "A:106",
        "unbound": "A:106",
        "idx": 46
      },
      {
        "bound": "A:107",
        "unbound": "A:107",
        "idx": 47
      },
      {
        "bound": "A:108",
        "unbound": "A:108",
        "idx": 48
      },
      {
        "bound": "A:109",
        "unbound": "A:109",
        "idx": 49
      },
      {
        "bound": "A:110",
        "unbound": "A:110",
        "idx": 50
      },
      {
        "bound": "A:112",
        "unbound": "A:112",
        "idx": 52
      },
      {
        "bound": "A:113",
        "unbound": "A:113",
        "idx": 53
      },
      {
        "bound": "A:114",
        "unbound": "A:114",
        "idx": 54
      },
      {
        "bound": "A:149",
        "unbound": "A:149",
        "idx": 89
      },
      {
        "bound": "A:151",
        "unbound": "A:151",
        "idx": 91
      },
      {
        "bound": "A:153",
        "unbound": "A:153",
        "idx": 93
      },
      {
        "bound": "A:155",
        "unbound": "A:155",
        "idx": 95
      },
      {
        "bound": "A:156",
        "unbound": "A:156",
        "idx": 96
      },
      {
        "bound": "A:157",
        "unbound": "A:157",
        "idx": 97
      },
      {
        "bound": "A:158",
        "unbound": "A:158",
        "idx": 98
      },
      {
        "bound": "A:159",
        "unbound": "A:159",
        "idx": 99
      },
      {
        "bound": "A:160",
        "unbound": "A:160",
        "idx": 100
      },
      {
        "bound": "A:161",
        "unbound": "A:161",
        "idx": 101
      },
      {
        "bound": "A:66",
        "unbound": "A:66",
        "idx": 6
      }
    ],
    "dropped_examples": []
  },
  "mapping_extra": {
    "bound_to_unbound_chain_map": {
      "A": "A"
    },
    "chain_assignment": {
      "forced_hints": [],
      "unmatched_bound_chains": [
        "B"
      ],
      "unmatched_unbound_chains": [],
      "ambiguity": [],
      "pair_details_top": {
        "B": [
          {
            "unbound": "A",
            "identity": 0.08450704225352113,
            "coverage": 0.6228070175438597,
            "weight": 0.052631578947368425
          }
        ],
        "A": [
          {
            "unbound": "A",
            "identity": 0.9824561403508771,
            "coverage": 1.0,
            "weight": 0.9824561403508771
          }
        ]
      }
    },
    "dropped_chains_low_quality": [],
    "n_bound_chains_total": 2,
    "n_unbound_chains_total": 1
  },
  "symmetry": {
    "symmetry_groups": {
      "A": 0
    },
    "symmetry_policy": {
      "min_identity": 0.95,
      "min_coverage": 0.9
    },
    "collapse_only_within_symmetry_groups": true
  },
  "solvent": {
    "solvent_filter_applied": true,
    "source": "meta.json",
    "n_total": 114,
    "n_removed": 0,
    "n_unknown_resname": 0,
    "n_retained": 114,
    "solvent_codes": [
      "WAT",
      "HOH",
      "DOD",
      "TIP3"
    ]
  },
  "unbound_out_dir": "/content/benchmark_workdir/DB55_1H9D_R/out_unbound",
  "unbound_structure": "/content/benchmark_workdir/_dataset_unpacked/1H9D_r_u.pdb",
  "bound_structure": "/content/benchmark_workdir/_dataset_unpacked/1H9D_bound_complex.pdb"
}
```
