## Supplementary material for "Localized Reactivity on Proteins as Riemannian Manifolds: A Quantum-Inspired Geometric Model for Deterministic, Metal-Aware Reactive-Site Prediction": code bundle: unbound_positive_residue_ids.json

```
{
  "unbound_positive_residue_ids": [
    "A:66",
    "A:67",
    "A:68",
    "A:69",
    "A:94",
    "A:95",
    "A:104",
    "A:106",
    "A:107",
    "A:108",
    "A:109",
    "A:110",
    "A:112",
    "A:113",
    "A:114",
    "A:149",
    "A:151",
    "A:153",
    "A:155",
    "A:156",
    "A:157",
    "A:158",
    "A:159",
    "A:160",
    "A:161"
  ]
}
```
