## Supplementary material for "Localized Reactivity on Proteins as Riemannian Manifolds: A Quantum-Inspired Geometric Model for Deterministic, Metal-Aware Reactive-Site Prediction": code bundle: env_features.json

```
{
  "X:300": {
    "id": "X:300",
    "chain": "X",
    "resseq": 300,
    "resname": "HIS",
    "sasa": 5.866174221038818,
    "partial_charge_B": 0.7499999999999999,
    "F_metal": 0.0,
    "F_P": 0.0,
    "F_hal": 0.0,
    "total_density": 29085.45703125,
    "centroid": [
      -0.5981866717338562,
      0.39477619528770447,
      2.0753066539764404
    ],
    "dipole_rho": [
      -14501.0400390625,
      -9773.40625,
      -7578.31103515625
    ],
    "curv_rho": 42578740.0,
    "curv_rho_failed": false,
    "gpu_density_B_requested": "vector",
    "gpu_density_B_effective": "vector",
    "gpu_density_B_fallback_from_vector": false,
    "gpu_density_A_requested": null,
    "gpu_density_A_effective": null,
    "gpu_density_A_fallback_from_vector": false,
    "xtb_A_used": false,
    "xtb_A_success": false,
    "xtb_charge_length_mismatch": false
  },
  "X:301": {
    "id": "X:301",
    "chain": "X",
    "resseq": 301,
    "resname": "TRP",
    "sasa": 2.4199094772338867,
    "partial_charge_B": 0.23570658493343336,
    "F_metal": 0.0,
    "F_P": 0.0,
    "F_hal": 0.0,
    "total_density": 33736.1015625,
    "centroid": [
      -0.6953672766685486,
      0.24270904064178467,
      1.8972361087799072
    ],
    "dipole_rho": [
      -18853.759765625,
      1413.6064453125,
      -1060.267822265625
    ],
    "curv_rho": 47378188.0,
    "curv_rho_failed": false,
    "gpu_density_B_requested": "vector",
    "gpu_density_B_effective": "vector",
    "gpu_density_B_fallback_from_vector": false,
    "gpu_density_A_requested": null,
    "gpu_density_A_effective": null,
    "gpu_density_A_fallback_from_vector": false,
    "xtb_A_used": false,
    "xtb_A_success": false,
    "xtb_charge_length_mismatch": false
  },
  "X:302": {
    "id": "X:302",
    "chain": "X",
    "resseq": 302,
    "resname": "CYS",
    "sasa": 0.032677795737981796,
    "partial_charge_B": -0.21273432263530503,
    "F_metal": 0.0,
    "F_P": 0.0,
    "F_hal": 0.0,
    "total_density": 35309.73046875,
    "centroid": [
      -0.8916831612586975,
      0.36190173029899597,
      1.6657514572143555
    ],
    "dipole_rho": [
      -13444.763671875,
      -6625.8076171875,
      1496.6019287109375
    ],
    "curv_rho": 49954228.0,
    "curv_rho_failed": false,
    "gpu_density_B_requested": "vector",
    "gpu_density_B_effective": "vector",
    "gpu_density_B_fallback_from_vector": false,
    "gpu_density_A_requested": null,
    "gpu_density_A_effective": null,
    "gpu_density_A_fallback_from_vector": false,
    "xtb_A_used": false,
    "xtb_A_success": false,
    "xtb_charge_length_mismatch": false
  },
  "X:303": {
    "id": "X:303",
    "chain": "X",
    "resseq": 303,
    "resname": "ILE",
    "sasa": 0.0,
    "partial_charge_B": -0.06000000000000002,
    "F_metal": 0.0,
    "F_P": 0.0,
    "F_hal": 0.0,
    "total_density": 38421.55078125,
    "centroid": [
      -1.0818160772323608,
      0.25731998682022095,
      1.6277849674224854
    ],
    "dipole_rho": [
      -9256.3671875,
      -1099.0477294921875,
      4475.5322265625
    ],
    "curv_rho": 50881832.0,
    "curv_rho_failed": false,
    "gpu_density_B_requested": "vector",
    "gpu_density_B_effective": "vector",
    "gpu_density_B_fallback_from_vector": false,
    "gpu_density_A_requested": null,
    "gpu_density_A_effective": null,
    "gpu_density_A_fallback_from_vector": false,
    "xtb_A_used": false,
    "xtb_A_success": false,
    "xtb_charge_length_mismatch": false
  },
  "X:304": {
    "id": "X:304",
    "chain": "X",
    "resseq": 304,
    "resname": "PRO",
    "sasa": 1.5487421751022339,
    "partial_charge_B": -0.0970261098006637,
    "F_metal": 0.0,
    "F_P": 0.0,
    "F_hal": 0.0,
    "total_density": 36089.3203125,
    "centroid": [
      -1.1428574323654175,
      0.4087260961532593,
      1.395996332168579
    ],
    "dipole_rho": [
      -13587.640625,
      -4239.5537109375,
      8481.8857421875
    ],
    "curv_rho": 50476448.0,
    "curv_rho_failed": false,
    "gpu_density_B_requested": "vector",
    "gpu_density_B_effective": "vector",
    "gpu_density_B_fallback_from_vector": false,
    "gpu_density_A_requested": null,
    "gpu_density_A_effective": null,
    "gpu_density_A_fallback_from_vector": false,
    "xtb_A_used": false,
    "xtb_A_success": false,
    "xtb_charge_length_mismatch": false
  },
  "X:305": {
    "id": "X:305",
    "chain": "X",
    "resseq": 305,
    "resname": "PHE",
    "sasa": 0.0,
    "partial_charge_B": -0.06000000000000002,
    "F_metal": 0.0,
    "F_P": 0.0,
    "F_hal": 0.0,
    "total_density": 36763.24609375,
    "centroid": [
      -1.3585618734359741,
      0.5914337635040283,
      1.3838934898376465
    ],
    "dipole_rho": [
      -4134.46875,
      -6194.6982421875,
      7609.42138671875
    ],
    "curv_rho": 49116792.0,
    "curv_rho_failed": false,
    "gpu_density_B_requested": "vector",
    "gpu_density_B_effective": "vector",
    "gpu_density_B_fallback_from_vector": false,
    "gpu_density_A_requested": null,
    "gpu_density_A_effective": null,
    "gpu_density_A_fallback_from_vector": false,
    "xtb_A_used": false,
    "xtb_A_success": false,
    "xtb_charge_length_mismatch": false
  },
  "X:306": {
    "id": "X:306",
    "chain": "X",
    "resseq": 306,
    "resname": "THR",
    "sasa": 0.22070901095867157,
    "partial_charge_B": -0.3263826872061911,
    "F_metal": 0.0,
    "F_P": 0.0,
    "F_hal": 0.0,
    "total_density": 31961.802734375,
    "centroid": [
      -1.4805573225021362,
      0.6912204027175903,
      1.1219687461853027
    ],
    "dipole_rho": [
      -4534.46533203125,
      -6742.37548828125,
      12542.1826171875
    ],
    "curv_rho": 46065564.0,
    "curv_rho_failed": false,
    "gpu_density_B_requested": "vector",
    "gpu_density_B_effective": "vector",
    "gpu_density_B_fallback_from_vector": false,
    "gpu_density_A_requested": null,
    "gpu_density_A_effective": null,
    "gpu_density_A_fallback_from_vector": false,
    "xtb_A_used": false,
    "xtb_A_success": false,
    "xtb_charge_length_mismatch": false
  },
  "X:307": {
    "id": "X:307",
    "chain": "X",
    "resseq": 307,
    "resname": "VAL",
    "sasa": 0.0,
    "partial_charge_B": -0.06000000000000002,
    "F_metal": 0.0,
    "F_P": 0.0,
    "F_hal": 0.0,
    "total_density": 32384.62109375,
    "centroid": [
      -1.6984914541244507,
      0.7122896909713745,
      1.1744940280914307
    ],
    "dipole_rho": [
      1405.312255859375,
      -7990.54736328125,
      9934.015625
    ],
    "curv_rho": 45492984.0,
    "curv_rho_failed": false,
    "gpu_density_B_requested": "vector",
    "gpu_density_B_effective": "vector",
    "gpu_density_B_fallback_from_vector": false,
    "gpu_density_A_requested": null,
    "gpu_density_A_effective": null,
    "gpu_density_A_fallback_from_vector": false,
    "xtb_A_used": false,
    "xtb_A_success": false,
    "xtb_charge_length_mismatch": false
  },
  "X:308": {
    "id": "X:308",
    "chain": "X",
    "resseq": 308,
    "resname": "LYS",
    "sasa": 4.178047180175781,
    "partial_charge_B": 0.29999999999999993,
    "F_metal": 0.0,
    "F_P": 0.0,
    "F_hal": 0.0,
    "total_density": 28737.3984375,
    "centroid": [
      -1.7849382162094116,
      0.8566911816596985,
      0.972752571105957
    ],
    "dipole_rho": [
      2843.26806640625,
      -7655.900390625,
      15066.2919921875
    ],
    "curv_rho": 39967292.0,
    "curv_rho_failed": false,
    "gpu_density_B_requested": "vector",
    "gpu_density_B_effective": "vector",
    "gpu_density_B_fallback_from_vector": false,
    "gpu_density_A_requested": null,
    "gpu_density_A_effective": null,
    "gpu_density_A_fallback_from_vector": false,
    "xtb_A_used": false,
    "xtb_A_success": false,
    "xtb_charge_length_mismatch": false
  },
  "X:309": {
    "id": "X:309",
    "chain": "X",
    "resseq": 309,
    "resname": "GLY",
    "sasa": 0.0,
    "partial_charge_B": -0.06000000000000002,
    "F_metal": 0.0,
    "F_P": 0.0,
    "F_hal": 0.0,
    "total_density": 26363.087890625,
    "centroid": [
      -2.0076210498809814,
      0.9522771239280701,
      1.0392428636550903
    ],
    "dipole_rho": [
      7499.7412109375,
      -9520.31640625,
      8443.9072265625
    ],
    "curv_rho": 36863684.0,
    "curv_rho_failed": false,
    "gpu_density_B_requested": "vector",
    "gpu_density_B_effective": "vector",
    "gpu_density_B_fallback_from_vector": false,
    "gpu_density_A_requested": null,
    "gpu_density_A_effective": null,
    "gpu_density_A_fallback_from_vector": false,
    "xtb_A_used": false,
    "xtb_A_success": false,
    "xtb_charge_length_mismatch": false
  },
  "X:310": {
    "id": "X:310",
    "chain": "X",
    "resseq": 310,
    "resname": "ASN",
    "sasa": 0.44141802191734314,
    "partial_charge_B": -0.14110614976495292,
    "F_metal": 0.0,
    "F_P": 0.0,
    "F_hal": 0.0,
    "total_density": 22835.8125,
    "centroid": [
      -2.181854009628296,
      1.1216130256652832,
      0.9999384880065918
    ],
    "dipole_rho": [
      8760.0146484375,
      -10374.5810546875,
      6716.03125
    ],
    "curv_rho": 30722274.0,
    "curv_rho_failed": false,
    "gpu_density_B_requested": "vector",
    "gpu_density_B_effective": "vector",
    "gpu_density_B_fallback_from_vector": false,
    "gpu_density_A_requested": null,
    "gpu_density_A_effective": null,
    "gpu_density_A_fallback_from_vector": false,
    "xtb_A_used": false,
    "xtb_A_success": false,
    "xtb_charge_length_mismatch": false
  },
  "X:311": {
    "id": "X:311",
    "chain": "X",
    "resseq": 311,
    "resname": "PRO",
    "sasa": 1.5164767503738403,
    "partial_charge_B": -0.09625473340376298,
    "F_metal": 0.0,
    "F_P": 0.0,
    "F_hal": 0.0,
    "total_density": 22948.8828125,
    "centroid": [
      -2.2523913383483887,
      1.064986228942871,
      1.16269052028656
    ],
    "dipole_rho": [
      10334.41796875,
      -9746.712890625,
      2509.73291015625
    ],
    "curv_rho": 31921526.0,
    "curv_rho_failed": false,
    "gpu_density_B_requested": "vector",
    "gpu_density_B_effective": "vector",
    "gpu_density_B_fallback_from_vector": false,
    "gpu_density_A_requested": null,
    "gpu_density_A_effective": null,
    "gpu_density_A_fallback_from_vector": false,
    "xtb_A_used": false,
    "xtb_A_success": false,
    "xtb_charge_length_mismatch": false
  },
  "X:312": {
    "id": "X:312",
    "chain": "X",
    "resseq": 312,
    "resname": "LYS",
    "sasa": 1.6800036430358887,
    "partial_charge_B": 0.20032841147165842,
    "F_metal": 0.0,
    "F_P": 0.0,
    "F_hal": 0.0,
    "total_density": 30243.080078125,
    "centroid": [
      -1.8795963525772095,
      1.0228067636489868,
      1.3631269931793213
    ],
    "dipole_rho": [
      9868.0986328125,
      -13010.3740234375,
      432.9604187011719
    ],
    "curv_rho": 40641976.0,
    "curv_rho_failed": false,
    "gpu_density_B_requested": "vector",
    "gpu_density_B_effective": "vector",
    "gpu_density_B_fallback_from_vector": false,
    "gpu_density_A_requested": null,
    "gpu_density_A_effective": null,
    "gpu_density_A_fallback_from_vector": false,
    "xtb_A_used": false,
    "xtb_A_success": false,
    "xtb_charge_length_mismatch": false
  },
  "X:313": {
    "id": "X:313",
    "chain": "X",
    "resseq": 313,
    "resname": "PRO",
    "sasa": 0.0,
    "partial_charge_B": -0.06000000000000002,
    "F_metal": 0.0,
    "F_P": 0.0,
    "F_hal": 0.0,
    "total_density": 31072.63671875,
    "centroid": [
      -1.9086568355560303,
      0.8184977173805237,
      1.2883532047271729
    ],
    "dipole_rho": [
      10399.1259765625,
      -8350.6123046875,
      2211.808837890625
    ],
    "curv_rho": 42926620.0,
    "curv_rho_failed": false,
    "gpu_density_B_requested": "vector",
    "gpu_density_B_effective": "vector",
    "gpu_density_B_fallback_from_vector": false,
    "gpu_density_A_requested": null,
    "gpu_density_A_effective": null,
    "gpu_density_A_fallback_from_vector": false,
    "xtb_A_used": false,
    "xtb_A_success": false,
    "xtb_charge_length_mismatch": false
  },
  "X:314": {
    "id": "X:314",
    "chain": "X",
    "resseq": 314,
    "resname": "ALA",
    "sasa": 0.22585824131965637,
    "partial_charge_B": -0.06539964119071942,
    "F_metal": 0.0,
    "F_P": 0.0,
    "F_hal": 0.0,
    "total_density": 31105.216796875,
    "centroid": [
      -1.9666669368743896,
      0.6376470327377319,
      1.4595032930374146
    ],
    "dipole_rho": [
      11857.724609375,
      -6167.94580078125,
      -2650.0712890625
    ],
    "curv_rho": 44536820.0,
    "curv_rho_failed": false,
    "gpu_density_B_requested": "vector",
    "gpu_density_B_effective": "vector",
    "gpu_density_B_fallback_from_vector": false,
    "gpu_density_A_requested": null,
    "gpu_density_A_effective": null,
    "gpu_density_A_fallback_from_vector": false,
    "xtb_A_used": false,
    "xtb_A_success": false,
    "xtb_charge_length_mismatch": false
  },
  "X:315": {
    "id": "X:315",
    "chain": "X",
    "resseq": 315,
    "resname": "LEU",
    "sasa": 0.0,
    "partial_charge_B": -0.06000000000000002,
    "F_metal": 0.0,
    "F_P": 0.0,
    "F_hal": 0.0,
    "total_density": 36028.421875,
    "centroid": [
      -1.7289507389068604,
      0.5921993255615234,
      1.5210813283920288
    ],
    "dipole_rho": [
      8165.81982421875,
      -5074.17919921875,
      -2204.72119140625
    ],
    "curv_rho": 47845732.0,
    "curv_rho_failed": false,
    "gpu_density_B_requested": "vector",
    "gpu_density_B_effective": "vector",
    "gpu_density_B_fallback_from_vector": false,
    "gpu_density_A_requested": null,
    "gpu_density_A_effective": null,
    "gpu_density_A_fallback_from_vector": false,
    "xtb_A_used": false,
    "xtb_A_success": false,
    "xtb_charge_length_mismatch": false
  },
  "X:316": {
    "id": "X:316",
    "chain": "X",
    "resseq": 316,
    "resname": "GLN",
    "sasa": 0.03152985870838165,
    "partial_charge_B": -0.12150758212606809,
    "F_metal": 0.0,
    "F_P": 0.0,
    "F_hal": 0.0,
    "total_density": 34979.79296875,
    "centroid": [
      -1.775850772857666,
      0.2923618257045746,
      1.6630756855010986
    ],
    "dipole_rho": [
      11596.3505859375,
      1500.0751953125,
      -7156.1650390625
    ],
    "curv_rho": 48177716.0,
    "curv_rho_failed": false,
    "gpu_density_B_requested": "vector",
    "gpu_density_B_effective": "vector",
    "gpu_density_B_fallback_from_vector": false,
    "gpu_density_A_requested": null,
    "gpu_density_A_effective": null,
    "gpu_density_A_fallback_from_vector": false,
    "xtb_A_used": false,
    "xtb_A_success": false,
    "xtb_charge_length_mismatch": false
  },
  "X:317": {
    "id": "X:317",
    "chain": "X",
    "resseq": 317,
    "resname": "TRP",
    "sasa": 0.0,
    "partial_charge_B": 0.11999999999999997,
    "F_metal": 0.0,
    "F_P": 0.0,
    "F_hal": 0.0,
    "total_density": 38990.09375,
    "centroid": [
      -1.469128131866455,
      0.2817990779876709,
      1.6589434146881104
    ],
    "dipole_rho": [
      4243.5322265625,
      2744.30908203125,
      -2578.897705078125
    ],
    "curv_rho": 49667728.0,
    "curv_rho_failed": false,
    "gpu_density_B_requested": "vector",
    "gpu_density_B_effective": "vector",
    "gpu_density_B_fallback_from_vector": false,
    "gpu_density_A_requested": null,
    "gpu_density_A_effective": null,
    "gpu_density_A_fallback_from_vector": false,
    "xtb_A_used": false,
    "xtb_A_success": false,
    "xtb_charge_length_mismatch": false
  },
  "X:318": {
    "id": "X:318",
    "chain": "X",
    "resseq": 318,
    "resname": "PHE",
    "sasa": 0.0,
    "partial_charge_B": -0.06000000000000002,
    "F_metal": 0.0,
    "F_P": 0.0,
    "F_hal": 0.0,
    "total_density": 36660.515625,
    "centroid": [
      -1.5488768815994263,
      0.0013266421156004071,
      1.7333694696426392
    ],
    "dipole_rho": [
      15235.2880859375,
      10353.9052734375,
      -2449.707763671875
    ],
    "curv_rho": 49341976.0,
    "curv_rho_failed": false,
    "gpu_density_B_requested": "vector",
    "gpu_density_B_effective": "vector",
    "gpu_density_B_fallback_from_vector": false,
    "gpu_density_A_requested": null,
    "gpu_density_A_effective": null,
    "gpu_density_A_fallback_from_vector": false,
    "xtb_A_used": false,
    "xtb_A_success": false,
    "xtb_charge_length_mismatch": false
  },
  "X:319": {
    "id": "X:319",
    "chain": "X",
    "resseq": 319,
    "resname": "TYR",
    "sasa": 0.0,
    "partial_charge_B": -0.3,
    "F_metal": 0.0,
    "F_P": 0.0,
    "F_hal": 0.0,
    "total_density": 34006.7578125,
    "centroid": [
      -1.2229725122451782,
      -0.2886554002761841,
      1.934422492980957
    ],
    "dipole_rho": [
      3386.308349609375,
      11463.49609375,
      -5302.3017578125
    ],
    "curv_rho": 45439748.0,
    "curv_rho_failed": false,
    "gpu_density_B_requested": "vector",
    "gpu_density_B_effective": "vector",
    "gpu_density_B_fallback_from_vector": false,
    "gpu_density_A_requested": null,
    "gpu_density_A_effective": null,
    "gpu_density_A_fallback_from_vector": false,
    "xtb_A_used": false,
    "xtb_A_success": false,
    "xtb_charge_length_mismatch": false
  },
  "X:320": {
    "id": "X:320",
    "chain": "X",
    "resseq": 320,
    "resname": "ASN",
    "sasa": 1.9250295162200928,
    "partial_charge_B": -0.21204418318675755,
    "F_metal": 0.0,
    "F_P": 0.0,
    "F_hal": 0.0,
    "total_density": 29540.3046875,
    "centroid": [
      -1.3269317150115967,
      -0.44695648550987244,
      1.8450415134429932
    ],
    "dipole_rho": [
      3697.146484375,
      14170.662109375,
      -1907.812744140625
    ],
    "curv_rho": 42980428.0,
    "curv_rho_failed": false,
    "gpu_density_B_requested": "vector",
    "gpu_density_B_effective": "vector",
    "gpu_density_B_fallback_from_vector": false,
    "gpu_density_A_requested": null,
    "gpu_density_A_effective": null,
    "gpu_density_A_fallback_from_vector": false,
    "xtb_A_used": false,
    "xtb_A_success": false,
    "xtb_charge_length_mismatch": false
  },
  "X:321": {
    "id": "X:321",
    "chain": "X",
    "resseq": 321,
    "resname": "GLY",
    "sasa": 1.9358267784118652,
    "partial_charge_B": -0.10628022404556224,
    "F_metal": 0.0,
    "F_P": 0.0,
    "F_hal": 0.0,
    "total_density": 26783.88671875,
    "centroid": [
      -1.6693832874298096,
      -0.3064340353012085,
      1.7781082391738892
    ],
    "dipole_rho": [
      6936.13671875,
      13457.3193359375,
      -2458.541259765625
    ],
    "curv_rho": 42671780.0,
    "curv_rho_failed": false,
    "gpu_density_B_requested": "vector",
    "gpu_density_B_effective": "vector",
    "gpu_density_B_fallback_from_vector": false,
    "gpu_density_A_requested": null,
    "gpu_density_A_effective": null,
    "gpu_density_A_fallback_from_vector": false,
    "xtb_A_used": false,
    "xtb_A_success": false,
    "xtb_charge_length_mismatch": false
  },
  "X:322": {
    "id": "X:322",
    "chain": "X",
    "resseq": 322,
    "resname": "ALA",
    "sasa": 1.2583529949188232,
    "partial_charge_B": -0.09008371367867139,
    "F_metal": 0.0,
    "F_P": 0.0,
    "F_hal": 0.0,
    "total_density": 29512.296875,
    "centroid": [
      -1.5659198760986328,
      -0.23572972416877747,
      1.8838609457015991
    ],
    "dipole_rho": [
      10217.751953125,
      11834.14453125,
      -7794.177734375
    ],
    "curv_rho": 45090712.0,
    "curv_rho_failed": false,
    "gpu_density_B_requested": "vector",
    "gpu_density_B_effective": "vector",
    "gpu_density_B_fallback_from_vector": false,
    "gpu_density_A_requested": null,
    "gpu_density_A_effective": null,
    "gpu_density_A_fallback_from_vector": false,
    "xtb_A_used": false,
    "xtb_A_success": false,
    "xtb_charge_length_mismatch": false
  },
  "X:323": {
    "id": "X:323",
    "chain": "X",
    "resseq": 323,
    "resname": "ILE",
    "sasa": 3.6459970474243164,
    "partial_charge_B": -0.1471656297484874,
    "F_metal": 0.0,
    "F_P": 0.0,
    "F_hal": 0.0,
    "total_density": 29763.248046875,
    "centroid": [
      -1.700974702835083,
      -0.046231526881456375,
      1.992882490158081
    ],
    "dipole_rho": [
      12041.849609375,
      8184.32763671875,
      -9322.7431640625
    ],
    "curv_rho": 45270032.0,
    "curv_rho_failed": false,
    "gpu_density_B_requested": "vector",
    "gpu_density_B_effective": "vector",
    "gpu_density_B_fallback_from_vector": false,
    "gpu_density_A_requested": null,
    "gpu_density_A_effective": null,
    "gpu_density_A_fallback_from_vector": false,
    "xtb_A_used": false,
    "xtb_A_success": false,
    "xtb_charge_length_mismatch": false
  },
  "X:324": {
    "id": "X:324",
    "chain": "X",
    "resseq": 324,
    "resname": "LEU",
    "sasa": 0.0,
    "partial_charge_B": -0.06000000000000002,
    "F_metal": 0.0,
    "F_P": 0.0,
    "F_hal": 0.0,
    "total_density": 35017.87890625,
    "centroid": [
      -1.4527711868286133,
      0.0820223018527031,
      1.9514673948287964
    ],
    "dipole_rho": [
      6871.5126953125,
      4779.845703125,
      -11007.7001953125
    ],
    "curv_rho": 48862928.0,
    "curv_rho_failed": false,
    "gpu_density_B_requested": "vector",
    "gpu_density_B_effective": "vector",
    "gpu_density_B_fallback_from_vector": false,
    "gpu_density_A_requested": null,
    "gpu_density_A_effective": null,
    "gpu_density_A_fallback_from_vector": false,
    "xtb_A_used": false,
    "xtb_A_success": false,
    "xtb_charge_length_mismatch": false
  },
  "X:325": {
    "id": "X:325",
    "chain": "X",
    "resseq": 325,
    "resname": "ASN",
    "sasa": 3.3856592178344727,
    "partial_charge_B": -0.28188335536080217,
    "F_metal": 0.0,
    "F_P": 0.0,
    "F_hal": 0.0,
    "total_density": 31119.685546875,
    "centroid": [
      -1.5326545238494873,
      0.1534290760755539,
      2.154411792755127
    ],
    "dipole_rho": [
      10717.0888671875,
      2708.70654296875,
      -15196.5498046875
    ],
    "curv_rho": 46484316.0,
    "curv_rho_failed": false,
    "gpu_density_B_requested": "vector",
    "gpu_density_B_effective": "vector",
    "gpu_density_B_fallback_from_vector": false,
    "gpu_density_A_requested": null,
    "gpu_density_A_effective": null,
    "gpu_density_A_fallback_from_vector": false,
    "xtb_A_used": false,
    "xtb_A_success": false,
    "xtb_charge_length_mismatch": false
  },
  "X:326": {
    "id": "X:326",
    "chain": "X",
    "resseq": 326,
    "resname": "GLU",
    "sasa": 1.1350748538970947,
    "partial_charge_B": -0.7842282915981974,
    "F_metal": 0.0,
    "F_P": 0.0,
    "F_hal": 0.0,
    "total_density": 35344.3671875,
    "centroid": [
      -1.4859029054641724,
      0.43234845995903015,
      1.9895670413970947
    ],
    "dipole_rho": [
      5658.9267578125,
      -2964.071044921875,
      -15976.4140625
    ],
    "curv_rho": 50448496.0,
    "curv_rho_failed": false,
    "gpu_density_B_requested": "vector",
    "gpu_density_B_effective": "vector",
    "gpu_density_B_fallback_from_vector": false,
    "gpu_density_A_requested": null,
    "gpu_density_A_effective": null,
    "gpu_density_A_fallback_from_vector": false,
    "xtb_A_used": false,
    "xtb_A_success": false,
    "xtb_charge_length_mismatch": false
  },
  "X:327": {
    "id": "X:327",
    "chain": "X",
    "resseq": 327,
    "resname": "SER",
    "sasa": 0.0,
    "partial_charge_B": -0.3,
    "F_metal": 0.0,
    "F_P": 0.0,
    "F_hal": 0.0,
    "total_density": 30401.5390625,
    "centroid": [
      -1.2734373807907104,
      0.3483063280582428,
      2.269538164138794
    ],
    "dipole_rho": [
      1738.850341796875,
      -4801.73193359375,
      -17181.28125
    ],
    "curv_rho": 47273068.0,
    "curv_rho_failed": false,
    "gpu_density_B_requested": "vector",
    "gpu_density_B_effective": "vector",
    "gpu_density_B_fallback_from_vector": false,
    "gpu_density_A_requested": null,
    "gpu_density_A_effective": null,
    "gpu_density_A_fallback_from_vector": false,
    "xtb_A_used": false,
    "xtb_A_success": false,
    "xtb_charge_length_mismatch": false
  },
  "X:328": {
    "id": "X:328",
    "chain": "X",
    "resseq": 328,
    "resname": "LYS",
    "sasa": 9.352896690368652,
    "partial_charge_B": 0.29999999999999993,
    "F_metal": 0.0,
    "F_P": 0.0,
    "F_hal": 0.0,
    "total_density": 28158.423828125,
    "centroid": [
      -1.112839937210083,
      0.4462527632713318,
      2.388043165206909
    ],
    "dipole_rho": [
      -2562.91650390625,
      -5930.556640625,
      -22081.875
    ],
    "curv_rho": 44512552.0,
    "curv_rho_failed": false,
    "gpu_density_B_requested": "vector",
    "gpu_density_B_effective": "vector",
    "gpu_density_B_fallback_from_vector": false,
    "gpu_density_A_requested": null,
    "gpu_density_A_effective": null,
    "gpu_density_A_fallback_from_vector": false,
    "xtb_A_used": false,
    "xtb_A_success": false,
    "xtb_charge_length_mismatch": false
  },
  "X:329": {
    "id": "X:329",
    "chain": "X",
    "resseq": 329,
    "resname": "TYR",
    "sasa": 2.4923300743103027,
    "partial_charge_B": -0.5979233357056927,
    "F_metal": 0.0,
    "F_P": 0.0,
    "F_hal": 0.0,
    "total_density": 31904.703125,
    "centroid": [
      -0.9827010631561279,
      0.26942679286003113,
      2.2728545665740967
    ],
    "dipole_rho": [
      -4544.85693359375,
      -2924.805908203125,
      -24031.279296875
    ],
    "curv_rho": 46446008.0,
    "curv_rho_failed": false,
    "gpu_density_B_requested": "vector",
    "gpu_density_B_effective": "vector",
    "gpu_density_B_fallback_from_vector": false,
    "gpu_density_A_requested": null,
    "gpu_density_A_effective": null,
    "gpu_density_A_fallback_from_vector": false,
    "xtb_A_used": false,
    "xtb_A_success": false,
    "xtb_charge_length_mismatch": false
  },
  "X:330": {
    "id": "X:330",
    "chain": "X",
    "resseq": 330,
    "resname": "ILE",
    "sasa": 0.0,
    "partial_charge_B": -0.06000000000000002,
    "F_metal": 0.0,
    "F_P": 0.0,
    "F_hal": 0.0,
    "total_density": 35599.94140625,
    "centroid": [
      -1.1679311990737915,
      0.22445239126682281,
      2.08634877204895
    ],
    "dipole_rho": [
      -2740.08837890625,
      -3331.623046875,
      -14169.6982421875
    ],
    "curv_rho": 49463500.0,
    "curv_rho_failed": false,
    "gpu_density_B_requested": "vector",
    "gpu_density_B_effective": "vector",
    "gpu_density_B_fallback_from_vector": false,
    "gpu_density_A_requested": null,
    "gpu_density_A_effective": null,
    "gpu_density_A_fallback_from_vector": false,
    "xtb_A_used": false,
    "xtb_A_success": false,
    "xtb_charge_length_mismatch": false
  },
  "X:331": {
    "id": "X:331",
    "chain": "X",
    "resseq": 331,
    "resname": "CYS",
    "sasa": 0.0,
    "partial_charge_B": -0.21000000000000002,
    "F_metal": 0.0,
    "F_P": 0.0,
    "F_hal": 0.0,
    "total_density": 35910.046875,
    "centroid": [
      -1.2286189794540405,
      0.5098247528076172,
      1.9428045749664307
    ],
    "dipole_rho": [
      -1156.99072265625,
      -8059.7177734375,
      -12518.0673828125
    ],
    "curv_rho": 50543888.0,
    "curv_rho_failed": false,
    "gpu_density_B_requested": "vector",
    "gpu_density_B_effective": "vector",
    "gpu_density_B_fallback_from_vector": false,
    "gpu_density_A_requested": null,
    "gpu_density_A_effective": null,
    "gpu_density_A_fallback_from_vector": false,
    "xtb_A_used": false,
    "xtb_A_success": false,
    "xtb_charge_length_mismatch": false
  },
  "X:332": {
    "id": "X:332",
    "chain": "X",
    "resseq": 332,
    "resname": "THR",
    "sasa": 0.0,
    "partial_charge_B": -0.3,
    "F_metal": 0.0,
    "F_P": 0.0,
    "F_hal": 0.0,
    "total_density": 37137.87890625,
    "centroid": [
      -1.4050816297531128,
      0.6065787076950073,
      1.7570451498031616
    ],
    "dipole_rho": [
      347.1320495605469,
      -9178.6259765625,
      -7434.3837890625
    ],
    "curv_rho": 50763024.0,
    "curv_rho_failed": false,
    "gpu_density_B_requested": "vector",
    "gpu_density_B_effective": "vector",
    "gpu_density_B_fallback_from_vector": false,
    "gpu_density_A_requested": null,
    "gpu_density_A_effective": null,
    "gpu_density_A_fallback_from_vector": false,
    "xtb_A_used": false,
    "xtb_A_success": false,
    "xtb_charge_length_mismatch": false
  },
  "X:333": {
    "id": "X:333",
    "chain": "X",
    "resseq": 333,
    "resname": "LYS",
    "sasa": 1.5164767503738403,
    "partial_charge_B": 0.19250946680752584,
    "F_metal": 0.0,
    "F_P": 0.0,
    "F_hal": 0.0,
    "total_density": 35419.7109375,
    "centroid": [
      -1.2431724071502686,
      0.7765904068946838,
      1.734141230583191
    ],
    "dipole_rho": [
      -5770.86376953125,
      -13408.2666015625,
      -9219.4619140625
    ],
    "curv_rho": 49694768.0,
    "curv_rho_failed": false,
    "gpu_density_B_requested": "vector",
    "gpu_density_B_effective": "vector",
    "gpu_density_B_fallback_from_vector": false,
    "gpu_density_A_requested": null,
    "gpu_density_A_effective": null,
    "gpu_density_A_fallback_from_vector": false,
    "xtb_A_used": false,
    "xtb_A_success": false,
    "xtb_charge_length_mismatch": false
  },
  "X:334": {
    "id": "X:334",
    "chain": "X",
    "resseq": 334,
    "resname": "ILE",
    "sasa": 0.09458957612514496,
    "partial_charge_B": -0.06226137318910212,
    "F_metal": 0.0,
    "F_P": 0.0,
    "F_hal": 0.0,
    "total_density": 35132.578125,
    "centroid": [
      -1.4732755422592163,
      0.8677983283996582,
      1.4951690435409546
    ],
    "dipole_rho": [
      -4487.7685546875,
      -18673.017578125,
      -2349.25048828125
    ],
    "curv_rho": 47459904.0,
    "curv_rho_failed": false,
    "gpu_density_B_requested": "vector",
    "gpu_density_B_effective": "vector",
    "gpu_density_B_fallback_from_vector": false,
    "gpu_density_A_requested": null,
    "gpu_density_A_effective": null,
    "gpu_density_A_fallback_from_vector": false,
    "xtb_A_used": false,
    "xtb_A_success": false,
    "xtb_charge_length_mismatch": false
  },
  "X:335": {
    "id": "X:335",
    "chain": "X",
    "resseq": 335,
    "resname": "HIS",
    "sasa": 1.9629428386688232,
    "partial_charge_B": 0.5346424674338728,
    "F_metal": 0.0,
    "F_P": 0.0,
    "F_hal": 0.0,
    "total_density": 31636.349609375,
    "centroid": [
      -1.138719081878662,
      0.9344313740730286,
      1.5526853799819946
    ],
    "dipole_rho": [
      -8995.45703125,
      -16450.21875,
      -415.5323791503906
    ],
    "curv_rho": 47277340.0,
    "curv_rho_failed": false,
    "gpu_density_B_requested": "vector",
    "gpu_density_B_effective": "vector",
    "gpu_density_B_fallback_from_vector": false,
    "gpu_density_A_requested": null,
    "gpu_density_A_effective": null,
    "gpu_density_A_fallback_from_vector": false,
    "xtb_A_used": false,
    "xtb_A_success": false,
    "xtb_charge_length_mismatch": false
  },
  "X:336": {
    "id": "X:336",
    "chain": "X",
    "resseq": 336,
    "resname": "VAL",
    "sasa": 3.839590072631836,
    "partial_charge_B": -0.15000000000000005,
    "F_metal": 0.0,
    "F_P": 0.0,
    "F_hal": 0.0,
    "total_density": 27113.220703125,
    "centroid": [
      -1.3150396347045898,
      1.1308643817901611,
      1.2728711366653442
    ],
    "dipole_rho": [
      -8277.5810546875,
      -15013.9365234375,
      4773.85791015625
    ],
    "curv_rho": 41251796.0,
    "curv_rho_failed": false,
    "gpu_density_B_requested": "vector",
    "gpu_density_B_effective": "vector",
    "gpu_density_B_fallback_from_vector": false,
    "gpu_density_A_requested": null,
    "gpu_density_A_effective": null,
    "gpu_density_A_fallback_from_vector": false,
    "xtb_A_used": false,
    "xtb_A_success": false,
    "xtb_charge_length_mismatch": false
  },
  "X:337": {
    "id": "X:337",
    "chain": "X",
    "resseq": 337,
    "resname": "THR",
    "sasa": 1.891791582107544,
    "partial_charge_B": -0.5261373260351142,
    "F_metal": 0.0,
    "F_P": 0.0,
    "F_hal": 0.0,
    "total_density": 24989.58203125,
    "centroid": [
      -1.5176737308502197,
      1.2797887325286865,
      1.2124825716018677
    ],
    "dipole_rho": [
      -3672.093017578125,
      -15641.6162109375,
      3199.299560546875
    ],
    "curv_rho": 37044248.0,
    "curv_rho_failed": false,
    "gpu_density_B_requested": "vector",
    "gpu_density_B_effective": "vector",
    "gpu_density_B_fallback_from_vector": false,
    "gpu_density_A_requested": null,
    "gpu_density_A_effective": null,
    "gpu_density_A_fallback_from_vector": false,
    "xtb_A_used": false,
    "xtb_A_success": false,
    "xtb_charge_length_mismatch": false
  },
  "X:338": {
    "id": "X:338",
    "chain": "X",
    "resseq": 338,
    "resname": "ASN",
    "sasa": 1.962416172027588,
    "partial_charge_B": -0.213831804709903,
    "F_metal": 0.0,
    "F_P": 0.0,
    "F_hal": 0.0,
    "total_density": 23239.48046875,
    "centroid": [
      -1.5866174697875977,
      1.3162074089050293,
      1.0042414665222168
    ],
    "dipole_rho": [
      -2151.21923828125,
      -14984.9345703125,
      9126.81640625
    ],
    "curv_rho": 33270092.0,
    "curv_rho_failed": false,
    "gpu_density_B_requested": "vector",
    "gpu_density_B_effective": "vector",
    "gpu_density_B_fallback_from_vector": false,
    "gpu_density_A_requested": null,
    "gpu_density_A_effective": null,
    "gpu_density_A_fallback_from_vector": false,
    "xtb_A_used": false,
    "xtb_A_success": false,
    "xtb_charge_length_mismatch": false
  },
  "X:339": {
    "id": "X:339",
    "chain": "X",
    "resseq": 339,
    "resname": "HIS",
    "sasa": 9.786714553833008,
    "partial_charge_B": 0.7499999999999999,
    "F_metal": 0.0,
    "F_P": 0.0,
    "F_hal": 0.0,
    "total_density": 21432.54296875,
    "centroid": [
      -1.8073787689208984,
      1.3741669654846191,
      0.9465187191963196
    ],
    "dipole_rho": [
      791.3221435546875,
      -16029.892578125,
      7838.494140625
    ],
    "curv_rho": 30300656.0,
    "curv_rho_failed": false,
    "gpu_density_B_requested": "vector",
    "gpu_density_B_effective": "vector",
    "gpu_density_B_fallback_from_vector": false,
    "gpu_density_A_requested": null,
    "gpu_density_A_effective": null,
    "gpu_density_A_fallback_from_vector": false,
    "xtb_A_used": false,
    "xtb_A_success": false,
    "xtb_charge_length_mismatch": false
  },
  "X:340": {
    "id": "X:340",
    "chain": "X",
    "resseq": 340,
    "resname": "THR",
    "sasa": 0.6305971741676331,
    "partial_charge_B": -0.3753791063034031,
    "F_metal": 0.0,
    "F_P": 0.0,
    "F_hal": 0.0,
    "total_density": 24975.583984375,
    "centroid": [
      -1.867801547050476,
      1.1264234781265259,
      0.9543048143386841
    ],
    "dipole_rho": [
      3177.21240234375,
      -12324.150390625,
      9857.271484375
    ],
    "curv_rho": 34549116.0,
    "curv_rho_failed": false,
    "gpu_density_B_requested": "vector",
    "gpu_density_B_effective": "vector",
    "gpu_density_B_fallback_from_vector": false,
    "gpu_density_A_requested": null,
    "gpu_density_A_effective": null,
    "gpu_density_A_fallback_from_vector": false,
    "xtb_A_used": false,
    "xtb_A_success": false,
    "xtb_charge_length_mismatch": false
  },
  "X:341": {
    "id": "X:341",
    "chain": "X",
    "resseq": 341,
    "resname": "GLU",
    "sasa": 1.481903314590454,
    "partial_charge_B": -0.8588536100447738,
    "F_metal": 0.0,
    "F_P": 0.0,
    "F_hal": 0.0,
    "total_density": 26133.8203125,
    "centroid": [
      -1.5864098072052002,
      1.114102840423584,
      0.9646648168563843
    ],
    "dipole_rho": [
      -2165.59033203125,
      -9888.3818359375,
      11652.443359375
    ],
    "curv_rho": 36281812.0,
    "curv_rho_failed": false,
    "gpu_density_B_requested": "vector",
    "gpu_density_B_effective": "vector",
    "gpu_density_B_fallback_from_vector": false,
    "gpu_density_A_requested": null,
    "gpu_density_A_effective": null,
    "gpu_density_A_fallback_from_vector": false,
    "xtb_A_used": false,
    "xtb_A_success": false,
    "xtb_charge_length_mismatch": false
  },
  "X:342": {
    "id": "X:342",
    "chain": "X",
    "resseq": 342,
    "resname": "TYR",
    "sasa": 0.0,
    "partial_charge_B": -0.3,
    "F_metal": 0.0,
    "F_P": 0.0,
    "F_hal": 0.0,
    "total_density": 32896.19921875,
    "centroid": [
      -1.5471011400222778,
      0.9479662179946899,
      1.221742868423462
    ],
    "dipole_rho": [
      5947.31689453125,
      -16588.74609375,
      6124.21728515625
    ],
    "curv_rho": 44918896.0,
    "curv_rho_failed": false,
    "gpu_density_B_requested": "vector",
    "gpu_density_B_effective": "vector",
    "gpu_density_B_fallback_from_vector": false,
    "gpu_density_A_requested": null,
    "gpu_density_A_effective": null,
    "gpu_density_A_fallback_from_vector": false,
    "xtb_A_used": false,
    "xtb_A_success": false,
    "xtb_charge_length_mismatch": false
  },
  "X:343": {
    "id": "X:343",
    "chain": "X",
    "resseq": 343,
    "resname": "HIS",
    "sasa": 0.2879347801208496,
    "partial_charge_B": 0.33441859127869605,
    "F_metal": 0.0,
    "F_P": 0.0,
    "F_hal": 0.0,
    "total_density": 32270.1171875,
    "centroid": [
      -1.3365322351455688,
      0.9253292679786682,
      1.2679694890975952
    ],
    "dipole_rho": [
      -6524.76611328125,
      -13382.755859375,
      11971.5498046875
    ],
    "curv_rho": 45314496.0,
    "curv_rho_failed": false,
    "gpu_density_B_requested": "vector",
    "gpu_density_B_effective": "vector",
    "gpu_density_B_fallback_from_vector": false,
    "gpu_density_A_requested": null,
    "gpu_density_A_effective": null,
    "gpu_density_A_fallback_from_vector": false,
    "xtb_A_used": false,
    "xtb_A_success": false,
    "xtb_charge_length_mismatch": false
  },
  "X:344": {
    "id": "X:344",
    "chain": "X",
    "resseq": 344,
    "resname": "GLY",
    "sasa": 0.0,
    "partial_charge_B": -0.06000000000000002,
    "F_metal": 0.0,
    "F_P": 0.0,
    "F_hal": 0.0,
    "total_density": 34410.640625,
    "centroid": [
      -1.228939175605774,
      0.7040087580680847,
      1.449798822402954
    ],
    "dipole_rho": [
      -6148.81494140625,
      -10684.19921875,
      4388.17529296875
    ],
    "curv_rho": 50003432.0,
    "curv_rho_failed": false,
    "gpu_density_B_requested": "vector",
    "gpu_density_B_effective": "vector",
    "gpu_density_B_fallback_from_vector": false,
    "gpu_density_A_requested": null,
    "gpu_density_A_effective": null,
    "gpu_density_A_fallback_from_vector": false,
    "xtb_A_used": false,
    "xtb_A_success": false,
    "xtb_charge_length_mismatch": false
  },
  "X:345": {
    "id": "X:345",
    "chain": "X",
    "resseq": 345,
    "resname": "CYS",
    "sasa": 0.0,
    "partial_charge_B": -0.21000000000000002,
    "F_metal": 0.0,
    "F_P": 0.0,
    "F_hal": 0.0,
    "total_density": 37076.29296875,
    "centroid": [
      -1.1801791191101074,
      0.5882241725921631,
      1.6257338523864746
    ],
    "dipole_rho": [
      -8900.6298828125,
      -8802.2490234375,
      729.803955078125
    ],
    "curv_rho": 51021012.0,
    "curv_rho_failed": false,
    "gpu_density_B_requested": "vector",
    "gpu_density_B_effective": "vector",
    "gpu_density_B_fallback_from_vector": false,
    "gpu_density_A_requested": null,
    "gpu_density_A_effective": null,
    "gpu_density_A_fallback_from_vector": false,
    "xtb_A_used": false,
    "xtb_A_success": false,
    "xtb_charge_length_mismatch": false
  },
  "X:346": {
    "id": "X:346",
    "chain": "X",
    "resseq": 346,
    "resname": "LEU",
    "sasa": 0.0,
    "partial_charge_B": -0.06000000000000002,
    "F_metal": 0.0,
    "F_P": 0.0,
    "F_hal": 0.0,
    "total_density": 38813.43359375,
    "centroid": [
      -1.1956062316894531,
      0.3254750669002533,
      1.77846360206604
    ],
    "dipole_rho": [
      -4693.271484375,
      -4391.251953125,
      -3018.1787109375
    ],
    "curv_rho": 50390424.0,
    "curv_rho_failed": false,
    "gpu_density_B_requested": "vector",
    "gpu_density_B_effective": "vector",
    "gpu_density_B_fallback_from_vector": false,
    "gpu_density_A_requested": null,
    "gpu_density_A_effective": null,
    "gpu_density_A_fallback_from_vector": false,
    "xtb_A_used": false,
    "xtb_A_success": false,
    "xtb_charge_length_mismatch": false
  },
  "X:347": {
    "id": "X:347",
    "chain": "X",
    "resseq": 347,
    "resname": "GLN",
    "sasa": 0.0,
    "partial_charge_B": -0.12000000000000004,
    "F_metal": 0.0,
    "F_P": 0.0,
    "F_hal": 0.0,
    "total_density": 36419.83984375,
    "centroid": [
      -1.0333689451217651,
      0.4650934934616089,
      1.921716332435608
    ],
    "dipole_rho": [
      -11259.8857421875,
      -10198.1953125,
      -8477.53515625
    ],
    "curv_rho": 50339652.0,
    "curv_rho_failed": false,
    "gpu_density_B_requested": "vector",
    "gpu_density_B_effective": "vector",
    "gpu_density_B_fallback_from_vector": false,
    "gpu_density_A_requested": null,
    "gpu_density_A_effective": null,
    "gpu_density_A_fallback_from_vector": false,
    "xtb_A_used": false,
    "xtb_A_success": false,
    "xtb_charge_length_mismatch": false
  },
  "X:348": {
    "id": "X:348",
    "chain": "X",
    "resseq": 348,
    "resname": "LEU",
    "sasa": 0.0,
    "partial_charge_B": -0.06000000000000002,
    "F_metal": 0.0,
    "F_P": 0.0,
    "F_hal": 0.0,
    "total_density": 35707.3515625,
    "centroid": [
      -0.9265145063400269,
      0.18042175471782684,
      1.9874061346054077
    ],
    "dipole_rho": [
      -10043.20703125,
      -3497.204833984375,
      -8389.2275390625
    ],
    "curv_rho": 48996676.0,
    "curv_rho_failed": false,
    "gpu_density_B_requested": "vector",
    "gpu_density_B_effective": "vector",
    "gpu_density_B_fallback_from_vector": false,
    "gpu_density_A_requested": null,
    "gpu_density_A_effective": null,
    "gpu_density_A_fallback_from_vector": false,
    "xtb_A_used": false,
    "xtb_A_success": false,
    "xtb_charge_length_mismatch": false
  },
  "X:349": {
    "id": "X:349",
    "chain": "X",
    "resseq": 349,
    "resname": "ASP",
    "sasa": 0.0,
    "partial_charge_B": -0.54,
    "F_metal": 0.0,
    "F_P": 0.0,
    "F_hal": 0.0,
    "total_density": 31182.697265625,
    "centroid": [
      -0.7981939315795898,
      0.32613372802734375,
      2.2168145179748535
    ],
    "dipole_rho": [
      -10878.6748046875,
      -6448.3115234375,
      -12277.7412109375
    ],
    "curv_rho": 45213744.0,
    "curv_rho_failed": false,
    "gpu_density_B_requested": "vector",
    "gpu_density_B_effective": "vector",
    "gpu_density_B_fallback_from_vector": false,
    "gpu_density_A_requested": null,
    "gpu_density_A_effective": null,
    "gpu_density_A_fallback_from_vector": false,
    "xtb_A_used": false,
    "xtb_A_success": false,
    "xtb_charge_length_mismatch": false
  },
  "X:350": {
    "id": "X:350",
    "chain": "X",
    "resseq": 350,
    "resname": "ASN",
    "sasa": 3.2546699047088623,
    "partial_charge_B": -0.27562017641666037,
    "F_metal": 0.0,
    "F_P": 0.0,
    "F_hal": 0.0,
    "total_density": 27613.7265625,
    "centroid": [
      -0.5941821336746216,
      0.12426409870386124,
      2.3182575702667236
    ],
    "dipole_rho": [
      -13358.3369140625,
      -3474.79833984375,
      -11675.91015625
    ],
    "curv_rho": 41115084.0,
    "curv_rho_failed": false,
    "gpu_density_B_requested": "vector",
    "gpu_density_B_effective": "vector",
    "gpu_density_B_fallback_from_vector": false,
    "gpu_density_A_requested": null,
    "gpu_density_A_effective": null,
    "gpu_density_A_fallback_from_vector": false,
    "xtb_A_used": false,
    "xtb_A_success": false,
    "xtb_charge_length_mismatch": false
  },
  "X:351": {
    "id": "X:351",
    "chain": "X",
    "resseq": 351,
    "resname": "PRO",
    "sasa": 0.0,
    "partial_charge_B": -0.06000000000000002,
    "F_metal": 0.0,
    "F_P": 0.0,
    "F_hal": 0.0,
    "total_density": 31085.8359375,
    "centroid": [
      -0.6837502121925354,
      -0.015110248699784279,
      2.140871524810791
    ],
    "dipole_rho": [
      -12989.6669921875,
      1469.5966796875,
      -9500.271484375
    ],
    "curv_rho": 44432852.0,
    "curv_rho_failed": false,
    "gpu_density_B_requested": "vector",
    "gpu_density_B_effective": "vector",
    "gpu_density_B_fallback_from_vector": false,
    "gpu_density_A_requested": null,
    "gpu_density_A_effective": null,
    "gpu_density_A_fallback_from_vector": false,
    "xtb_A_used": false,
    "xtb_A_success": false,
    "xtb_charge_length_mismatch": false
  },
  "X:352": {
    "id": "X:352",
    "chain": "X",
    "resseq": 352,
    "resname": "THR",
    "sasa": 0.45171648263931274,
    "partial_charge_B": -0.35399641190719405,
    "F_metal": 0.0,
    "F_P": 0.0,
    "F_hal": 0.0,
    "total_density": 29971.916015625,
    "centroid": [
      -0.6458728313446045,
      -0.26324841380119324,
      2.1653831005096436
    ],
    "dipole_rho": [
      -11831.2412109375,
      6391.98583984375,
      -12593.8447265625
    ],
    "curv_rho": 40628500.0,
    "curv_rho_failed": false,
    "gpu_density_B_requested": "vector",
    "gpu_density_B_effective": "vector",
    "gpu_density_B_fallback_from_vector": false,
    "gpu_density_A_requested": null,
    "gpu_density_A_effective": null,
    "gpu_density_A_fallback_from_vector": false,
    "xtb_A_used": false,
    "xtb_A_success": false,
    "xtb_charge_length_mismatch": false
  },
  "X:353": {
    "id": "X:353",
    "chain": "X",
    "resseq": 353,
    "resname": "HIS",
    "sasa": 0.06453092396259308,
    "partial_charge_B": 0.3077137728751382,
    "F_metal": 0.0,
    "F_P": 0.0,
    "F_hal": 0.0,
    "total_density": 26468.30078125,
    "centroid": [
      -0.6146851181983948,
      -0.5033783912658691,
      2.1811740398406982
    ],
    "dipole_rho": [
      -10826.998046875,
      10224.748046875,
      -8340.5771484375
    ],
    "curv_rho": 36671360.0,
    "curv_rho_failed": false,
    "gpu_density_B_requested": "vector",
    "gpu_density_B_effective": "vector",
    "gpu_density_B_fallback_from_vector": false,
    "gpu_density_A_requested": null,
    "gpu_density_A_effective": null,
    "gpu_density_A_fallback_from_vector": false,
    "xtb_A_used": false,
    "xtb_A_success": false,
    "xtb_charge_length_mismatch": false
  },
  "X:354": {
    "id": "X:354",
    "chain": "X",
    "resseq": 354,
    "resname": "MET",
    "sasa": 3.194693088531494,
    "partial_charge_B": -0.47731673381112044,
    "F_metal": 0.0,
    "F_P": 0.0,
    "F_hal": 0.0,
    "total_density": 27144.84375,
    "centroid": [
      -0.7930879592895508,
      -0.48269107937812805,
      2.2375152111053467
    ],
    "dipole_rho": [
      -5152.7802734375,
      9995.9951171875,
      -10100.873046875
    ],
    "curv_rho": 37617228.0,
    "curv_rho_failed": false,
    "gpu_density_B_requested": "vector",
    "gpu_density_B_effective": "vector",
    "gpu_density_B_fallback_from_vector": false,
    "gpu_density_A_requested": null,
    "gpu_density_A_effective": null,
    "gpu_density_A_fallback_from_vector": false,
    "xtb_A_used": false,
    "xtb_A_success": false,
    "xtb_charge_length_mismatch": false
  },
  "X:355": {
    "id": "X:355",
    "chain": "X",
    "resseq": 355,
    "resname": "ASN",
    "sasa": 0.0,
    "partial_charge_B": -0.12000000000000004,
    "F_metal": 0.0,
    "F_P": 0.0,
    "F_hal": 0.0,
    "total_density": 33791.63671875,
    "centroid": [
      -0.8845955729484558,
      -0.1980646699666977,
      2.041942596435547
    ],
    "dipole_rho": [
      -6895.03955078125,
      8075.2802734375,
      -10066.76953125
    ],
    "curv_rho": 44874532.0,
    "curv_rho_failed": false,
    "gpu_density_B_requested": "vector",
    "gpu_density_B_effective": "vector",
    "gpu_density_B_fallback_from_vector": false,
    "gpu_density_A_requested": null,
    "gpu_density_A_effective": null,
    "gpu_density_A_fallback_from_vector": false,
    "xtb_A_used": false,
    "xtb_A_success": false,
    "xtb_charge_length_mismatch": false
  },
  "X:356": {
    "id": "X:356",
    "chain": "X",
    "resseq": 356,
    "resname": "ASN",
    "sasa": 0.0,
    "partial_charge_B": -0.12000000000000004,
    "F_metal": 0.0,
    "F_P": 0.0,
    "F_hal": 0.0,
    "total_density": 31415.279296875,
    "centroid": [
      -0.8352213501930237,
      -0.3692081868648529,
      1.9452543258666992
    ],
    "dipole_rho": [
      -10085.3701171875,
      12293.326171875,
      -2125.498779296875
    ],
    "curv_rho": 42841308.0,
    "curv_rho_failed": false,
    "gpu_density_B_requested": "vector",
    "gpu_density_B_effective": "vector",
    "gpu_density_B_fallback_from_vector": false,
    "gpu_density_A_requested": null,
    "gpu_density_A_effective": null,
    "gpu_density_A_fallback_from_vector": false,
    "xtb_A_used": false,
    "xtb_A_success": false,
    "xtb_charge_length_mismatch": false
  },
  "X:357": {
    "id": "X:357",
    "chain": "X",
    "resseq": 357,
    "resname": "GLY",
    "sasa": 0.0,
    "partial_charge_B": -0.06000000000000002,
    "F_metal": 0.0,
    "F_P": 0.0,
    "F_hal": 0.0,
    "total_density": 31525.64453125,
    "centroid": [
      -1.024782657623291,
      -0.31189724802970886,
      1.7574527263641357
    ],
    "dipole_rho": [
      -4465.05712890625,
      12855.45703125,
      1295.786376953125
    ],
    "curv_rho": 45813652.0,
    "curv_rho_failed": false,
    "gpu_density_B_requested": "vector",
    "gpu_density_B_effective": "vector",
    "gpu_density_B_fallback_from_vector": false,
    "gpu_density_A_requested": null,
    "gpu_density_A_effective": null,
    "gpu_density_A_fallback_from_vector": false,
    "xtb_A_used": false,
    "xtb_A_success": false,
    "xtb_charge_length_mismatch": false
  },
  "X:358": {
    "id": "X:358",
    "chain": "X",
    "resseq": 358,
    "resname": "ASP",
    "sasa": 1.5764929056167603,
    "partial_charge_B": -0.8792059719528997,
    "F_metal": 0.0,
    "F_P": 0.0,
    "F_hal": 0.0,
    "total_density": 30548.421875,
    "centroid": [
      -1.161743402481079,
      -0.32541757822036743,
      1.673797845840454
    ],
    "dipole_rho": [
      821.5713500976562,
      13589.689453125,
      5484.52685546875
    ],
    "curv_rho": 44298736.0,
    "curv_rho_failed": false,
    "gpu_density_B_requested": "vector",
    "gpu_density_B_effective": "vector",
    "gpu_density_B_fallback_from_vector": false,
    "gpu_density_A_requested": null,
    "gpu_density_A_effective": null,
    "gpu_density_A_fallback_from_vector": false,
    "xtb_A_used": false,
    "xtb_A_success": false,
    "xtb_charge_length_mismatch": false
  },
  "X:359": {
    "id": "X:359",
    "chain": "X",
    "resseq": 359,
    "resname": "TYR",
    "sasa": 0.0,
    "partial_charge_B": -0.3,
    "F_metal": 0.0,
    "F_P": 0.0,
    "F_hal": 0.0,
    "total_density": 38730.57421875,
    "centroid": [
      -1.2311064004898071,
      -0.04703536257147789,
      1.7313319444656372
    ],
    "dipole_rho": [
      -2883.42236328125,
      9495.6875,
      322.7049255371094
    ],
    "curv_rho": 48629236.0,
    "curv_rho_failed": false,
    "gpu_density_B_requested": "vector",
    "gpu_density_B_effective": "vector",
    "gpu_density_B_fallback_from_vector": false,
    "gpu_density_A_requested": null,
    "gpu_density_A_effective": null,
    "gpu_density_A_fallback_from_vector": false,
    "xtb_A_used": false,
    "xtb_A_success": false,
    "xtb_charge_length_mismatch": false
  },
  "X:360": {
    "id": "X:360",
    "chain": "X",
    "resseq": 360,
    "resname": "THR",
    "sasa": 0.0,
    "partial_charge_B": -0.3,
    "F_metal": 0.0,
    "F_P": 0.0,
    "F_hal": 0.0,
    "total_density": 34762.1015625,
    "centroid": [
      -1.5040204524993896,
      0.001197547186166048,
      1.585023283958435
    ],
    "dipole_rho": [
      6994.42431640625,
      9651.365234375,
      5819.98193359375
    ],
    "curv_rho": 48977528.0,
    "curv_rho_failed": false,
    "gpu_density_B_requested": "vector",
    "gpu_density_B_effective": "vector",
    "gpu_density_B_fallback_from_vector": false,
    "gpu_density_A_requested": null,
    "gpu_density_A_effective": null,
    "gpu_density_A_fallback_from_vector": false,
    "xtb_A_used": false,
    "xtb_A_success": false,
    "xtb_charge_length_mismatch": false
  },
  "X:361": {
    "id": "X:361",
    "chain": "X",
    "resseq": 361,
    "resname": "LEU",
    "sasa": 0.0,
    "partial_charge_B": -0.06000000000000002,
    "F_metal": 0.0,
    "F_P": 0.0,
    "F_hal": 0.0,
    "total_density": 36925.51953125,
    "centroid": [
      -1.6109325885772705,
      0.3034151792526245,
      1.4204787015914917
    ],
    "dipole_rho": [
      5037.2861328125,
      3610.491943359375,
      4584.43994140625
    ],
    "curv_rho": 48398656.0,
    "curv_rho_failed": false,
    "gpu_density_B_requested": "vector",
    "gpu_density_B_effective": "vector",
    "gpu_density_B_fallback_from_vector": false,
    "gpu_density_A_requested": null,
    "gpu_density_A_effective": null,
    "gpu_density_A_fallback_from_vector": false,
    "xtb_A_used": false,
    "xtb_A_success": false,
    "xtb_charge_length_mismatch": false
  },
  "X:362": {
    "id": "X:362",
    "chain": "X",
    "resseq": 362,
    "resname": "ILE",
    "sasa": 0.0,
    "partial_charge_B": -0.06000000000000002,
    "F_metal": 0.0,
    "F_P": 0.0,
    "F_hal": 0.0,
    "total_density": 34188.00390625,
    "centroid": [
      -1.8431893587112427,
      0.28887617588043213,
      1.465889811515808
    ],
    "dipole_rho": [
      12281.123046875,
      5175.6748046875,
      4282.55517578125
    ],
    "curv_rho": 46494116.0,
    "curv_rho_failed": false,
    "gpu_density_B_requested": "vector",
    "gpu_density_B_effective": "vector",
    "gpu_density_B_fallback_from_vector": false,
    "gpu_density_A_requested": null,
    "gpu_density_A_effective": null,
    "gpu_density_A_fallback_from_vector": false,
    "xtb_A_used": false,
    "xtb_A_success": false,
    "xtb_charge_length_mismatch": false
  },
  "X:363": {
    "id": "X:363",
    "chain": "X",
    "resseq": 363,
    "resname": "ALA",
    "sasa": 0.0,
    "partial_charge_B": -0.06000000000000002,
    "F_metal": 0.0,
    "F_P": 0.0,
    "F_hal": 0.0,
    "total_density": 31117.451171875,
    "centroid": [
      -1.9280750751495361,
      0.5004555583000183,
      1.2754664421081543
    ],
    "dipole_rho": [
      9648.4228515625,
      -596.9688720703125,
      4524.05517578125
    ],
    "curv_rho": 44393736.0,
    "curv_rho_failed": false,
    "gpu_density_B_requested": "vector",
    "gpu_density_B_effective": "vector",
    "gpu_density_B_fallback_from_vector": false,
    "gpu_density_A_requested": null,
    "gpu_density_A_effective": null,
    "gpu_density_A_fallback_from_vector": false,
    "xtb_A_used": false,
    "xtb_A_success": false,
    "xtb_charge_length_mismatch": false
  },
  "X:364": {
    "id": "X:364",
    "chain": "X",
    "resseq": 364,
    "resname": "LYS",
    "sasa": 1.0629194974899292,
    "partial_charge_B": 0.17082288667024959,
    "F_metal": 0.0,
    "F_P": 0.0,
    "F_hal": 0.0,
    "total_density": 31044.603515625,
    "centroid": [
      -2.080173969268799,
      0.5442250370979309,
      1.385465383529663
    ],
    "dipole_rho": [
      18173.626953125,
      885.2058715820312,
      2169.637451171875
    ],
    "curv_rho": 42530864.0,
    "curv_rho_failed": false,
    "gpu_density_B_requested": "vector",
    "gpu_density_B_effective": "vector",
    "gpu_density_B_fallback_from_vector": false,
    "gpu_density_A_requested": null,
    "gpu_density_A_effective": null,
    "gpu_density_A_fallback_from_vector": false,
    "xtb_A_used": false,
    "xtb_A_success": false,
    "xtb_charge_length_mismatch": false
  },
  "X:365": {
    "id": "X:365",
    "chain": "X",
    "resseq": 365,
    "resname": "ASN",
    "sasa": 0.0,
    "partial_charge_B": -0.12000000000000004,
    "F_metal": 0.0,
    "F_P": 0.0,
    "F_hal": 0.0,
    "total_density": 25325.294921875,
    "centroid": [
      -2.2434074878692627,
      0.7854512333869934,
      1.2221719026565552
    ],
    "dipole_rho": [
      14087.955078125,
      -3949.131591796875,
      5229.28076171875
    ],
    "curv_rho": 35706316.0,
    "curv_rho_failed": false,
    "gpu_density_B_requested": "vector",
    "gpu_density_B_effective": "vector",
    "gpu_density_B_fallback_from_vector": false,
    "gpu_density_A_requested": null,
    "gpu_density_A_effective": null,
    "gpu_density_A_fallback_from_vector": false,
    "xtb_A_used": false,
    "xtb_A_success": false,
    "xtb_charge_length_mismatch": false
  },
  "X:366": {
    "id": "X:366",
    "chain": "X",
    "resseq": 366,
    "resname": "GLU",
    "sasa": 7.01444149017334,
    "partial_charge_B": -1.35,
    "F_metal": 0.0,
    "F_P": 0.0,
    "F_hal": 0.0,
    "total_density": 21459.66796875,
    "centroid": [
      -2.4756970405578613,
      0.8463877439498901,
      1.2206354141235352
    ],
    "dipole_rho": [
      14222.103515625,
      -5044.00390625,
      1608.089111328125
    ],
    "curv_rho": 28561942.0,
    "curv_rho_failed": false,
    "gpu_density_B_requested": "vector",
    "gpu_density_B_effective": "vector",
    "gpu_density_B_fallback_from_vector": false,
    "gpu_density_A_requested": null,
    "gpu_density_A_effective": null,
    "gpu_density_A_fallback_from_vector": false,
    "xtb_A_used": false,
    "xtb_A_success": false,
    "xtb_charge_length_mismatch": false
  },
  "X:367": {
    "id": "X:367",
    "chain": "X",
    "resseq": 367,
    "resname": "TYR",
    "sasa": 10.826712608337402,
    "partial_charge_B": -0.75,
    "F_metal": 0.0,
    "F_P": 0.0,
    "F_hal": 0.0,
    "total_density": 20454.3671875,
    "centroid": [
      -2.494051933288574,
      0.8418614268302917,
      0.9456889629364014
    ],
    "dipole_rho": [
      12801.328125,
      -5352.845703125,
      5898.98388671875
    ],
    "curv_rho": 25917558.0,
    "curv_rho_failed": false,
    "gpu_density_B_requested": "vector",
    "gpu_density_B_effective": "vector",
    "gpu_density_B_fallback_from_vector": false,
    "gpu_density_A_requested": null,
    "gpu_density_A_effective": null,
    "gpu_density_A_fallback_from_vector": false,
    "xtb_A_used": false,
    "xtb_A_success": false,
    "xtb_charge_length_mismatch": false
  },
  "X:368": {
    "id": "X:368",
    "chain": "X",
    "resseq": 368,
    "resname": "GLY",
    "sasa": 0.0,
    "partial_charge_B": -0.06000000000000002,
    "F_metal": 0.0,
    "F_P": 0.0,
    "F_hal": 0.0,
    "total_density": 23437.0,
    "centroid": [
      -2.2961556911468506,
      0.5945159792900085,
      1.1105613708496094
    ],
    "dipole_rho": [
      13470.8642578125,
      -219.3475341796875,
      7055.38916015625
    ],
    "curv_rho": 34818160.0,
    "curv_rho_failed": false,
    "gpu_density_B_requested": "vector",
    "gpu_density_B_effective": "vector",
    "gpu_density_B_fallback_from_vector": false,
    "gpu_density_A_requested": null,
    "gpu_density_A_effective": null,
    "gpu_density_A_fallback_from_vector": false,
    "xtb_A_used": false,
    "xtb_A_success": false,
    "xtb_charge_length_mismatch": false
  },
  "X:369": {
    "id": "X:369",
    "chain": "X",
    "resseq": 369,
    "resname": "LYS",
    "sasa": 4.7535576820373535,
    "partial_charge_B": 0.29999999999999993,
    "F_metal": 0.0,
    "F_P": 0.0,
    "F_hal": 0.0,
    "total_density": 26358.955078125,
    "centroid": [
      -2.1652257442474365,
      0.3928256928920746,
      1.183893084526062
    ],
    "dipole_rho": [
      14263.0361328125,
      5441.751953125,
      6591.60595703125
    ],
    "curv_rho": 38701384.0,
    "curv_rho_failed": false,
    "gpu_density_B_requested": "vector",
    "gpu_density_B_effective": "vector",
    "gpu_density_B_fallback_from_vector": false,
    "gpu_density_A_requested": null,
    "gpu_density_A_effective": null,
    "gpu_density_A_fallback_from_vector": false,
    "xtb_A_used": false,
    "xtb_A_success": false,
    "xtb_charge_length_mismatch": false
  },
  "X:370": {
    "id": "X:370",
    "chain": "X",
    "resseq": 370,
    "resname": "ASP",
    "sasa": 0.5360076427459717,
    "partial_charge_B": -0.6553300422628283,
    "F_metal": 0.0,
    "F_P": 0.0,
    "F_hal": 0.0,
    "total_density": 28764.740234375,
    "centroid": [
      -1.918433427810669,
      0.3917062282562256,
      1.1182032823562622
    ],
    "dipole_rho": [
      8144.85302734375,
      4338.6201171875,
      11271.5546875
    ],
    "curv_rho": 43394604.0,
    "curv_rho_failed": false,
    "gpu_density_B_requested": "vector",
    "gpu_density_B_effective": "vector",
    "gpu_density_B_fallback_from_vector": false,
    "gpu_density_A_requested": null,
    "gpu_density_A_effective": null,
    "gpu_density_A_fallback_from_vector": false,
    "xtb_A_used": false,
    "xtb_A_success": false,
    "xtb_charge_length_mismatch": false
  },
  "X:371": {
    "id": "X:371",
    "chain": "X",
    "resseq": 371,
    "resname": "GLU",
    "sasa": 0.7574522495269775,
    "partial_charge_B": -0.7029771536511868,
    "F_metal": 0.0,
    "F_P": 0.0,
    "F_hal": 0.0,
    "total_density": 29828.5703125,
    "centroid": [
      -1.8014681339263916,
      0.14694549143314362,
      1.274058222770691
    ],
    "dipole_rho": [
      9528.85546875,
      9760.26953125,
      9596.591796875
    ],
    "curv_rho": 45367508.0,
    "curv_rho_failed": false,
    "gpu_density_B_requested": "vector",
    "gpu_density_B_effective": "vector",
    "gpu_density_B_fallback_from_vector": false,
    "gpu_density_A_requested": null,
    "gpu_density_A_effective": null,
    "gpu_density_A_fallback_from_vector": false,
    "xtb_A_used": false,
    "xtb_A_success": false,
    "xtb_charge_length_mismatch": false
  },
  "X:372": {
    "id": "X:372",
    "chain": "X",
    "resseq": 372,
    "resname": "LYS",
    "sasa": 3.428219795227051,
    "partial_charge_B": 0.2839183649796409,
    "F_metal": 0.0,
    "F_P": 0.0,
    "F_hal": 0.0,
    "total_density": 33955.63671875,
    "centroid": [
      -1.5617787837982178,
      0.14794927835464478,
      1.2840814590454102
    ],
    "dipole_rho": [
      4238.755859375,
      6513.986328125,
      18068.67578125
    ],
    "curv_rho": 48995164.0,
    "curv_rho_failed": false,
    "gpu_density_B_requested": "vector",
    "gpu_density_B_effective": "vector",
    "gpu_density_B_fallback_from_vector": false,
    "gpu_density_A_requested": null,
    "gpu_density_A_effective": null,
    "gpu_density_A_fallback_from_vector": false,
    "xtb_A_used": false,
    "xtb_A_success": false,
    "xtb_charge_length_mismatch": false
  },
  "X:373": {
    "id": "X:373",
    "chain": "X",
    "resseq": 373,
    "resname": "GLN",
    "sasa": 3.10139536857605,
    "partial_charge_B": -0.2682914423048968,
    "F_metal": 0.0,
    "F_P": 0.0,
    "F_hal": 0.0,
    "total_density": 31165.544921875,
    "centroid": [
      -1.3953745365142822,
      -0.11990851163864136,
      1.3685883283615112
    ],
    "dipole_rho": [
      2677.5634765625,
      12373.1494140625,
      10162.7236328125
    ],
    "curv_rho": 46648376.0,
    "curv_rho_failed": false,
    "gpu_density_B_requested": "vector",
    "gpu_density_B_effective": "vector",
    "gpu_density_B_fallback_from_vector": false,
    "gpu_density_A_requested": null,
    "gpu_density_A_effective": null,
    "gpu_density_A_fallback_from_vector": false,
    "xtb_A_used": false,
    "xtb_A_success": false,
    "xtb_charge_length_mismatch": false
  },
  "X:374": {
    "id": "X:374",
    "chain": "X",
    "resseq": 374,
    "resname": "ILE",
    "sasa": 1.1292911767959595,
    "partial_charge_B": -0.08699820524110657,
    "F_metal": 0.0,
    "F_P": 0.0,
    "F_hal": 0.0,
    "total_density": 34343.4296875,
    "centroid": [
      -1.1730839014053345,
      -0.020962441340088844,
      1.4685962200164795
    ],
    "dipole_rho": [
      -5008.001953125,
      9714.470703125,
      11558.1494140625
    ],
    "curv_rho": 48930668.0,
    "curv_rho_failed": false,
    "gpu_density_B_requested": "vector",
    "gpu_density_B_effective": "vector",
    "gpu_density_B_fallback_from_vector": false,
    "gpu_density_A_requested": null,
    "gpu_density_A_effective": null,
    "gpu_density_A_fallback_from_vector": false,
    "xtb_A_used": false,
    "xtb_A_success": false,
    "xtb_charge_length_mismatch": false
  },
  "X:375": {
    "id": "X:375",
    "chain": "X",
    "resseq": 375,
    "resname": "SER",
    "sasa": 2.302516460418701,
    "partial_charge_B": -0.5752337627651634,
    "F_metal": 0.0,
    "F_P": 0.0,
    "F_hal": 0.0,
    "total_density": 29937.056640625,
    "centroid": [
      -0.9989791512489319,
      -0.2569880187511444,
      1.5349162817001343
    ],
    "dipole_rho": [
      -6883.8974609375,
      9920.50390625,
      9236.5732421875
    ],
    "curv_rho": 45059392.0,
    "curv_rho_failed": false,
    "gpu_density_B_requested": "vector",
    "gpu_density_B_effective": "vector",
    "gpu_density_B_fallback_from_vector": false,
    "gpu_density_A_requested": null,
    "gpu_density_A_effective": null,
    "gpu_density_A_fallback_from_vector": false,
    "xtb_A_used": false,
    "xtb_A_success": false,
    "xtb_charge_length_mismatch": false
  },
  "X:376": {
    "id": "X:376",
    "chain": "X",
    "resseq": 376,
    "resname": "ALA",
    "sasa": 0.0,
    "partial_charge_B": -0.06000000000000002,
    "F_metal": 0.0,
    "F_P": 0.0,
    "F_hal": 0.0,
    "total_density": 32860.015625,
    "centroid": [
      -0.9182271957397461,
      -0.19343681633472443,
      1.6902189254760742
    ],
    "dipole_rho": [
      -9581.55859375,
      8932.11328125,
      4135.0751953125
    ],
    "curv_rho": 46577612.0,
    "curv_rho_failed": false,
    "gpu_density_B_requested": "vector",
    "gpu_density_B_effective": "vector",
    "gpu_density_B_fallback_from_vector": false,
    "gpu_density_A_requested": null,
    "gpu_density_A_effective": null,
    "gpu_density_A_fallback_from_vector": false,
    "xtb_A_used": false,
    "xtb_A_success": false,
    "xtb_charge_length_mismatch": false
  },
  "X:377": {
    "id": "X:377",
    "chain": "X",
    "resseq": 377,
    "resname": "HIS",
    "sasa": 2.4051835536956787,
    "partial_charge_B": 0.5875061833452299,
    "F_metal": 0.0,
    "F_P": 0.0,
    "F_hal": 0.0,
    "total_density": 29581.404296875,
    "centroid": [
      -0.6268702745437622,
      -0.3128701448440552,
      1.8175606727600098
    ],
    "dipole_rho": [
      -14533.650390625,
      9313.69921875,
      4009.78515625
    ],
    "curv_rho": 41666204.0,
    "curv_rho_failed": false,
    "gpu_density_B_requested": "vector",
    "gpu_density_B_effective": "vector",
    "gpu_density_B_fallback_from_vector": false,
    "gpu_density_A_requested": null,
    "gpu_density_A_effective": null,
    "gpu_density_A_fallback_from_vector": false,
    "xtb_A_used": false,
    "xtb_A_success": false,
    "xtb_charge_length_mismatch": false
  },
  "X:378": {
    "id": "X:378",
    "chain": "X",
    "resseq": 378,
    "resname": "PHE",
    "sasa": 0.0,
    "partial_charge_B": -0.06000000000000002,
    "F_metal": 0.0,
    "F_P": 0.0,
    "F_hal": 0.0,
    "total_density": 34039.265625,
    "centroid": [
      -0.7431349754333496,
      -0.11778319627046585,
      1.914507508277893
    ],
    "dipole_rho": [
      -14645.8076171875,
      5101.81884765625,
      -1744.722412109375
    ],
    "curv_rho": 45984168.0,
    "curv_rho_failed": false,
    "gpu_density_B_requested": "vector",
    "gpu_density_B_effective": "vector",
    "gpu_density_B_fallback_from_vector": false,
    "gpu_density_A_requested": null,
    "gpu_density_A_effective": null,
    "gpu_density_A_fallback_from_vector": false,
    "xtb_A_used": false,
    "xtb_A_success": false,
    "xtb_charge_length_mismatch": false
  },
  "X:379": {
    "id": "X:379",
    "chain": "X",
    "resseq": 379,
    "resname": "MET",
    "sasa": 1.2600023746490479,
    "partial_charge_B": -0.31543101013195146,
    "F_metal": 0.0,
    "F_P": 0.0,
    "F_hal": 0.0,
    "total_density": 27241.201171875,
    "centroid": [
      -0.4320516288280487,
      -0.35810765624046326,
      2.088550329208374
    ],
    "dipole_rho": [
      -14795.7626953125,
      5722.48486328125,
      -4403.53515625
    ],
    "curv_rho": 36192088.0,
    "curv_rho_failed": false,
    "gpu_density_B_requested": "vector",
    "gpu_density_B_effective": "vector",
    "gpu_density_B_fallback_from_vector": false,
    "gpu_density_A_requested": null,
    "gpu_density_A_effective": null,
    "gpu_density_A_fallback_from_vector": false,
    "xtb_A_used": false,
    "xtb_A_success": false,
    "xtb_charge_length_mismatch": false
  },
  "X:380": {
    "id": "X:380",
    "chain": "X",
    "resseq": 380,
    "resname": "GLY",
    "sasa": 0.3847311735153198,
    "partial_charge_B": -0.06919785029640335,
    "F_metal": 0.0,
    "F_P": 0.0,
    "F_hal": 0.0,
    "total_density": 22045.63671875,
    "centroid": [
      -0.3033738136291504,
      -0.5520610809326172,
      2.073340654373169
    ],
    "dipole_rho": [
      -11252.06640625,
      7953.27099609375,
      -1745.1207275390625
    ],
    "curv_rho": 31131944.0,
    "curv_rho_failed": false,
    "gpu_density_B_requested": "vector",
    "gpu_density_B_effective": "vector",
    "gpu_density_B_fallback_from_vector": false,
    "gpu_density_A_requested": null,
    "gpu_density_A_effective": null,
    "gpu_density_A_fallback_from_vector": false,
    "xtb_A_used": false,
    "xtb_A_success": false,
    "xtb_charge_length_mismatch": false
  },
  "X:381": {
    "id": "X:381",
    "chain": "X",
    "resseq": 381,
    "resname": "TRP",
    "sasa": 1.2906184196472168,
    "partial_charge_B": 0.18171018015114412,
    "F_metal": 0.0,
    "F_P": 0.0,
    "F_hal": 0.0,
    "total_density": 22667.71875,
    "centroid": [
      -0.5058091282844543,
      -0.7779116630554199,
      2.1757752895355225
    ],
    "dipole_rho": [
      -9702.1513671875,
      12186.7119140625,
      -4685.3310546875
    ],
    "curv_rho": 29665262.0,
    "curv_rho_failed": false,
    "gpu_density_B_requested": "vector",
    "gpu_density_B_effective": "vector",
    "gpu_density_B_fallback_from_vector": false,
    "gpu_density_A_requested": null,
    "gpu_density_A_effective": null,
    "gpu_density_A_fallback_from_vector": false,
    "xtb_A_used": false,
    "xtb_A_success": false,
    "xtb_charge_length_mismatch": false
  },
  "X:382": {
    "id": "X:382",
    "chain": "X",
    "resseq": 382,
    "resname": "PRO",
    "sasa": 1.3228839635849,
    "partial_charge_B": -0.09162646932243478,
    "F_metal": 0.0,
    "F_P": 0.0,
    "F_hal": 0.0,
    "total_density": 17861.939453125,
    "centroid": [
      -0.2410251498222351,
      -0.8477534055709839,
      2.322418689727783
    ],
    "dipole_rho": [
      -9424.4072265625,
      7614.35302734375,
      -5112.51806640625
    ],
    "curv_rho": 23319216.0,
    "curv_rho_failed": false,
    "gpu_density_B_requested": "vector",
    "gpu_density_B_effective": "vector",
    "gpu_density_B_fallback_from_vector": false,
    "gpu_density_A_requested": null,
    "gpu_density_A_effective": null,
    "gpu_density_A_fallback_from_vector": false,
    "xtb_A_used": false,
    "xtb_A_success": false,
    "xtb_charge_length_mismatch": false
  },
  "X:383": {
    "id": "X:383",
    "chain": "X",
    "resseq": 383,
    "resname": "GLY",
    "sasa": 1.5114459991455078,
    "partial_charge_B": -0.09613446216019865,
    "F_metal": 0.0,
    "F_P": 0.0,
    "F_hal": 0.0,
    "total_density": 13588.7822265625,
    "centroid": [
      0.03486516326665878,
      -1.0159690380096436,
      2.354686737060547
    ],
    "dipole_rho": [
      -7790.92236328125,
      6858.6796875,
      -3422.515625
    ],
    "curv_rho": 16052111.0,
    "curv_rho_failed": false,
    "gpu_density_B_requested": "vector",
    "gpu_density_B_effective": "vector",
    "gpu_density_B_fallback_from_vector": false,
    "gpu_density_A_requested": null,
    "gpu_density_A_effective": null,
    "gpu_density_A_fallback_from_vector": false,
    "xtb_A_used": false,
    "xtb_A_success": false,
    "xtb_charge_length_mismatch": false
  },
  "X:384": {
    "id": "X:384",
    "chain": "X",
    "resseq": 384,
    "resname": "ILE",
    "sasa": 5.665480136871338,
    "partial_charge_B": -0.15000000000000005,
    "F_metal": 0.0,
    "F_P": 0.0,
    "F_hal": 0.0,
    "total_density": 11960.005859375,
    "centroid": [
      0.016098741441965103,
      -1.2586878538131714,
      2.336089611053467
    ],
    "dipole_rho": [
      -7024.42578125,
      7628.5341796875,
      -3185.822021484375
    ],
    "curv_rho": 12644776.0,
    "curv_rho_failed": false,
    "gpu_density_B_requested": "vector",
    "gpu_density_B_effective": "vector",
    "gpu_density_B_fallback_from_vector": false,
    "gpu_density_A_requested": null,
    "gpu_density_A_effective": null,
    "gpu_density_A_fallback_from_vector": false,
    "xtb_A_used": false,
    "xtb_A_success": false,
    "xtb_charge_length_mismatch": false
  },
  "X:385": {
    "id": "X:385",
    "chain": "X",
    "resseq": 385,
    "resname": "ASP",
    "sasa": 19.84699249267578,
    "partial_charge_B": -1.35,
    "F_metal": 0.0,
    "F_P": 0.0,
    "F_hal": 0.0,
    "total_density": 8135.919921875,
    "centroid": [
      0.30641257762908936,
      -1.4736884832382202,
      2.446171522140503
    ],
    "dipole_rho": [
      -5516.15283203125,
      5454.51611328125,
      -2995.264892578125
    ],
    "curv_rho": 7022492.5,
    "curv_rho_failed": false,
    "gpu_density_B_requested": "vector",
    "gpu_density_B_effective": "vector",
    "gpu_density_B_fallback_from_vector": false,
    "gpu_density_A_requested": null,
    "gpu_density_A_effective": null,
    "gpu_density_A_fallback_from_vector": false,
    "xtb_A_used": false,
    "xtb_A_success": false,
    "xtb_charge_length_mismatch": false
  }
}
```
