## Supplementary material for "Localized Reactivity on Proteins as Riemannian Manifolds: A Quantum-Inspired Geometric Model for Deterministic, Metal-Aware Reactive-Site Prediction": code bundle: meta.json

```
{
  "pdb": "1HCF_l_u.pdb",
  "radius": 4.7,
  "residues": [
    {
      "id": "X:300",
      "chain": "X",
      "resseq": 300,
      "icode": "",
      "resname": "HIS",
      "hetflag": " ",
      "sasa": 5.866174221038818,
      "atoms": [
        {
          "atom_index": 0,
          "name": "N",
          "element": "N",
          "coord": [
            0.020400000736117363,
            0.5746999979019165,
            2.288100004196167
          ]
        },
        {
          "atom_index": 1,
          "name": "CA",
          "element": "C",
          "coord": [
            -0.11330000311136246,
            0.6032999753952026,
            2.2428998947143555
          ]
        },
        {
          "atom_index": 2,
          "name": "C",
          "element": "C",
          "coord": [
            -0.13130000233650208,
            0.5472000241279602,
            2.104099988937378
          ]
        },
        {
          "atom_index": 3,
          "name": "O",
          "element": "O",
          "coord": [
            -0.046799998730421066,
            0.5672000050544739,
            2.018699884414673
          ]
        },
        {
          "atom_index": 4,
          "name": "CB",
          "element": "C",
          "coord": [
            -0.13359999656677246,
            0.7545999884605408,
            2.2446000576019287
          ]
        },
        {
          "atom_index": 5,
          "name": "CG",
          "element": "C",
          "coord": [
            -0.12160000205039978,
            0.8147000074386597,
            2.381200075149536
          ]
        },
        {
          "atom_index": 6,
          "name": "CD2",
          "element": "C",
          "coord": [
            -0.04129999876022339,
            0.9124000072479248,
            2.4298999309539795
          ]
        },
        {
          "atom_index": 7,
          "name": "ND1",
          "element": "N",
          "coord": [
            -0.19660000503063202,
            0.7706000208854675,
            2.4883999824523926
          ]
        },
        {
          "atom_index": 8,
          "name": "CE1",
          "element": "C",
          "coord": [
            -0.163100004196167,
            0.8384000062942505,
            2.5968000888824463
          ]
        },
        {
          "atom_index": 9,
          "name": "NE2",
          "element": "N",
          "coord": [
            -0.0689999982714653,
            0.9248999953269958,
            2.5638999938964844
          ]
        }
      ]
    },
    {
      "id": "X:301",
      "chain": "X",
      "resseq": 301,
      "icode": "",
      "resname": "TRP",
      "hetflag": " ",
      "sasa": 2.4199094772338867,
      "atoms": [
        {
          "atom_index": 10,
          "name": "N",
          "element": "N",
          "coord": [
            -0.2410999983549118,
            0.47510001063346863,
            2.083699941635132
          ]
        },
        {
          "atom_index": 11,
          "name": "CA",
          "element": "C",
          "coord": [
            -0.2718000113964081,
            0.414000004529953,
            1.954699993133545
          ]
        },
        {
          "atom_index": 12,
          "name": "C",
          "element": "C",
          "coord": [
            -0.3993000090122223,
            0.4724000096321106,
            1.8996000289916992
          ]
        },
        {
          "atom_index": 13,
          "name": "O",
          "element": "O",
          "coord": [
            -0.48899999260902405,
            0.5077999830245972,
            1.9744999408721924
          ]
        },
        {
          "atom_index": 14,
          "name": "CB",
          "element": "C",
          "coord": [
            -0.2897999882698059,
            0.2630000114440918,
            1.9700000286102295
          ]
        },
        {
          "atom_index": 15,
          "name": "CG",
          "element": "C",
          "coord": [
            -0.16140000522136688,
            0.1906999945640564,
            1.98989999294281
          ]
        },
        {
          "atom_index": 16,
          "name": "CD1",
          "element": "C",
          "coord": [
            -0.0877000018954277,
            0.1859000027179718,
            2.1033999919891357
          ]
        },
        {
          "atom_index": 17,
          "name": "CD2",
          "element": "C",
          "coord": [
            -0.09120000153779984,
            0.11289999634027481,
            1.8925000429153442
          ]
        },
        {
          "atom_index": 18,
          "name": "CE2",
          "element": "C",
          "coord": [
            0.02500000037252903,
            0.06379999965429306,
            1.9543999433517456
          ]
        },
        {
          "atom_index": 19,
          "name": "CE3",
          "element": "C",
          "coord": [
            -0.11479999870061874,
            0.07970000058412552,
            1.7591999769210815
          ]
        },
        {
          "atom_index": 20,
          "name": "NE1",
          "element": "N",
          "coord": [
            0.02449999935925007,
            0.10989999771118164,
            2.0833001136779785
          ]
        },
        {
          "atom_index": 21,
          "name": "CZ2",
          "element": "C",
          "coord": [
            0.11720000207424164,
            -0.016599999740719795,
            1.8874000310897827
          ]
        },
        {
          "atom_index": 22,
          "name": "CZ3",
          "element": "C",
          "coord": [
            -0.023099999874830246,
            -0.0,
            1.6922999620437622
          ]
        },
        {
          "atom_index": 23,
          "name": "CH2",
          "element": "C",
          "coord": [
            0.09139999747276306,
            -0.04729999974370003,
            1.7563999891281128
          ]
        }
      ]
    },
    {
      "id": "X:302",
      "chain": "X",
      "resseq": 302,
      "icode": "",
      "resname": "CYS",
      "hetflag": " ",
      "sasa": 0.032677795737981796,
      "atoms": [
        {
          "atom_index": 24,
          "name": "N",
          "element": "N",
          "coord": [
            -0.40799999237060547,
            0.4819999933242798,
            1.7681000232696533
          ]
        },
        {
          "atom_index": 25,
          "name": "CA",
          "element": "C",
          "coord": [
            -0.527899980545044,
            0.5370000004768372,
            1.7086000442504883
          ]
        },
        {
          "atom_index": 26,
          "name": "C",
          "element": "C",
          "coord": [
            -0.5740000009536743,
            0.4528999924659729,
            1.5898000001907349
          ]
        },
        {
          "atom_index": 27,
          "name": "O",
          "element": "O",
          "coord": [
            -0.4932999908924103,
            0.41600000858306885,
            1.5048999786376953
          ]
        },
        {
          "atom_index": 28,
          "name": "CB",
          "element": "C",
          "coord": [
            -0.5016000270843506,
            0.6825000047683716,
            1.6676000356674194
          ]
        },
        {
          "atom_index": 29,
          "name": "SG",
          "element": "S",
          "coord": [
            -0.560699999332428,
            0.7268999814987183,
            1.5011999607086182
          ]
        }
      ]
    },
    {
      "id": "X:303",
      "chain": "X",
      "resseq": 303,
      "icode": "",
      "resname": "ILE",
      "hetflag": " ",
      "sasa": 0.0,
      "atoms": [
        {
          "atom_index": 30,
          "name": "N",
          "element": "N",
          "coord": [
            -0.7026000022888184,
            0.41659998893737793,
            1.5885000228881836
          ]
        },
        {
          "atom_index": 31,
          "name": "CA",
          "element": "C",
          "coord": [
            -0.760200023651123,
            0.34060001373291016,
            1.4773999452590942
          ]
        },
        {
          "atom_index": 32,
          "name": "C",
          "element": "C",
          "coord": [
            -0.8252000212669373,
            0.4510999917984009,
            1.3969000577926636
          ]
        },
        {
          "atom_index": 33,
          "name": "O",
          "element": "O",
          "coord": [
            -0.9312000274658203,
            0.5008999705314636,
            1.4329999685287476
          ]
        },
        {
          "atom_index": 34,
          "name": "CB",
          "element": "C",
          "coord": [
            -0.8669000267982483,
            0.23960000276565552,
            1.5241999626159668
          ]
        },
        {
          "atom_index": 35,
          "name": "CG1",
          "element": "C",
          "coord": [
            -0.8014000058174133,
            0.12160000205039978,
            1.5968999862670898
          ]
        },
        {
          "atom_index": 36,
          "name": "CG2",
          "element": "C",
          "coord": [
            -0.9394000172615051,
            0.18389999866485596,
            1.4042999744415283
          ]
        },
        {
          "atom_index": 37,
          "name": "CD1",
          "element": "C",
          "coord": [
            -0.9003000259399414,
            0.03310000151395798,
            1.6691999435424805
          ]
        }
      ]
    },
    {
      "id": "X:304",
      "chain": "X",
      "resseq": 304,
      "icode": "",
      "resname": "PRO",
      "hetflag": " ",
      "sasa": 1.5487421751022339,
      "atoms": [
        {
          "atom_index": 38,
          "name": "N",
          "element": "N",
          "coord": [
            -0.7613000273704529,
            0.4918999969959259,
            1.2867000102996826
          ]
        },
        {
          "atom_index": 39,
          "name": "CA",
          "element": "C",
          "coord": [
            -0.8057000041007996,
            0.5983999967575073,
            1.1965999603271484
          ]
        },
        {
          "atom_index": 40,
          "name": "C",
          "element": "C",
          "coord": [
            -0.927299976348877,
            0.5720000267028809,
            1.1090999841690063
          ]
        },
        {
          "atom_index": 41,
          "name": "O",
          "element": "O",
          "coord": [
            -0.9498000144958496,
            0.46050000190734863,
            1.062999963760376
          ]
        },
        {
          "atom_index": 42,
          "name": "CB",
          "element": "C",
          "coord": [
            -0.680899977684021,
            0.6297000050544739,
            1.1154999732971191
          ]
        },
        {
          "atom_index": 43,
          "name": "CG",
          "element": "C",
          "coord": [
            -0.6028000116348267,
            0.5026999711990356,
            1.1157000064849854
          ]
        },
        {
          "atom_index": 44,
          "name": "CD",
          "element": "C",
          "coord": [
            -0.6366999745368958,
            0.42820000648498535,
            1.2402000427246094
          ]
        }
      ]
    },
    {
      "id": "X:305",
      "chain": "X",
      "resseq": 305,
      "icode": "",
      "resname": "PHE",
      "hetflag": " ",
      "sasa": 0.0,
      "atoms": [
        {
          "atom_index": 45,
          "name": "N",
          "element": "N",
          "coord": [
            -1.006500005722046,
            0.676800012588501,
            1.0879000425338745
          ]
        },
        {
          "atom_index": 46,
          "name": "CA",
          "element": "C",
          "coord": [
            -1.1267999410629272,
            0.6671000123023987,
            1.0077999830245972
          ]
        },
        {
          "atom_index": 47,
          "name": "C",
          "element": "C",
          "coord": [
            -1.1723999977111816,
            0.8004000186920166,
            0.9491999745368958
          ]
        },
        {
          "atom_index": 48,
          "name": "O",
          "element": "O",
          "coord": [
            -1.1187000274658203,
            0.906499981880188,
            0.9814000129699707
          ]
        },
        {
          "atom_index": 49,
          "name": "CB",
          "element": "C",
          "coord": [
            -1.2401000261306763,
            0.6087999939918518,
            1.0923000574111938
          ]
        },
        {
          "atom_index": 50,
          "name": "CG",
          "element": "C",
          "coord": [
            -1.2901999950408936,
            0.7010999917984009,
            1.202299952507019
          ]
        },
        {
          "atom_index": 51,
          "name": "CD1",
          "element": "C",
          "coord": [
            -1.3700000047683716,
            0.8108000159263611,
            1.1722999811172485
          ]
        },
        {
          "atom_index": 52,
          "name": "CD2",
          "element": "C",
          "coord": [
            -1.261199951171875,
            0.6751000285148621,
            1.3358999490737915
          ]
        },
        {
          "atom_index": 53,
          "name": "CE1",
          "element": "C",
          "coord": [
            -1.420199990272522,
            0.8924999833106995,
            1.273300051689148
          ]
        },
        {
          "atom_index": 54,
          "name": "CE2",
          "element": "C",
          "coord": [
            -1.3106000423431396,
            0.7555999755859375,
            1.4371999502182007
          ]
        },
        {
          "atom_index": 55,
          "name": "CZ",
          "element": "C",
          "coord": [
            -1.3904000520706177,
            0.8646000027656555,
            1.4063999652862549
          ]
        }
      ]
    },
    {
      "id": "X:306",
      "chain": "X",
      "resseq": 306,
      "icode": "",
      "resname": "THR",
      "hetflag": " ",
      "sasa": 0.22070901095867157,
      "atoms": [
        {
          "atom_index": 56,
          "name": "N",
          "element": "N",
          "coord": [
            -1.2692999839782715,
            0.7918999791145325,
            0.8583999872207642
          ]
        },
        {
          "atom_index": 57,
          "name": "CA",
          "element": "C",
          "coord": [
            -1.3323999643325806,
            0.9088000059127808,
            0.7986000180244446
          ]
        },
        {
          "atom_index": 58,
          "name": "C",
          "element": "C",
          "coord": [
            -1.4789999723434448,
            0.8700000047683716,
            0.7846999764442444
          ]
        },
        {
          "atom_index": 59,
          "name": "O",
          "element": "O",
          "coord": [
            -1.5110000371932983,
            0.760200023651123,
            0.7402999997138977
          ]
        },
        {
          "atom_index": 60,
          "name": "CB",
          "element": "C",
          "coord": [
            -1.2792999744415283,
            0.9430999755859375,
            0.6583999991416931
          ]
        },
        {
          "atom_index": 61,
          "name": "CG2",
          "element": "C",
          "coord": [
            -1.3583999872207642,
            1.059499979019165,
            0.6007000207901001
          ]
        },
        {
          "atom_index": 62,
          "name": "OG1",
          "element": "O",
          "coord": [
            -1.1413999795913696,
            0.9817000031471252,
            0.6657999753952026
          ]
        }
      ]
    },
    {
      "id": "X:307",
      "chain": "X",
      "resseq": 307,
      "icode": "",
      "resname": "VAL",
      "hetflag": " ",
      "sasa": 0.0,
      "atoms": [
        {
          "atom_index": 63,
          "name": "N",
          "element": "N",
          "coord": [
            -1.5681999921798706,
            0.9592000246047974,
            0.8248000144958496
          ]
        },
        {
          "atom_index": 64,
          "name": "CA",
          "element": "C",
          "coord": [
            -1.711899995803833,
            0.9347000122070312,
            0.8162000179290771
          ]
        },
        {
          "atom_index": 65,
          "name": "C",
          "element": "C",
          "coord": [
            -1.7782000303268433,
            1.0563000440597534,
            0.7508000135421753
          ]
        },
        {
          "atom_index": 66,
          "name": "O",
          "element": "O",
          "coord": [
            -1.7268999814987183,
            1.1680999994277954,
            0.760699987411499
          ]
        },
        {
          "atom_index": 67,
          "name": "CB",
          "element": "C",
          "coord": [
            -1.7725000381469727,
            0.9115999937057495,
            0.9563999772071838
          ]
        },
        {
          "atom_index": 68,
          "name": "CG1",
          "element": "C",
          "coord": [
            -1.9240000247955322,
            0.895799994468689,
            0.9478999972343445
          ]
        },
        {
          "atom_index": 69,
          "name": "CG2",
          "element": "C",
          "coord": [
            -1.7115000486373901,
            0.7875000238418579,
            1.0174000263214111
          ]
        }
      ]
    },
    {
      "id": "X:308",
      "chain": "X",
      "resseq": 308,
      "icode": "",
      "resname": "LYS",
      "hetflag": " ",
      "sasa": 4.178047180175781,
      "atoms": [
        {
          "atom_index": 70,
          "name": "N",
          "element": "N",
          "coord": [
            -1.8901000022888184,
            1.0331000089645386,
            0.6820999979972839
          ]
        },
        {
          "atom_index": 71,
          "name": "CA",
          "element": "C",
          "coord": [
            -1.9660999774932861,
            1.138200044631958,
            0.6140000224113464
          ]
        },
        {
          "atom_index": 72,
          "name": "C",
          "element": "C",
          "coord": [
            -2.1131999492645264,
            1.117799997329712,
            0.6449999809265137
          ]
        },
        {
          "atom_index": 73,
          "name": "O",
          "element": "O",
          "coord": [
            -2.1649999618530273,
            1.00600004196167,
            0.6399999856948853
          ]
        },
        {
          "atom_index": 74,
          "name": "CB",
          "element": "C",
          "coord": [
            -1.9459999799728394,
            1.1306999921798706,
            0.4636000096797943
          ]
        },
        {
          "atom_index": 75,
          "name": "CG",
          "element": "C",
          "coord": [
            -1.805799961090088,
            1.166100025177002,
            0.41850000619888306
          ]
        },
        {
          "atom_index": 76,
          "name": "CD",
          "element": "C",
          "coord": [
            -1.7965999841690063,
            1.1740000247955322,
            0.26600000262260437
          ]
        },
        {
          "atom_index": 77,
          "name": "CE",
          "element": "C",
          "coord": [
            -1.652500033378601,
            1.1993000507354736,
            0.22100000083446503
          ]
        },
        {
          "atom_index": 78,
          "name": "NZ",
          "element": "N",
          "coord": [
            -1.6196000576019287,
            1.142699956893921,
            0.08609999716281891
          ]
        }
      ]
    },
    {
      "id": "X:309",
      "chain": "X",
      "resseq": 309,
      "icode": "",
      "resname": "GLY",
      "hetflag": " ",
      "sasa": 0.0,
      "atoms": [
        {
          "atom_index": 79,
          "name": "N",
          "element": "N",
          "coord": [
            -2.180799961090088,
            1.2267999649047852,
            0.6761000156402588
          ]
        },
        {
          "atom_index": 80,
          "name": "CA",
          "element": "C",
          "coord": [
            -2.321199893951416,
            1.2180999517440796,
            0.7106999754905701
          ]
        },
        {
          "atom_index": 81,
          "name": "C",
          "element": "C",
          "coord": [
            -2.3729000091552734,
            1.357699990272522,
            0.7373999953269958
          ]
        },
        {
          "atom_index": 82,
          "name": "O",
          "element": "O",
          "coord": [
            -2.2934999465942383,
            1.4509999752044678,
            0.7516000270843506
          ]
        }
      ]
    },
    {
      "id": "X:310",
      "chain": "X",
      "resseq": 310,
      "icode": "",
      "resname": "ASN",
      "hetflag": " ",
      "sasa": 0.44141802191734314,
      "atoms": [
        {
          "atom_index": 83,
          "name": "N",
          "element": "N",
          "coord": [
            -2.5048000812530518,
            1.372499942779541,
            0.7437000274658203
          ]
        },
        {
          "atom_index": 84,
          "name": "CA",
          "element": "C",
          "coord": [
            -2.5666000843048096,
            1.5026999711990356,
            0.7666000127792358
          ]
        },
        {
          "atom_index": 85,
          "name": "C",
          "element": "C",
          "coord": [
            -2.709399938583374,
            1.4835000038146973,
            0.8116999864578247
          ]
        },
        {
          "atom_index": 86,
          "name": "O",
          "element": "O",
          "coord": [
            -2.794600009918213,
            1.444100022315979,
            0.7330999970436096
          ]
        },
        {
          "atom_index": 87,
          "name": "CB",
          "element": "C",
          "coord": [
            -2.5662999153137207,
            1.582800030708313,
            0.6380000114440918
          ]
        },
        {
          "atom_index": 88,
          "name": "CG",
          "element": "C",
          "coord": [
            -2.4860999584198,
            1.7085000276565552,
            0.6496000289916992
          ]
        },
        {
          "atom_index": 89,
          "name": "ND2",
          "element": "N",
          "coord": [
            -2.359600067138672,
            1.7022000551223755,
            0.6079999804496765
          ]
        },
        {
          "atom_index": 90,
          "name": "OD1",
          "element": "O",
          "coord": [
            -2.53629994392395,
            1.8111000061035156,
            0.6959999799728394
          ]
        }
      ]
    },
    {
      "id": "X:311",
      "chain": "X",
      "resseq": 311,
      "icode": "",
      "resname": "PRO",
      "hetflag": " ",
      "sasa": 1.5164767503738403,
      "atoms": [
        {
          "atom_index": 91,
          "name": "N",
          "element": "N",
          "coord": [
            -2.739000082015991,
            1.5125000476837158,
            0.9383999705314636
          ]
        },
        {
          "atom_index": 92,
          "name": "CA",
          "element": "C",
          "coord": [
            -2.651599884033203,
            1.561400055885315,
            1.0450999736785889
          ]
        },
        {
          "atom_index": 93,
          "name": "C",
          "element": "C",
          "coord": [
            -2.5322000980377197,
            1.4718999862670898,
            1.0743999481201172
          ]
        },
        {
          "atom_index": 94,
          "name": "O",
          "element": "O",
          "coord": [
            -2.5244998931884766,
            1.3595000505447388,
            1.0259000062942505
          ]
        },
        {
          "atom_index": 95,
          "name": "CB",
          "element": "C",
          "coord": [
            -2.744499921798706,
            1.568600058555603,
            1.1656999588012695
          ]
        },
        {
          "atom_index": 96,
          "name": "CG",
          "element": "C",
          "coord": [
            -2.852299928665161,
            1.468000054359436,
            1.1354000568389893
          ]
        },
        {
          "atom_index": 97,
          "name": "CD",
          "element": "C",
          "coord": [
            -2.8749001026153564,
            1.4859999418258667,
            0.9883999824523926
          ]
        }
      ]
    },
    {
      "id": "X:312",
      "chain": "X",
      "resseq": 312,
      "icode": "",
      "resname": "LYS",
      "hetflag": " ",
      "sasa": 1.6800036430358887,
      "atoms": [
        {
          "atom_index": 98,
          "name": "N",
          "element": "N",
          "coord": [
            -2.4391000270843506,
            1.5227999687194824,
            1.1548000574111938
          ]
        },
        {
          "atom_index": 99,
          "name": "CA",
          "element": "C",
          "coord": [
            -2.3213000297546387,
            1.4466999769210815,
            1.1936999559402466
          ]
        },
        {
          "atom_index": 100,
          "name": "C",
          "element": "C",
          "coord": [
            -2.3666999340057373,
            1.309399962425232,
            1.2410999536514282
          ]
        },
        {
          "atom_index": 101,
          "name": "O",
          "element": "O",
          "coord": [
            -2.4667000770568848,
            1.2960000038146973,
            1.312000036239624
          ]
        },
        {
          "atom_index": 102,
          "name": "CB",
          "element": "C",
          "coord": [
            -2.2465999126434326,
            1.5188000202178955,
            1.305899977684021
          ]
        },
        {
          "atom_index": 103,
          "name": "CG",
          "element": "C",
          "coord": [
            -2.1143999099731445,
            1.4544999599456787,
            1.343400001525879
          ]
        },
        {
          "atom_index": 104,
          "name": "CD",
          "element": "C",
          "coord": [
            -2.083899974822998,
            1.471500039100647,
            1.4917000532150269
          ]
        },
        {
          "atom_index": 105,
          "name": "CE",
          "element": "C",
          "coord": [
            -1.934000015258789,
            1.465999960899353,
            1.5181000232696533
          ]
        },
        {
          "atom_index": 106,
          "name": "NZ",
          "element": "N",
          "coord": [
            -1.8803000450134277,
            1.5913000106811523,
            1.5786000490188599
          ]
        }
      ]
    },
    {
      "id": "X:313",
      "chain": "X",
      "resseq": 313,
      "icode": "",
      "resname": "PRO",
      "hetflag": " ",
      "sasa": 0.0,
      "atoms": [
        {
          "atom_index": 107,
          "name": "N",
          "element": "N",
          "coord": [
            -2.2959001064300537,
            1.2043999433517456,
            1.1985000371932983
          ]
        },
        {
          "atom_index": 108,
          "name": "CA",
          "element": "C",
          "coord": [
            -2.331199884414673,
            1.0683000087738037,
            1.2381999492645264
          ]
        },
        {
          "atom_index": 109,
          "name": "C",
          "element": "C",
          "coord": [
            -2.282900094985962,
            1.024999976158142,
            1.3759000301361084
          ]
        },
        {
          "atom_index": 110,
          "name": "O",
          "element": "O",
          "coord": [
            -2.169800043106079,
            1.055299997329712,
            1.4164999723434448
          ]
        },
        {
          "atom_index": 111,
          "name": "CB",
          "element": "C",
          "coord": [
            -2.2725000381469727,
            0.9815999865531921,
            1.1272000074386597
          ]
        },
        {
          "atom_index": 112,
          "name": "CG",
          "element": "C",
          "coord": [
            -2.1693999767303467,
            1.0672999620437622,
            1.0579999685287476
          ]
        },
        {
          "atom_index": 113,
          "name": "CD",
          "element": "C",
          "coord": [
            -2.1816000938415527,
            1.208799958229065,
            1.1059000492095947
          ]
        }
      ]
    },
    {
      "id": "X:314",
      "chain": "X",
      "resseq": 314,
      "icode": "",
      "resname": "ALA",
      "hetflag": " ",
      "sasa": 0.22585824131965637,
      "atoms": [
        {
          "atom_index": 114,
          "name": "N",
          "element": "N",
          "coord": [
            -2.37280011177063,
            0.9580000042915344,
            1.4478000402450562
          ]
        },
        {
          "atom_index": 115,
          "name": "CA",
          "element": "C",
          "coord": [
            -2.3457999229431152,
            0.9017000198364258,
            1.579200029373169
          ]
        },
        {
          "atom_index": 116,
          "name": "C",
          "element": "C",
          "coord": [
            -2.253000020980835,
            0.77920001745224,
            1.5600999593734741
          ]
        },
        {
          "atom_index": 117,
          "name": "O",
          "element": "O",
          "coord": [
            -2.291300058364868,
            0.6819999814033508,
            1.4940999746322632
          ]
        },
        {
          "atom_index": 118,
          "name": "CB",
          "element": "C",
          "coord": [
            -2.4765000343322754,
            0.8587999939918518,
            1.642300009727478
          ]
        }
      ]
    },
    {
      "id": "X:315",
      "chain": "X",
      "resseq": 315,
      "icode": "",
      "resname": "LEU",
      "hetflag": " ",
      "sasa": 0.0,
      "atoms": [
        {
          "atom_index": 119,
          "name": "N",
          "element": "N",
          "coord": [
            -2.1335999965667725,
            0.7825000286102295,
            1.6198999881744385
          ]
        },
        {
          "atom_index": 120,
          "name": "CA",
          "element": "C",
          "coord": [
            -2.036799907684326,
            0.6740000247955322,
            1.6035000085830688
          ]
        },
        {
          "atom_index": 121,
          "name": "C",
          "element": "C",
          "coord": [
            -2.03629994392395,
            0.5741999745368958,
            1.7157000303268433
          ]
        },
        {
          "atom_index": 122,
          "name": "O",
          "element": "O",
          "coord": [
            -2.0113000869750977,
            0.6110000014305115,
            1.829200029373169
          ]
        },
        {
          "atom_index": 123,
          "name": "CB",
          "element": "C",
          "coord": [
            -1.895900011062622,
            0.7311999797821045,
            1.5896999835968018
          ]
        },
        {
          "atom_index": 124,
          "name": "CG",
          "element": "C",
          "coord": [
            -1.8767999410629272,
            0.8366000056266785,
            1.4809000492095947
          ]
        },
        {
          "atom_index": 125,
          "name": "CD1",
          "element": "C",
          "coord": [
            -1.7305999994277954,
            0.8751999735832214,
            1.472100019454956
          ]
        },
        {
          "atom_index": 126,
          "name": "CD2",
          "element": "C",
          "coord": [
            -1.9234999418258667,
            0.7796000242233276,
            1.3472000360488892
          ]
        }
      ]
    },
    {
      "id": "X:316",
      "chain": "X",
      "resseq": 316,
      "icode": "",
      "resname": "GLN",
      "hetflag": " ",
      "sasa": 0.03152985870838165,
      "atoms": [
        {
          "atom_index": 127,
          "name": "N",
          "element": "N",
          "coord": [
            -2.062000036239624,
            0.44760000705718994,
            1.6848000288009644
          ]
        },
        {
          "atom_index": 128,
          "name": "CA",
          "element": "C",
          "coord": [
            -2.0604000091552734,
            0.34290000796318054,
            1.7869000434875488
          ]
        },
        {
          "atom_index": 129,
          "name": "C",
          "element": "C",
          "coord": [
            -1.9602999687194824,
            0.23680000007152557,
            1.7443000078201294
          ]
        },
        {
          "atom_index": 130,
          "name": "O",
          "element": "O",
          "coord": [
            -1.9544999599456787,
            0.2003999948501587,
            1.6272000074386597
          ]
        },
        {
          "atom_index": 131,
          "name": "CB",
          "element": "C",
          "coord": [
            -2.1998000144958496,
            0.2815999984741211,
            1.8055000305175781
          ]
        },
        {
          "atom_index": 132,
          "name": "CG",
          "element": "C",
          "coord": [
            -2.2063000202178955,
            0.1590999960899353,
            1.8977999687194824
          ]
        },
        {
          "atom_index": 133,
          "name": "CD",
          "element": "C",
          "coord": [
            -2.1826000213623047,
            0.18880000710487366,
            2.046999931335449
          ]
        },
        {
          "atom_index": 134,
          "name": "NE2",
          "element": "N",
          "coord": [
            -2.1149001121520996,
            0.09650000184774399,
            2.1145999431610107
          ]
        },
        {
          "atom_index": 135,
          "name": "OE1",
          "element": "O",
          "coord": [
            -2.2255001068115234,
            0.29159998893737793,
            2.100800037384033
          ]
        }
      ]
    },
    {
      "id": "X:317",
      "chain": "X",
      "resseq": 317,
      "icode": "",
      "resname": "TRP",
      "hetflag": " ",
      "sasa": 0.0,
      "atoms": [
        {
          "atom_index": 136,
          "name": "N",
          "element": "N",
          "coord": [
            -1.8789000511169434,
            0.19009999930858612,
            1.8387000560760498
          ]
        },
        {
          "atom_index": 137,
          "name": "CA",
          "element": "C",
          "coord": [
            -1.779099941253662,
            0.08780000358819962,
            1.809499979019165
          ]
        },
        {
          "atom_index": 138,
          "name": "C",
          "element": "C",
          "coord": [
            -1.815500020980835,
            -0.042899999767541885,
            1.8746999502182007
          ]
        },
        {
          "atom_index": 139,
          "name": "O",
          "element": "O",
          "coord": [
            -1.8839999437332153,
            -0.04399999976158142,
            1.9757000207901
          ]
        },
        {
          "atom_index": 140,
          "name": "CB",
          "element": "C",
          "coord": [
            -1.641700029373169,
            0.1290999948978424,
            1.8624000549316406
          ]
        },
        {
          "atom_index": 141,
          "name": "CG",
          "element": "C",
          "coord": [
            -1.580199956893921,
            0.24390000104904175,
            1.7891000509262085
          ]
        },
        {
          "atom_index": 142,
          "name": "CD1",
          "element": "C",
          "coord": [
            -1.5993000268936157,
            0.3765999972820282,
            1.8128000497817993
          ]
        },
        {
          "atom_index": 143,
          "name": "CD2",
          "element": "C",
          "coord": [
            -1.4881999492645264,
            0.23479999601840973,
            1.6813000440597534
          ]
        },
        {
          "atom_index": 144,
          "name": "CE2",
          "element": "C",
          "coord": [
            -1.454200029373169,
            0.36629998683929443,
            1.6439000368118286
          ]
        },
        {
          "atom_index": 145,
          "name": "CE3",
          "element": "C",
          "coord": [
            -1.4296000003814697,
            0.12890000641345978,
            1.6121000051498413
          ]
        },
        {
          "atom_index": 146,
          "name": "NE1",
          "element": "N",
          "coord": [
            -1.523800015449524,
            0.45089998841285706,
            1.7259000539779663
          ]
        },
        {
          "atom_index": 147,
          "name": "CZ2",
          "element": "C",
          "coord": [
            -1.3657000064849854,
            0.39410001039505005,
            1.5405999422073364
          ]
        },
        {
          "atom_index": 148,
          "name": "CZ3",
          "element": "C",
          "coord": [
            -1.3414000272750854,
            0.15629999339580536,
            1.5096999406814575
          ]
        },
        {
          "atom_index": 149,
          "name": "CH2",
          "element": "C",
          "coord": [
            -1.3099000453948975,
            0.28790000081062317,
            1.4747999906539917
          ]
        }
      ]
    },
    {
      "id": "X:318",
      "chain": "X",
      "resseq": 318,
      "icode": "",
      "resname": "PHE",
      "hetflag": " ",
      "sasa": 0.0,
      "atoms": [
        {
          "atom_index": 150,
          "name": "N",
          "element": "N",
          "coord": [
            -1.7698999643325806,
            -0.15299999713897705,
            1.8157000541687012
          ]
        },
        {
          "atom_index": 151,
          "name": "CA",
          "element": "C",
          "coord": [
            -1.7897000312805176,
            -0.2874000072479248,
            1.8708000183105469
          ]
        },
        {
          "atom_index": 152,
          "name": "C",
          "element": "C",
          "coord": [
            -1.6523000001907349,
            -0.35260000824928284,
            1.864799976348877
          ]
        },
        {
          "atom_index": 153,
          "name": "O",
          "element": "O",
          "coord": [
            -1.5707999467849731,
            -0.3190000057220459,
            1.7788000106811523
          ]
        },
        {
          "atom_index": 154,
          "name": "CB",
          "element": "C",
          "coord": [
            -1.8867000341415405,
            -0.3716999888420105,
            1.7869000434875488
          ]
        },
        {
          "atom_index": 155,
          "name": "CG",
          "element": "C",
          "coord": [
            -2.025899887084961,
            -0.31850001215934753,
            1.7839000225067139
          ]
        },
        {
          "atom_index": 156,
          "name": "CD1",
          "element": "C",
          "coord": [
            -2.0583999156951904,
            -0.210999995470047,
            1.7030999660491943
          ]
        },
        {
          "atom_index": 157,
          "name": "CD2",
          "element": "C",
          "coord": [
            -2.125,
            -0.37529999017715454,
            1.861899971961975
          ]
        },
        {
          "atom_index": 158,
          "name": "CE1",
          "element": "C",
          "coord": [
            -2.1879000663757324,
            -0.16050000488758087,
            1.6995999813079834
          ]
        },
        {
          "atom_index": 159,
          "name": "CE2",
          "element": "C",
          "coord": [
            -2.25570011138916,
            -0.32519999146461487,
            1.8588999509811401
          ]
        },
        {
          "atom_index": 160,
          "name": "CZ",
          "element": "C",
          "coord": [
            -2.2867000102996826,
            -0.21789999306201935,
            1.7776999473571777
          ]
        }
      ]
    },
    {
      "id": "X:319",
      "chain": "X",
      "resseq": 319,
      "icode": "",
      "resname": "TYR",
      "hetflag": " ",
      "sasa": 0.0,
      "atoms": [
        {
          "atom_index": 161,
          "name": "N",
          "element": "N",
          "coord": [
            -1.6266000270843506,
            -0.4438999891281128,
            1.9572999477386475
          ]
        },
        {
          "atom_index": 162,
          "name": "CA",
          "element": "C",
          "coord": [
            -1.5011999607086182,
            -0.5152000188827515,
            1.9615000486373901
          ]
        },
        {
          "atom_index": 163,
          "name": "C",
          "element": "C",
          "coord": [
            -1.5405999422073364,
            -0.6611999869346619,
            1.969499945640564
          ]
        },
        {
          "atom_index": 164,
          "name": "O",
          "element": "O",
          "coord": [
            -1.6131999492645264,
            -0.7001000046730042,
            2.0596001148223877
          ]
        },
        {
          "atom_index": 165,
          "name": "CB",
          "element": "C",
          "coord": [
            -1.4218000173568726,
            -0.4740999937057495,
            2.084399938583374
          ]
        },
        {
          "atom_index": 166,
          "name": "CG",
          "element": "C",
          "coord": [
            -1.3043999671936035,
            -0.5641000270843506,
            2.114500045776367
          ]
        },
        {
          "atom_index": 167,
          "name": "CD1",
          "element": "C",
          "coord": [
            -1.1894999742507935,
            -0.5623000264167786,
            2.035099983215332
          ]
        },
        {
          "atom_index": 168,
          "name": "CD2",
          "element": "C",
          "coord": [
            -1.30840003490448,
            -0.6516000032424927,
            2.2228000164031982
          ]
        },
        {
          "atom_index": 169,
          "name": "CE1",
          "element": "C",
          "coord": [
            -1.0830999612808228,
            -0.6473000049591064,
            2.0617001056671143
          ]
        },
        {
          "atom_index": 170,
          "name": "CE2",
          "element": "C",
          "coord": [
            -1.2035000324249268,
            -0.736299991607666,
            2.2502999305725098
          ]
        },
        {
          "atom_index": 171,
          "name": "CZ",
          "element": "C",
          "coord": [
            -1.0907000303268433,
            -0.7333999872207642,
            2.170099973678589
          ]
        },
        {
          "atom_index": 172,
          "name": "OH",
          "element": "O",
          "coord": [
            -0.9876000285148621,
            -0.8195000290870667,
            2.1972999572753906
          ]
        }
      ]
    },
    {
      "id": "X:320",
      "chain": "X",
      "resseq": 320,
      "icode": "",
      "resname": "ASN",
      "hetflag": " ",
      "sasa": 1.9250295162200928,
      "atoms": [
        {
          "atom_index": 173,
          "name": "N",
          "element": "N",
          "coord": [
            -1.492900013923645,
            -0.7405999898910522,
            1.8739999532699585
          ]
        },
        {
          "atom_index": 174,
          "name": "CA",
          "element": "C",
          "coord": [
            -1.5256999731063843,
            -0.8824999928474426,
            1.86489999294281
          ]
        },
        {
          "atom_index": 175,
          "name": "C",
          "element": "C",
          "coord": [
            -1.6734999418258667,
            -0.9071999788284302,
            1.8876999616622925
          ]
        },
        {
          "atom_index": 176,
          "name": "O",
          "element": "O",
          "coord": [
            -1.7141000032424927,
            -0.9864000082015991,
            1.9733999967575073
          ]
        },
        {
          "atom_index": 177,
          "name": "CB",
          "element": "C",
          "coord": [
            -1.4407999515533447,
            -0.965499997138977,
            1.9601999521255493
          ]
        },
        {
          "atom_index": 178,
          "name": "CG",
          "element": "C",
          "coord": [
            -1.2963999509811401,
            -0.9728999733924866,
            1.9147000312805176
          ]
        },
        {
          "atom_index": 179,
          "name": "ND2",
          "element": "N",
          "coord": [
            -1.2129000425338745,
            -1.044100046157837,
            1.9890999794006348
          ]
        },
        {
          "atom_index": 180,
          "name": "OD1",
          "element": "O",
          "coord": [
            -1.2604000568389893,
            -0.9140999913215637,
            1.812999963760376
          ]
        }
      ]
    },
    {
      "id": "X:321",
      "chain": "X",
      "resseq": 321,
      "icode": "",
      "resname": "GLY",
      "hetflag": " ",
      "sasa": 1.9358267784118652,
      "atoms": [
        {
          "atom_index": 181,
          "name": "N",
          "element": "N",
          "coord": [
            -1.753499984741211,
            -0.8352000117301941,
            1.809399962425232
          ]
        },
        {
          "atom_index": 182,
          "name": "CA",
          "element": "C",
          "coord": [
            -1.8973000049591064,
            -0.8490999937057495,
            1.815000057220459
          ]
        },
        {
          "atom_index": 183,
          "name": "C",
          "element": "C",
          "coord": [
            -1.9701999425888062,
            -0.7836999893188477,
            1.930799961090088
          ]
        },
        {
          "atom_index": 184,
          "name": "O",
          "element": "O",
          "coord": [
            -2.092400074005127,
            -0.7674999833106995,
            1.924399971961975
          ]
        }
      ]
    },
    {
      "id": "X:322",
      "chain": "X",
      "resseq": 322,
      "icode": "",
      "resname": "ALA",
      "hetflag": " ",
      "sasa": 1.2583529949188232,
      "atoms": [
        {
          "atom_index": 185,
          "name": "N",
          "element": "N",
          "coord": [
            -1.8986999988555908,
            -0.7450000047683716,
            2.03629994392395
          ]
        },
        {
          "atom_index": 186,
          "name": "CA",
          "element": "C",
          "coord": [
            -1.9644999504089355,
            -0.6825000047683716,
            2.151400089263916
          ]
        },
        {
          "atom_index": 187,
          "name": "C",
          "element": "C",
          "coord": [
            -1.9465999603271484,
            -0.5327000021934509,
            2.152600049972534
          ]
        },
        {
          "atom_index": 188,
          "name": "O",
          "element": "O",
          "coord": [
            -1.8401000499725342,
            -0.482699990272522,
            2.1180999279022217
          ]
        },
        {
          "atom_index": 189,
          "name": "CB",
          "element": "C",
          "coord": [
            -1.9107999801635742,
            -0.7407000064849854,
            2.281399965286255
          ]
        }
      ]
    },
    {
      "id": "X:323",
      "chain": "X",
      "resseq": 323,
      "icode": "",
      "resname": "ILE",
      "hetflag": " ",
      "sasa": 3.6459970474243164,
      "atoms": [
        {
          "atom_index": 190,
          "name": "N",
          "element": "N",
          "coord": [
            -2.0517001152038574,
            -0.4620000123977661,
            2.1930999755859375
          ]
        },
        {
          "atom_index": 191,
          "name": "CA",
          "element": "C",
          "coord": [
            -2.0473999977111816,
            -0.31679999828338623,
            2.2014000415802
          ]
        },
        {
          "atom_index": 192,
          "name": "C",
          "element": "C",
          "coord": [
            -1.9242000579833984,
            -0.2766000032424927,
            2.2797999382019043
          ]
        },
        {
          "atom_index": 193,
          "name": "O",
          "element": "O",
          "coord": [
            -1.8877999782562256,
            -0.3400000035762787,
            2.3787999153137207
          ]
        },
        {
          "atom_index": 194,
          "name": "CB",
          "element": "C",
          "coord": [
            -2.1684000492095947,
            -0.2583000063896179,
            2.276700019836426
          ]
        },
        {
          "atom_index": 195,
          "name": "CG1",
          "element": "C",
          "coord": [
            -2.1661999225616455,
            -0.3082999885082245,
            2.421799898147583
          ]
        },
        {
          "atom_index": 196,
          "name": "CG2",
          "element": "C",
          "coord": [
            -2.297499895095825,
            -0.29420000314712524,
            2.2053000926971436
          ]
        },
        {
          "atom_index": 197,
          "name": "CD1",
          "element": "C",
          "coord": [
            -2.301300048828125,
            -0.31349998712539673,
            2.492000102996826
          ]
        }
      ]
    },
    {
      "id": "X:324",
      "chain": "X",
      "resseq": 324,
      "icode": "",
      "resname": "LEU",
      "hetflag": " ",
      "sasa": 0.0,
      "atoms": [
        {
          "atom_index": 198,
          "name": "N",
          "element": "N",
          "coord": [
            -1.8602999448776245,
            -0.17030000686645508,
            2.234499931335449
          ]
        },
        {
          "atom_index": 199,
          "name": "CA",
          "element": "C",
          "coord": [
            -1.7418999671936035,
            -0.11949999630451202,
            2.3001999855041504
          ]
        },
        {
          "atom_index": 200,
          "name": "C",
          "element": "C",
          "coord": [
            -1.7858999967575073,
            0.008299999870359898,
            2.3691000938415527
          ]
        },
        {
          "atom_index": 201,
          "name": "O",
          "element": "O",
          "coord": [
            -1.8177000284194946,
            0.1080000028014183,
            2.3036999702453613
          ]
        },
        {
          "atom_index": 202,
          "name": "CB",
          "element": "C",
          "coord": [
            -1.6334999799728394,
            -0.0908999964594841,
            2.196000099182129
          ]
        },
        {
          "atom_index": 203,
          "name": "CG",
          "element": "C",
          "coord": [
            -1.5018999576568604,
            -0.030500000342726707,
            2.242300033569336
          ]
        },
        {
          "atom_index": 204,
          "name": "CD1",
          "element": "C",
          "coord": [
            -1.4444999694824219,
            -0.1120000034570694,
            2.3559000492095947
          ]
        },
        {
          "atom_index": 205,
          "name": "CD2",
          "element": "C",
          "coord": [
            -1.4062999486923218,
            -0.02889999933540821,
            2.124799966812134
          ]
        }
      ]
    },
    {
      "id": "X:325",
      "chain": "X",
      "resseq": 325,
      "icode": "",
      "resname": "ASN",
      "hetflag": " ",
      "sasa": 3.3856592178344727,
      "atoms": [
        {
          "atom_index": 206,
          "name": "N",
          "element": "N",
          "coord": [
            -1.7924000024795532,
            0.002899999963119626,
            2.501300096511841
          ]
        },
        {
          "atom_index": 207,
          "name": "CA",
          "element": "C",
          "coord": [
            -1.8321000337600708,
            0.11900000274181366,
            2.578900098800659
          ]
        },
        {
          "atom_index": 208,
          "name": "C",
          "element": "C",
          "coord": [
            -1.7101000547409058,
            0.20980000495910645,
            2.5973000526428223
          ]
        },
        {
          "atom_index": 209,
          "name": "O",
          "element": "O",
          "coord": [
            -1.6105999946594238,
            0.16859999299049377,
            2.6549999713897705
          ]
        },
        {
          "atom_index": 210,
          "name": "CB",
          "element": "C",
          "coord": [
            -1.8890000581741333,
            0.0722000002861023,
            2.71370005607605
          ]
        },
        {
          "atom_index": 211,
          "name": "CG",
          "element": "C",
          "coord": [
            -2.025099992752075,
            0.006599999964237213,
            2.6993000507354736
          ]
        },
        {
          "atom_index": 212,
          "name": "ND2",
          "element": "N",
          "coord": [
            -2.0508999824523926,
            -0.09510000050067902,
            2.7806999683380127
          ]
        },
        {
          "atom_index": 213,
          "name": "OD1",
          "element": "O",
          "coord": [
            -2.106100082397461,
            0.0471000000834465,
            2.6157000064849854
          ]
        }
      ]
    },
    {
      "id": "X:326",
      "chain": "X",
      "resseq": 326,
      "icode": "",
      "resname": "GLU",
      "hetflag": " ",
      "sasa": 1.1350748538970947,
      "atoms": [
        {
          "atom_index": 214,
          "name": "N",
          "element": "N",
          "coord": [
            -1.7178000211715698,
            0.3319999873638153,
            2.5452001094818115
          ]
        },
        {
          "atom_index": 215,
          "name": "CA",
          "element": "C",
          "coord": [
            -1.6074999570846558,
            0.426800012588501,
            2.553800106048584
          ]
        },
        {
          "atom_index": 216,
          "name": "C",
          "element": "C",
          "coord": [
            -1.5753999948501587,
            0.46299999952316284,
            2.697200059890747
          ]
        },
        {
          "atom_index": 217,
          "name": "O",
          "element": "O",
          "coord": [
            -1.6628999710083008,
            0.4652000069618225,
            2.783400058746338
          ]
        },
        {
          "atom_index": 218,
          "name": "CB",
          "element": "C",
          "coord": [
            -1.6406999826431274,
            0.5504000186920166,
            2.47160005569458
          ]
        },
        {
          "atom_index": 219,
          "name": "CG",
          "element": "C",
          "coord": [
            -1.695199966430664,
            0.5135999917984009,
            2.3338000774383545
          ]
        },
        {
          "atom_index": 220,
          "name": "CD",
          "element": "C",
          "coord": [
            -1.649899959564209,
            0.607200026512146,
            2.2249999046325684
          ]
        },
        {
          "atom_index": 221,
          "name": "OE1",
          "element": "O",
          "coord": [
            -1.6109000444412231,
            0.7210999727249146,
            2.2574000358581543
          ]
        },
        {
          "atom_index": 222,
          "name": "OE2",
          "element": "O",
          "coord": [
            -1.6538000106811523,
            0.5666000247001648,
            2.1068999767303467
          ]
        }
      ]
    },
    {
      "id": "X:327",
      "chain": "X",
      "resseq": 327,
      "icode": "",
      "resname": "SER",
      "hetflag": " ",
      "sasa": 0.0,
      "atoms": [
        {
          "atom_index": 223,
          "name": "N",
          "element": "N",
          "coord": [
            -1.448199987411499,
            0.49160000681877136,
            2.722100019454956
          ]
        },
        {
          "atom_index": 224,
          "name": "CA",
          "element": "C",
          "coord": [
            -1.402999997138977,
            0.5235999822616577,
            2.8561999797821045
          ]
        },
        {
          "atom_index": 225,
          "name": "C",
          "element": "C",
          "coord": [
            -1.2812999486923218,
            0.6144000291824341,
            2.8580000400543213
          ]
        },
        {
          "atom_index": 226,
          "name": "O",
          "element": "O",
          "coord": [
            -1.2403000593185425,
            0.6690000295639038,
            2.7565999031066895
          ]
        },
        {
          "atom_index": 227,
          "name": "CB",
          "element": "C",
          "coord": [
            -1.3680000305175781,
            0.39500001072883606,
            2.9296998977661133
          ]
        },
        {
          "atom_index": 228,
          "name": "OG",
          "element": "O",
          "coord": [
            -1.2430000305175781,
            0.34389999508857727,
            2.885499954223633
          ]
        }
      ]
    },
    {
      "id": "X:328",
      "chain": "X",
      "resseq": 328,
      "icode": "",
      "resname": "LYS",
      "hetflag": " ",
      "sasa": 9.352896690368652,
      "atoms": [
        {
          "atom_index": 229,
          "name": "N",
          "element": "N",
          "coord": [
            -1.225600004196167,
            0.6312000155448914,
            2.976799964904785
          ]
        },
        {
          "atom_index": 230,
          "name": "CA",
          "element": "C",
          "coord": [
            -1.107200026512146,
            0.7121999859809875,
            2.9941000938415527
          ]
        },
        {
          "atom_index": 231,
          "name": "C",
          "element": "C",
          "coord": [
            -0.9822999835014343,
            0.6517999768257141,
            2.928100109100342
          ]
        },
        {
          "atom_index": 232,
          "name": "O",
          "element": "O",
          "coord": [
            -0.8823000192642212,
            0.7206000089645386,
            2.9135000705718994
          ]
        },
        {
          "atom_index": 233,
          "name": "CB",
          "element": "C",
          "coord": [
            -1.0849000215530396,
            0.7355999946594238,
            3.1435000896453857
          ]
        },
        {
          "atom_index": 234,
          "name": "CG",
          "element": "C",
          "coord": [
            -1.06659996509552,
            0.6104000210762024,
            3.2279000282287598
          ]
        },
        {
          "atom_index": 235,
          "name": "CD",
          "element": "C",
          "coord": [
            -0.958899974822998,
            0.6380000114440918,
            3.3308000564575195
          ]
        },
        {
          "atom_index": 236,
          "name": "CE",
          "element": "C",
          "coord": [
            -0.9898999929428101,
            0.5770999789237976,
            3.46589994430542
          ]
        },
        {
          "atom_index": 237,
          "name": "NZ",
          "element": "N",
          "coord": [
            -0.8986999988555908,
            0.6348999738693237,
            3.5696001052856445
          ]
        }
      ]
    },
    {
      "id": "X:329",
      "chain": "X",
      "resseq": 329,
      "icode": "",
      "resname": "TYR",
      "hetflag": " ",
      "sasa": 2.4923300743103027,
      "atoms": [
        {
          "atom_index": 238,
          "name": "N",
          "element": "N",
          "coord": [
            -0.9868999719619751,
            0.5238999724388123,
            2.8889000415802
          ]
        },
        {
          "atom_index": 239,
          "name": "CA",
          "element": "C",
          "coord": [
            -0.8723999857902527,
            0.45910000801086426,
            2.821000099182129
          ]
        },
        {
          "atom_index": 240,
          "name": "C",
          "element": "C",
          "coord": [
            -0.8959000110626221,
            0.4348999857902527,
            2.672300100326538
          ]
        },
        {
          "atom_index": 241,
          "name": "O",
          "element": "O",
          "coord": [
            -0.8012999892234802,
            0.40959998965263367,
            2.5985000133514404
          ]
        },
        {
          "atom_index": 242,
          "name": "CB",
          "element": "C",
          "coord": [
            -0.8392999768257141,
            0.321399986743927,
            2.879699945449829
          ]
        },
        {
          "atom_index": 243,
          "name": "CG",
          "element": "C",
          "coord": [
            -0.8260999917984009,
            0.3158000111579895,
            3.0292000770568848
          ]
        },
        {
          "atom_index": 244,
          "name": "CD1",
          "element": "C",
          "coord": [
            -0.7142999768257141,
            0.3677000105381012,
            3.0931999683380127
          ]
        },
        {
          "atom_index": 245,
          "name": "CD2",
          "element": "C",
          "coord": [
            -0.9269999861717224,
            0.25999999046325684,
            3.107599973678589
          ]
        },
        {
          "atom_index": 246,
          "name": "CE1",
          "element": "C",
          "coord": [
            -0.7037000060081482,
            0.36489999294281006,
            3.2309000492095947
          ]
        },
        {
          "atom_index": 247,
          "name": "CE2",
          "element": "C",
          "coord": [
            -0.9172000288963318,
            0.25690001249313354,
            3.2446000576019287
          ]
        },
        {
          "atom_index": 248,
          "name": "CZ",
          "element": "C",
          "coord": [
            -0.8051999807357788,
            0.30970001220703125,
            3.3053998947143555
          ]
        },
        {
          "atom_index": 249,
          "name": "OH",
          "element": "O",
          "coord": [
            -0.7936999797821045,
            0.3093000054359436,
            3.4416000843048096
          ]
        }
      ]
    },
    {
      "id": "X:330",
      "chain": "X",
      "resseq": 330,
      "icode": "",
      "resname": "ILE",
      "hetflag": " ",
      "sasa": 0.0,
      "atoms": [
        {
          "atom_index": 250,
          "name": "N",
          "element": "N",
          "coord": [
            -1.020900011062622,
            0.43869999051094055,
            2.6285998821258545
          ]
        },
        {
          "atom_index": 251,
          "name": "CA",
          "element": "C",
          "coord": [
            -1.051800012588501,
            0.41269999742507935,
            2.4883999824523926
          ]
        },
        {
          "atom_index": 252,
          "name": "C",
          "element": "C",
          "coord": [
            -1.1684000492095947,
            0.4975999891757965,
            2.4475998878479004
          ]
        },
        {
          "atom_index": 253,
          "name": "O",
          "element": "O",
          "coord": [
            -1.2757999897003174,
            0.48339998722076416,
            2.5032999515533447
          ]
        },
        {
          "atom_index": 254,
          "name": "CB",
          "element": "C",
          "coord": [
            -1.0918999910354614,
            0.26589998602867126,
            2.4660000801086426
          ]
        },
        {
          "atom_index": 255,
          "name": "CG1",
          "element": "C",
          "coord": [
            -0.9757999777793884,
            0.1738000065088272,
            2.5048000812530518
          ]
        },
        {
          "atom_index": 256,
          "name": "CG2",
          "element": "C",
          "coord": [
            -1.1292999982833862,
            0.24469999969005585,
            2.3203001022338867
          ]
        },
        {
          "atom_index": 257,
          "name": "CD1",
          "element": "C",
          "coord": [
            -1.013800024986267,
            0.027499999850988388,
            2.5160000324249268
          ]
        }
      ]
    },
    {
      "id": "X:331",
      "chain": "X",
      "resseq": 331,
      "icode": "",
      "resname": "CYS",
      "hetflag": " ",
      "sasa": 0.0,
      "atoms": [
        {
          "atom_index": 258,
          "name": "N",
          "element": "N",
          "coord": [
            -1.148300051689148,
            0.5871000289916992,
            2.351900100708008
          ]
        },
        {
          "atom_index": 259,
          "name": "CA",
          "element": "C",
          "coord": [
            -1.2578999996185303,
            0.6728000044822693,
            2.3073999881744385
          ]
        },
        {
          "atom_index": 260,
          "name": "C",
          "element": "C",
          "coord": [
            -1.2405999898910522,
            0.7261000275611877,
            2.166100025177002
          ]
        },
        {
          "atom_index": 261,
          "name": "O",
          "element": "O",
          "coord": [
            -1.1298999786376953,
            0.7282999753952026,
            2.112299919128418
          ]
        },
        {
          "atom_index": 262,
          "name": "CB",
          "element": "C",
          "coord": [
            -1.2731000185012817,
            0.7922000288963318,
            2.4022998809814453
          ]
        },
        {
          "atom_index": 263,
          "name": "SG",
          "element": "S",
          "coord": [
            -1.128600001335144,
            0.8991000056266785,
            2.408400058746338
          ]
        }
      ]
    },
    {
      "id": "X:332",
      "chain": "X",
      "resseq": 332,
      "icode": "",
      "resname": "THR",
      "hetflag": " ",
      "sasa": 0.0,
      "atoms": [
        {
          "atom_index": 264,
          "name": "N",
          "element": "N",
          "coord": [
            -1.3517999649047852,
            0.7695000171661377,
            2.1075000762939453
          ]
        },
        {
          "atom_index": 265,
          "name": "CA",
          "element": "C",
          "coord": [
            -1.3515000343322754,
            0.8263999819755554,
            1.9726999998092651
          ]
        },
        {
          "atom_index": 266,
          "name": "C",
          "element": "C",
          "coord": [
            -1.3174999952316284,
            0.9757999777793884,
            1.982200026512146
          ]
        },
        {
          "atom_index": 267,
          "name": "O",
          "element": "O",
          "coord": [
            -1.3680000305175781,
            1.0454000234603882,
            2.0699000358581543
          ]
        },
        {
          "atom_index": 268,
          "name": "CB",
          "element": "C",
          "coord": [
            -1.4914000034332275,
            0.8167999982833862,
            1.902999997138977
          ]
        },
        {
          "atom_index": 269,
          "name": "CG2",
          "element": "C",
          "coord": [
            -1.4794000387191772,
            0.8592000007629395,
            1.7568000555038452
          ]
        },
        {
          "atom_index": 270,
          "name": "OG1",
          "element": "O",
          "coord": [
            -1.5413999557495117,
            0.6830000281333923,
            1.9084999561309814
          ]
        }
      ]
    },
    {
      "id": "X:333",
      "chain": "X",
      "resseq": 333,
      "icode": "",
      "resname": "LYS",
      "hetflag": " ",
      "sasa": 1.5164767503738403,
      "atoms": [
        {
          "atom_index": 271,
          "name": "N",
          "element": "N",
          "coord": [
            -1.229599952697754,
            1.0233999490737915,
            1.8946000337600708
          ]
        },
        {
          "atom_index": 272,
          "name": "CA",
          "element": "C",
          "coord": [
            -1.194200038909912,
            1.1646000146865845,
            1.8895000219345093
          ]
        },
        {
          "atom_index": 273,
          "name": "C",
          "element": "C",
          "coord": [
            -1.2029999494552612,
            1.2055000066757202,
            1.7444000244140625
          ]
        },
        {
          "atom_index": 274,
          "name": "O",
          "element": "O",
          "coord": [
            -1.1490999460220337,
            1.1378999948501587,
            1.6579999923706055
          ]
        },
        {
          "atom_index": 275,
          "name": "CB",
          "element": "C",
          "coord": [
            -1.0498000383377075,
            1.190600037574768,
            1.9336999654769897
          ]
        },
        {
          "atom_index": 276,
          "name": "CG",
          "element": "C",
          "coord": [
            -1.0053999423980713,
            1.1217999458312988,
            2.0608999729156494
          ]
        },
        {
          "atom_index": 277,
          "name": "CD",
          "element": "C",
          "coord": [
            -1.0717999935150146,
            1.184499979019165,
            2.1840999126434326
          ]
        },
        {
          "atom_index": 278,
          "name": "CE",
          "element": "C",
          "coord": [
            -0.9692000150680542,
            1.2289999723434448,
            2.288800001144409
          ]
        },
        {
          "atom_index": 279,
          "name": "NZ",
          "element": "N",
          "coord": [
            -0.8500999808311462,
            1.1390000581741333,
            2.2959001064300537
          ]
        }
      ]
    },
    {
      "id": "X:334",
      "chain": "X",
      "resseq": 334,
      "icode": "",
      "resname": "ILE",
      "hetflag": " ",
      "sasa": 0.09458957612514496,
      "atoms": [
        {
          "atom_index": 280,
          "name": "N",
          "element": "N",
          "coord": [
            -1.273300051689148,
            1.313599944114685,
            1.716599941253662
          ]
        },
        {
          "atom_index": 281,
          "name": "CA",
          "element": "C",
          "coord": [
            -1.280400037765503,
            1.3658000230789185,
            1.580899953842163
          ]
        },
        {
          "atom_index": 282,
          "name": "C",
          "element": "C",
          "coord": [
            -1.1734000444412231,
            1.475600004196167,
            1.5805000066757202
          ]
        },
        {
          "atom_index": 283,
          "name": "O",
          "element": "O",
          "coord": [
            -1.1872999668121338,
            1.5740000009536743,
            1.651900053024292
          ]
        },
        {
          "atom_index": 284,
          "name": "CB",
          "element": "C",
          "coord": [
            -1.4189000129699707,
            1.4292000532150269,
            1.552299976348877
          ]
        },
        {
          "atom_index": 285,
          "name": "CG1",
          "element": "C",
          "coord": [
            -1.527400016784668,
            1.3208999633789062,
            1.5405999422073364
          ]
        },
        {
          "atom_index": 286,
          "name": "CG2",
          "element": "C",
          "coord": [
            -1.4127999544143677,
            1.5083999633789062,
            1.4256000518798828
          ]
        },
        {
          "atom_index": 287,
          "name": "CD1",
          "element": "C",
          "coord": [
            -1.4908000230789185,
            1.2069000005722046,
            1.4479000568389893
          ]
        }
      ]
    },
    {
      "id": "X:335",
      "chain": "X",
      "resseq": 335,
      "icode": "",
      "resname": "HIS",
      "hetflag": " ",
      "sasa": 1.9629428386688232,
      "atoms": [
        {
          "atom_index": 288,
          "name": "N",
          "element": "N",
          "coord": [
            -1.0667999982833862,
            1.4585000276565552,
            1.5027999877929688
          ]
        },
        {
          "atom_index": 289,
          "name": "CA",
          "element": "C",
          "coord": [
            -0.9585999846458435,
            1.5562000274658203,
            1.496999979019165
          ]
        },
        {
          "atom_index": 290,
          "name": "C",
          "element": "C",
          "coord": [
            -0.9714000225067139,
            1.660599946975708,
            1.3871999979019165
          ]
        },
        {
          "atom_index": 291,
          "name": "O",
          "element": "O",
          "coord": [
            -0.9416000247001648,
            1.7776000499725342,
            1.4093999862670898
          ]
        },
        {
          "atom_index": 292,
          "name": "CB",
          "element": "C",
          "coord": [
            -0.8248000144958496,
            1.485200047492981,
            1.4788999557495117
          ]
        },
        {
          "atom_index": 293,
          "name": "CG",
          "element": "C",
          "coord": [
            -0.7872999906539917,
            1.3976000547409058,
            1.5937999486923218
          ]
        },
        {
          "atom_index": 294,
          "name": "CD2",
          "element": "C",
          "coord": [
            -0.7868000268936157,
            1.420699954032898,
            1.7272000312805176
          ]
        },
        {
          "atom_index": 295,
          "name": "ND1",
          "element": "N",
          "coord": [
            -0.7440999746322632,
            1.2675000429153442,
            1.5773999691009521
          ]
        },
        {
          "atom_index": 296,
          "name": "CE1",
          "element": "C",
          "coord": [
            -0.7185999751091003,
            1.2145999670028687,
            1.6962000131607056
          ]
        },
        {
          "atom_index": 297,
          "name": "NE2",
          "element": "N",
          "coord": [
            -0.7437999844551086,
            1.3056000471115112,
            1.7883000373840332
          ]
        }
      ]
    },
    {
      "id": "X:336",
      "chain": "X",
      "resseq": 336,
      "icode": "",
      "resname": "VAL",
      "hetflag": " ",
      "sasa": 3.839590072631836,
      "atoms": [
        {
          "atom_index": 298,
          "name": "N",
          "element": "N",
          "coord": [
            -1.0118000507354736,
            1.6186000108718872,
            1.267699956893921
          ]
        },
        {
          "atom_index": 299,
          "name": "CA",
          "element": "C",
          "coord": [
            -1.0247999429702759,
            1.7122999429702759,
            1.1571999788284302
          ]
        },
        {
          "atom_index": 300,
          "name": "C",
          "element": "C",
          "coord": [
            -1.1655000448226929,
            1.7108999490737915,
            1.1032999753952026
          ]
        },
        {
          "atom_index": 301,
          "name": "O",
          "element": "O",
          "coord": [
            -1.2207000255584717,
            1.6064000129699707,
            1.0714000463485718
          ]
        },
        {
          "atom_index": 302,
          "name": "CB",
          "element": "C",
          "coord": [
            -0.9262999892234802,
            1.6812000274658203,
            1.0433000326156616
          ]
        },
        {
          "atom_index": 303,
          "name": "CG1",
          "element": "C",
          "coord": [
            -0.9355000257492065,
            1.7904000282287598,
            0.9365000128746033
          ]
        },
        {
          "atom_index": 304,
          "name": "CG2",
          "element": "C",
          "coord": [
            -0.7835999727249146,
            1.6725000143051147,
            1.0981999635696411
          ]
        }
      ]
    },
    {
      "id": "X:337",
      "chain": "X",
      "resseq": 337,
      "icode": "",
      "resname": "THR",
      "hetflag": " ",
      "sasa": 1.891791582107544,
      "atoms": [
        {
          "atom_index": 305,
          "name": "N",
          "element": "N",
          "coord": [
            -1.223099946975708,
            1.8294999599456787,
            1.094499945640564
          ]
        },
        {
          "atom_index": 306,
          "name": "CA",
          "element": "C",
          "coord": [
            -1.3590999841690063,
            1.8466999530792236,
            1.0491000413894653
          ]
        },
        {
          "atom_index": 307,
          "name": "C",
          "element": "C",
          "coord": [
            -1.3646999597549438,
            1.9271999597549438,
            0.9207000136375427
          ]
        },
        {
          "atom_index": 308,
          "name": "O",
          "element": "O",
          "coord": [
            -1.2906999588012695,
            2.0239999294281006,
            0.9039999842643738
          ]
        },
        {
          "atom_index": 309,
          "name": "CB",
          "element": "C",
          "coord": [
            -1.4404000043869019,
            1.9220999479293823,
            1.1550999879837036
          ]
        },
        {
          "atom_index": 310,
          "name": "CG2",
          "element": "C",
          "coord": [
            -1.5608999729156494,
            1.8408000469207764,
            1.1994999647140503
          ]
        },
        {
          "atom_index": 311,
          "name": "OG1",
          "element": "O",
          "coord": [
            -1.3561999797821045,
            1.9496999979019165,
            1.2683000564575195
          ]
        }
      ]
    },
    {
      "id": "X:338",
      "chain": "X",
      "resseq": 338,
      "icode": "",
      "resname": "ASN",
      "hetflag": " ",
      "sasa": 1.962416172027588,
      "atoms": [
        {
          "atom_index": 312,
          "name": "N",
          "element": "N",
          "coord": [
            -1.4503999948501587,
            1.8838000297546387,
            0.8287000060081482
          ]
        },
        {
          "atom_index": 313,
          "name": "CA",
          "element": "C",
          "coord": [
            -1.4723999500274658,
            1.9560999870300293,
            0.7038999795913696
          ]
        },
        {
          "atom_index": 314,
          "name": "C",
          "element": "C",
          "coord": [
            -1.6157000064849854,
            2.006500005722046,
            0.7224000096321106
          ]
        },
        {
          "atom_index": 315,
          "name": "O",
          "element": "O",
          "coord": [
            -1.6390000581741333,
            2.095099925994873,
            0.8039000034332275
          ]
        },
        {
          "atom_index": 316,
          "name": "CB",
          "element": "C",
          "coord": [
            -1.460800051689148,
            1.864300012588501,
            0.58160001039505
          ]
        },
        {
          "atom_index": 317,
          "name": "CG",
          "element": "C",
          "coord": [
            -1.4450000524520874,
            1.9424999952316284,
            0.453000009059906
          ]
        },
        {
          "atom_index": 318,
          "name": "ND2",
          "element": "N",
          "coord": [
            -1.3634999990463257,
            1.892899990081787,
            0.3619999885559082
          ]
        },
        {
          "atom_index": 319,
          "name": "OD1",
          "element": "O",
          "coord": [
            -1.5055999755859375,
            2.0469000339508057,
            0.436599999666214
          ]
        }
      ]
    },
    {
      "id": "X:339",
      "chain": "X",
      "resseq": 339,
      "icode": "",
      "resname": "HIS",
      "hetflag": " ",
      "sasa": 9.786714553833008,
      "atoms": [
        {
          "atom_index": 320,
          "name": "N",
          "element": "N",
          "coord": [
            -1.7127000093460083,
            1.9514000415802002,
            0.6510999798774719
          ]
        },
        {
          "atom_index": 321,
          "name": "CA",
          "element": "C",
          "coord": [
            -1.8499000072479248,
            1.9967999458312988,
            0.6717000007629395
          ]
        },
        {
          "atom_index": 322,
          "name": "C",
          "element": "C",
          "coord": [
            -1.9280999898910522,
            1.8732999563217163,
            0.7026000022888184
          ]
        },
        {
          "atom_index": 323,
          "name": "O",
          "element": "O",
          "coord": [
            -1.997499942779541,
            1.8603999614715576,
            0.804099977016449
          ]
        },
        {
          "atom_index": 324,
          "name": "CB",
          "element": "C",
          "coord": [
            -1.9088000059127808,
            2.0571999549865723,
            0.5443999767303467
          ]
        },
        {
          "atom_index": 325,
          "name": "CG",
          "element": "C",
          "coord": [
            -1.8583999872207642,
            2.1940999031066895,
            0.513700008392334
          ]
        },
        {
          "atom_index": 326,
          "name": "CD2",
          "element": "C",
          "coord": [
            -1.9185999631881714,
            2.315200090408325,
            0.5203999876976013
          ]
        },
        {
          "atom_index": 327,
          "name": "ND1",
          "element": "N",
          "coord": [
            -1.7301000356674194,
            2.217400074005127,
            0.46950000524520874
          ]
        },
        {
          "atom_index": 328,
          "name": "CE1",
          "element": "C",
          "coord": [
            -1.7130999565124512,
            2.34660005569458,
            0.45010000467300415
          ]
        },
        {
          "atom_index": 329,
          "name": "NE2",
          "element": "N",
          "coord": [
            -1.8257999420166016,
            2.4084999561309814,
            0.48030000925064087
          ]
        }
      ]
    },
    {
      "id": "X:340",
      "chain": "X",
      "resseq": 340,
      "icode": "",
      "resname": "THR",
      "hetflag": " ",
      "sasa": 0.6305971741676331,
      "atoms": [
        {
          "atom_index": 330,
          "name": "N",
          "element": "N",
          "coord": [
            -1.9106999635696411,
            1.7812999486923218,
            0.6098999977111816
          ]
        },
        {
          "atom_index": 331,
          "name": "CA",
          "element": "C",
          "coord": [
            -1.9765000343322754,
            1.6539000272750854,
            0.6104999780654907
          ]
        },
        {
          "atom_index": 332,
          "name": "C",
          "element": "C",
          "coord": [
            -1.8739999532699585,
            1.545199990272522,
            0.6327999830245972
          ]
        },
        {
          "atom_index": 333,
          "name": "O",
          "element": "O",
          "coord": [
            -1.9085999727249146,
            1.433500051498413,
            0.6686999797821045
          ]
        },
        {
          "atom_index": 334,
          "name": "CB",
          "element": "C",
          "coord": [
            -2.0436999797821045,
            1.6338000297546387,
            0.47609999775886536
          ]
        },
        {
          "atom_index": 335,
          "name": "CG2",
          "element": "C",
          "coord": [
            -2.1535000801086426,
            1.5325000286102295,
            0.4878000020980835
          ]
        },
        {
          "atom_index": 336,
          "name": "OG1",
          "element": "O",
          "coord": [
            -2.098099946975708,
            1.7589000463485718,
            0.43160000443458557
          ]
        }
      ]
    },
    {
      "id": "X:341",
      "chain": "X",
      "resseq": 341,
      "icode": "",
      "resname": "GLU",
      "hetflag": " ",
      "sasa": 1.481903314590454,
      "atoms": [
        {
          "atom_index": 337,
          "name": "N",
          "element": "N",
          "coord": [
            -1.747499942779541,
            1.5807000398635864,
            0.6111000180244446
          ]
        },
        {
          "atom_index": 338,
          "name": "CA",
          "element": "C",
          "coord": [
            -1.6338000297546387,
            1.4901000261306763,
            0.6266000270843506
          ]
        },
        {
          "atom_index": 339,
          "name": "C",
          "element": "C",
          "coord": [
            -1.5686999559402466,
            1.498900055885315,
            0.7659000158309937
          ]
        },
        {
          "atom_index": 340,
          "name": "O",
          "element": "O",
          "coord": [
            -1.5103000402450562,
            1.601099967956543,
            0.8021000027656555
          ]
        },
        {
          "atom_index": 341,
          "name": "CB",
          "element": "C",
          "coord": [
            -1.527899980545044,
            1.521299958229065,
            0.5195000171661377
          ]
        },
        {
          "atom_index": 342,
          "name": "CG",
          "element": "C",
          "coord": [
            -1.492900013923645,
            1.404099941253662,
            0.4277999997138977
          ]
        },
        {
          "atom_index": 343,
          "name": "CD",
          "element": "C",
          "coord": [
            -1.3801000118255615,
            1.4366999864578247,
            0.33079999685287476
          ]
        },
        {
          "atom_index": 344,
          "name": "OE1",
          "element": "O",
          "coord": [
            -1.340499997138977,
            1.5546000003814697,
            0.3231000006198883
          ]
        },
        {
          "atom_index": 345,
          "name": "OE2",
          "element": "O",
          "coord": [
            -1.330199956893921,
            1.3447999954223633,
            0.2621999979019165
          ]
        }
      ]
    },
    {
      "id": "X:342",
      "chain": "X",
      "resseq": 342,
      "icode": "",
      "resname": "TYR",
      "hetflag": " ",
      "sasa": 0.0,
      "atoms": [
        {
          "atom_index": 346,
          "name": "N",
          "element": "N",
          "coord": [
            -1.5769000053405762,
            1.3898999691009521,
            0.84170001745224
          ]
        },
        {
          "atom_index": 347,
          "name": "CA",
          "element": "C",
          "coord": [
            -1.519700050354004,
            1.3839000463485718,
            0.9753999710083008
          ]
        },
        {
          "atom_index": 348,
          "name": "C",
          "element": "C",
          "coord": [
            -1.405500054359436,
            1.2836999893188477,
            0.9842000007629395
          ]
        },
        {
          "atom_index": 349,
          "name": "O",
          "element": "O",
          "coord": [
            -1.4255000352859497,
            1.1648000478744507,
            0.9631999731063843
          ]
        },
        {
          "atom_index": 350,
          "name": "CB",
          "element": "C",
          "coord": [
            -1.627500057220459,
            1.3437999486923218,
            1.0750999450683594
          ]
        },
        {
          "atom_index": 351,
          "name": "CG",
          "element": "C",
          "coord": [
            -1.7441999912261963,
            1.438099980354309,
            1.0785000324249268
          ]
        },
        {
          "atom_index": 352,
          "name": "CD1",
          "element": "C",
          "coord": [
            -1.7285000085830688,
            1.5680999755859375,
            1.1238000392913818
          ]
        },
        {
          "atom_index": 353,
          "name": "CD2",
          "element": "C",
          "coord": [
            -1.8701000213623047,
            1.3975000381469727,
            1.0382000207901
          ]
        },
        {
          "atom_index": 354,
          "name": "CE1",
          "element": "C",
          "coord": [
            -1.8346999883651733,
            1.656000018119812,
            1.1274000406265259
          ]
        },
        {
          "atom_index": 355,
          "name": "CE2",
          "element": "C",
          "coord": [
            -1.9775999784469604,
            1.4848999977111816,
            1.0413999557495117
          ]
        },
        {
          "atom_index": 356,
          "name": "CZ",
          "element": "C",
          "coord": [
            -1.9594000577926636,
            1.6138999462127686,
            1.0870000123977661
          ]
        },
        {
          "atom_index": 357,
          "name": "OH",
          "element": "O",
          "coord": [
            -2.0650999546051025,
            1.702299952507019,
            1.090999960899353
          ]
        }
      ]
    },
    {
      "id": "X:343",
      "chain": "X",
      "resseq": 343,
      "icode": "",
      "resname": "HIS",
      "hetflag": " ",
      "sasa": 0.2879347801208496,
      "atoms": [
        {
          "atom_index": 358,
          "name": "N",
          "element": "N",
          "coord": [
            -1.2862999439239502,
            1.3327000141143799,
            1.0149999856948853
          ]
        },
        {
          "atom_index": 359,
          "name": "CA",
          "element": "C",
          "coord": [
            -1.167799949645996,
            1.2496000528335571,
            1.031000018119812
          ]
        },
        {
          "atom_index": 360,
          "name": "C",
          "element": "C",
          "coord": [
            -1.128600001335144,
            1.2347999811172485,
            1.1792000532150269
          ]
        },
        {
          "atom_index": 361,
          "name": "O",
          "element": "O",
          "coord": [
            -1.0960999727249146,
            1.332800030708313,
            1.2475999593734741
          ]
        },
        {
          "atom_index": 362,
          "name": "CB",
          "element": "C",
          "coord": [
            -1.0527000427246094,
            1.3121000528335571,
            0.9538000226020813
          ]
        },
        {
          "atom_index": 363,
          "name": "CG",
          "element": "C",
          "coord": [
            -1.089400053024292,
            1.3494000434875488,
            0.8137999773025513
          ]
        },
        {
          "atom_index": 364,
          "name": "CD2",
          "element": "C",
          "coord": [
            -1.1018999814987183,
            1.273800015449524,
            0.7024000287055969
          ]
        },
        {
          "atom_index": 365,
          "name": "ND1",
          "element": "N",
          "coord": [
            -1.1231000423431396,
            1.4781999588012695,
            0.7768999934196472
          ]
        },
        {
          "atom_index": 366,
          "name": "CE1",
          "element": "C",
          "coord": [
            -1.1548000574111938,
            1.4799000024795532,
            0.6488000154495239
          ]
        },
        {
          "atom_index": 367,
          "name": "NE2",
          "element": "N",
          "coord": [
            -1.142699956893921,
            1.357100009918213,
            0.6014000177383423
          ]
        }
      ]
    },
    {
      "id": "X:344",
      "chain": "X",
      "resseq": 344,
      "icode": "",
      "resname": "GLY",
      "hetflag": " ",
      "sasa": 0.0,
      "atoms": [
        {
          "atom_index": 368,
          "name": "N",
          "element": "N",
          "coord": [
            -1.1303999423980713,
            1.1114000082015991,
            1.2282999753952026
          ]
        },
        {
          "atom_index": 369,
          "name": "CA",
          "element": "C",
          "coord": [
            -1.094499945640564,
            1.0875999927520752,
            1.3664000034332275
          ]
        },
        {
          "atom_index": 370,
          "name": "C",
          "element": "C",
          "coord": [
            -1.0188000202178955,
            0.9585000276565552,
            1.3916000127792358
          ]
        },
        {
          "atom_index": 371,
          "name": "O",
          "element": "O",
          "coord": [
            -0.9573000073432922,
            0.9004999995231628,
            1.3028000593185425
          ]
        }
      ]
    },
    {
      "id": "X:345",
      "chain": "X",
      "resseq": 345,
      "icode": "",
      "resname": "CYS",
      "hetflag": " ",
      "sasa": 0.0,
      "atoms": [
        {
          "atom_index": 372,
          "name": "N",
          "element": "N",
          "coord": [
            -1.0247000455856323,
            0.9136999845504761,
            1.5156999826431274
          ]
        },
        {
          "atom_index": 373,
          "name": "CA",
          "element": "C",
          "coord": [
            -0.9599999785423279,
            0.791700005531311,
            1.5576000213623047
          ]
        },
        {
          "atom_index": 374,
          "name": "C",
          "element": "C",
          "coord": [
            -1.0388000011444092,
            0.7350999712944031,
            1.6734000444412231
          ]
        },
        {
          "atom_index": 375,
          "name": "O",
          "element": "O",
          "coord": [
            -1.1074999570846558,
            0.8075000047683716,
            1.7457000017166138
          ]
        },
        {
          "atom_index": 376,
          "name": "CB",
          "element": "C",
          "coord": [
            -0.8233000040054321,
            0.8191999793052673,
            1.6207000017166138
          ]
        },
        {
          "atom_index": 377,
          "name": "SG",
          "element": "S",
          "coord": [
            -0.6863999962806702,
            0.8866000175476074,
            1.5232000350952148
          ]
        }
      ]
    },
    {
      "id": "X:346",
      "chain": "X",
      "resseq": 346,
      "icode": "",
      "resname": "LEU",
      "hetflag": " ",
      "sasa": 0.0,
      "atoms": [
        {
          "atom_index": 378,
          "name": "N",
          "element": "N",
          "coord": [
            -1.0292999744415283,
            0.6046000123023987,
            1.6907999515533447
          ]
        },
        {
          "atom_index": 379,
          "name": "CA",
          "element": "C",
          "coord": [
            -1.0813000202178955,
            0.544700026512146,
            1.8122999668121338
          ]
        },
        {
          "atom_index": 380,
          "name": "C",
          "element": "C",
          "coord": [
            -0.9437999725341797,
            0.5465999841690063,
            1.8819999694824219
          ]
        },
        {
          "atom_index": 381,
          "name": "O",
          "element": "O",
          "coord": [
            -0.8482999801635742,
            0.4867999851703644,
            1.8299000263214111
          ]
        },
        {
          "atom_index": 382,
          "name": "CB",
          "element": "C",
          "coord": [
            -1.1236000061035156,
            0.39980000257492065,
            1.7920000553131104
          ]
        },
        {
          "atom_index": 383,
          "name": "CG",
          "element": "C",
          "coord": [
            -1.1441999673843384,
            0.33570000529289246,
            1.9286999702453613
          ]
        },
        {
          "atom_index": 384,
          "name": "CD1",
          "element": "C",
          "coord": [
            -1.2610000371932983,
            0.4016999900341034,
            2.000499963760376
          ]
        },
        {
          "atom_index": 385,
          "name": "CD2",
          "element": "C",
          "coord": [
            -1.1660000085830688,
            0.1889999955892563,
            1.913599967956543
          ]
        }
      ]
    },
    {
      "id": "X:347",
      "chain": "X",
      "resseq": 347,
      "icode": "",
      "resname": "GLN",
      "hetflag": " ",
      "sasa": 0.0,
      "atoms": [
        {
          "atom_index": 386,
          "name": "N",
          "element": "N",
          "coord": [
            -0.9300000071525574,
            0.6179999709129333,
            1.993499994277954
          ]
        },
        {
          "atom_index": 387,
          "name": "CA",
          "element": "C",
          "coord": [
            -0.800599992275238,
            0.6227999925613403,
            2.0611000061035156
          ]
        },
        {
          "atom_index": 388,
          "name": "C",
          "element": "C",
          "coord": [
            -0.7868000268936157,
            0.5284000039100647,
            2.178999900817871
          ]
        },
        {
          "atom_index": 389,
          "name": "O",
          "element": "O",
          "coord": [
            -0.8740000128746033,
            0.5203999876976013,
            2.264400005340576
          ]
        },
        {
          "atom_index": 390,
          "name": "CB",
          "element": "C",
          "coord": [
            -0.7685999870300293,
            0.7653999924659729,
            2.106300115585327
          ]
        },
        {
          "atom_index": 391,
          "name": "CG",
          "element": "C",
          "coord": [
            -0.6274999976158142,
            0.7782999873161316,
            2.163300037384033
          ]
        },
        {
          "atom_index": 392,
          "name": "CD",
          "element": "C",
          "coord": [
            -0.5892999768257141,
            0.9204999804496765,
            2.1953999996185303
          ]
        },
        {
          "atom_index": 393,
          "name": "NE2",
          "element": "N",
          "coord": [
            -0.5146999955177307,
            0.939300000667572,
            2.3041000366210938
          ]
        },
        {
          "atom_index": 394,
          "name": "OE1",
          "element": "O",
          "coord": [
            -0.6262999773025513,
            1.0128999948501587,
            2.123300075531006
          ]
        }
      ]
    },
    {
      "id": "X:348",
      "chain": "X",
      "resseq": 348,
      "icode": "",
      "resname": "LEU",
      "hetflag": " ",
      "sasa": 0.0,
      "atoms": [
        {
          "atom_index": 395,
          "name": "N",
          "element": "N",
          "coord": [
            -0.6753000020980835,
            0.4569999873638153,
            2.183300018310547
          ]
        },
        {
          "atom_index": 396,
          "name": "CA",
          "element": "C",
          "coord": [
            -0.6488000154495239,
            0.36320000886917114,
            2.2920000553131104
          ]
        },
        {
          "atom_index": 397,
          "name": "C",
          "element": "C",
          "coord": [
            -0.5213000178337097,
            0.4058000147342682,
            2.363600015640259
          ]
        },
        {
          "atom_index": 398,
          "name": "O",
          "element": "O",
          "coord": [
            -0.41839998960494995,
            0.42250001430511475,
            2.299099922180176
          ]
        },
        {
          "atom_index": 399,
          "name": "CB",
          "element": "C",
          "coord": [
            -0.6309000253677368,
            0.22010000050067902,
            2.2379000186920166
          ]
        },
        {
          "atom_index": 400,
          "name": "CG",
          "element": "C",
          "coord": [
            -0.7548999786376953,
            0.15839999914169312,
            2.1758999824523926
          ]
        },
        {
          "atom_index": 401,
          "name": "CD1",
          "element": "C",
          "coord": [
            -0.7576000094413757,
            0.19269999861717224,
            2.030600070953369
          ]
        },
        {
          "atom_index": 402,
          "name": "CD2",
          "element": "C",
          "coord": [
            -0.754800021648407,
            0.007199999876320362,
            2.1963999271392822
          ]
        }
      ]
    },
    {
      "id": "X:349",
      "chain": "X",
      "resseq": 349,
      "icode": "",
      "resname": "ASP",
      "hetflag": " ",
      "sasa": 0.0,
      "atoms": [
        {
          "atom_index": 403,
          "name": "N",
          "element": "N",
          "coord": [
            -0.5271999835968018,
            0.4235000014305115,
            2.4953999519348145
          ]
        },
        {
          "atom_index": 404,
          "name": "CA",
          "element": "C",
          "coord": [
            -0.40790000557899475,
            0.46209999918937683,
            2.57069993019104
          ]
        },
        {
          "atom_index": 405,
          "name": "C",
          "element": "C",
          "coord": [
            -0.3483000099658966,
            0.3379000127315521,
            2.6333999633789062
          ]
        },
        {
          "atom_index": 406,
          "name": "O",
          "element": "O",
          "coord": [
            -0.4174000024795532,
            0.2612999975681305,
            2.6995999813079834
          ]
        },
        {
          "atom_index": 407,
          "name": "CB",
          "element": "C",
          "coord": [
            -0.44200000166893005,
            0.5658000111579895,
            2.6777000427246094
          ]
        },
        {
          "atom_index": 408,
          "name": "CG",
          "element": "C",
          "coord": [
            -0.4749000072479248,
            0.70169997215271,
            2.618000030517578
          ]
        },
        {
          "atom_index": 409,
          "name": "OD1",
          "element": "O",
          "coord": [
            -0.43389999866485596,
            0.7304999828338623,
            2.5037999153137207
          ]
        },
        {
          "atom_index": 410,
          "name": "OD2",
          "element": "O",
          "coord": [
            -0.5429999828338623,
            0.7806000113487244,
            2.685800075531006
          ]
        }
      ]
    },
    {
      "id": "X:350",
      "chain": "X",
      "resseq": 350,
      "icode": "",
      "resname": "ASN",
      "hetflag": " ",
      "sasa": 3.2546699047088623,
      "atoms": [
        {
          "atom_index": 411,
          "name": "N",
          "element": "N",
          "coord": [
            -0.21930000185966492,
            0.31929999589920044,
            2.610100030899048
          ]
        },
        {
          "atom_index": 412,
          "name": "CA",
          "element": "C",
          "coord": [
            -0.14419999718666077,
            0.20409999787807465,
            2.6582000255584717
          ]
        },
        {
          "atom_index": 413,
          "name": "C",
          "element": "C",
          "coord": [
            -0.22259999811649323,
            0.0731000006198883,
            2.6512999534606934
          ]
        },
        {
          "atom_index": 414,
          "name": "O",
          "element": "O",
          "coord": [
            -0.2502000033855438,
            0.010200000368058681,
            2.7527999877929688
          ]
        },
        {
          "atom_index": 415,
          "name": "CB",
          "element": "C",
          "coord": [
            -0.09149999916553497,
            0.22750000655651093,
            2.801500082015991
          ]
        },
        {
          "atom_index": 416,
          "name": "CG",
          "element": "C",
          "coord": [
            -0.004900000058114529,
            0.3531000018119812,
            2.813199996948242
          ]
        },
        {
          "atom_index": 417,
          "name": "ND2",
          "element": "N",
          "coord": [
            -0.05909999832510948,
            0.45579999685287476,
            2.8759000301361084
          ]
        },
        {
          "atom_index": 418,
          "name": "OD1",
          "element": "O",
          "coord": [
            0.10840000212192535,
            0.357699990272522,
            2.765700101852417
          ]
        }
      ]
    },
    {
      "id": "X:351",
      "chain": "X",
      "resseq": 351,
      "icode": "",
      "resname": "PRO",
      "hetflag": " ",
      "sasa": 0.0,
      "atoms": [
        {
          "atom_index": 419,
          "name": "N",
          "element": "N",
          "coord": [
            -0.26109999418258667,
            0.030899999663233757,
            2.5297999382019043
          ]
        },
        {
          "atom_index": 420,
          "name": "CA",
          "element": "C",
          "coord": [
            -0.3353999853134155,
            -0.0934000015258789,
            2.5104000568389893
          ]
        },
        {
          "atom_index": 421,
          "name": "C",
          "element": "C",
          "coord": [
            -0.2345999926328659,
            -0.2079000025987625,
            2.5165998935699463
          ]
        },
        {
          "atom_index": 422,
          "name": "O",
          "element": "O",
          "coord": [
            -0.11580000072717667,
            -0.18529999256134033,
            2.4972000122070312
          ]
        },
        {
          "atom_index": 423,
          "name": "CB",
          "element": "C",
          "coord": [
            -0.3912999927997589,
            -0.07850000262260437,
            2.3701999187469482
          ]
        },
        {
          "atom_index": 424,
          "name": "CG",
          "element": "C",
          "coord": [
            -0.2849999964237213,
            -0.002400000113993883,
            2.299299955368042
          ]
        },
        {
          "atom_index": 425,
          "name": "CD",
          "element": "C",
          "coord": [
            -0.23800000548362732,
            0.09989999979734421,
            2.401900053024292
          ]
        }
      ]
    },
    {
      "id": "X:352",
      "chain": "X",
      "resseq": 352,
      "icode": "",
      "resname": "THR",
      "hetflag": " ",
      "sasa": 0.45171648263931274,
      "atoms": [
        {
          "atom_index": 426,
          "name": "N",
          "element": "N",
          "coord": [
            -0.2824000120162964,
            -0.32919999957084656,
            2.5439000129699707
          ]
        },
        {
          "atom_index": 427,
          "name": "CA",
          "element": "C",
          "coord": [
            -0.19769999384880066,
            -0.44850000739097595,
            2.549499988555908
          ]
        },
        {
          "atom_index": 428,
          "name": "C",
          "element": "C",
          "coord": [
            -0.24410000443458557,
            -0.5507000088691711,
            2.4444000720977783
          ]
        },
        {
          "atom_index": 429,
          "name": "O",
          "element": "O",
          "coord": [
            -0.3303999900817871,
            -0.521399974822998,
            2.361799955368042
          ]
        },
        {
          "atom_index": 430,
          "name": "CB",
          "element": "C",
          "coord": [
            -0.20649999380111694,
            -0.515500009059906,
            2.687700033187866
          ]
        },
        {
          "atom_index": 431,
          "name": "CG2",
          "element": "C",
          "coord": [
            -0.1534000039100647,
            -0.4226999878883362,
            2.795300006866455
          ]
        },
        {
          "atom_index": 432,
          "name": "OG1",
          "element": "O",
          "coord": [
            -0.3434000015258789,
            -0.5475999712944031,
            2.716399908065796
          ]
        }
      ]
    },
    {
      "id": "X:353",
      "chain": "X",
      "resseq": 353,
      "icode": "",
      "resname": "HIS",
      "hetflag": " ",
      "sasa": 0.06453092396259308,
      "atoms": [
        {
          "atom_index": 433,
          "name": "N",
          "element": "N",
          "coord": [
            -0.18880000710487366,
            -0.6711000204086304,
            2.4479000568389893
          ]
        },
        {
          "atom_index": 434,
          "name": "CA",
          "element": "C",
          "coord": [
            -0.22920000553131104,
            -0.7736999988555908,
            2.3524999618530273
          ]
        },
        {
          "atom_index": 435,
          "name": "C",
          "element": "C",
          "coord": [
            -0.37290000915527344,
            -0.8104000091552734,
            2.3801000118255615
          ]
        },
        {
          "atom_index": 436,
          "name": "O",
          "element": "O",
          "coord": [
            -0.4372999966144562,
            -0.8773999810218811,
            2.3001999855041504
          ]
        },
        {
          "atom_index": 437,
          "name": "CB",
          "element": "C",
          "coord": [
            -0.14480000734329224,
            -0.8981000185012817,
            2.368799924850464
          ]
        },
        {
          "atom_index": 438,
          "name": "CG",
          "element": "C",
          "coord": [
            -0.14139999449253082,
            -0.9476000070571899,
            2.509200096130371
          ]
        },
        {
          "atom_index": 439,
          "name": "CD2",
          "element": "C",
          "coord": [
            -0.20829999446868896,
            -1.0476000308990479,
            2.570199966430664
          ]
        },
        {
          "atom_index": 440,
          "name": "ND1",
          "element": "N",
          "coord": [
            -0.06809999793767929,
            -0.8842999935150146,
            2.6075000762939453
          ]
        },
        {
          "atom_index": 441,
          "name": "CE1",
          "element": "C",
          "coord": [
            -0.09040000289678574,
            -0.9435999989509583,
            2.723299980163574
          ]
        },
        {
          "atom_index": 442,
          "name": "NE2",
          "element": "N",
          "coord": [
            -0.17509999871253967,
            -1.0429999828338623,
            2.703200101852417
          ]
        }
      ]
    },
    {
      "id": "X:354",
      "chain": "X",
      "resseq": 354,
      "icode": "",
      "resname": "MET",
      "hetflag": " ",
      "sasa": 3.194693088531494,
      "atoms": [
        {
          "atom_index": 443,
          "name": "N",
          "element": "N",
          "coord": [
            -0.42260000109672546,
            -0.7696999907493591,
            2.495800018310547
          ]
        },
        {
          "atom_index": 444,
          "name": "CA",
          "element": "C",
          "coord": [
            -0.5601999759674072,
            -0.7979000210762024,
            2.530900001525879
          ]
        },
        {
          "atom_index": 445,
          "name": "C",
          "element": "C",
          "coord": [
            -0.6585000157356262,
            -0.7124999761581421,
            2.449899911880493
          ]
        },
        {
          "atom_index": 446,
          "name": "O",
          "element": "O",
          "coord": [
            -0.7785999774932861,
            -0.7394999861717224,
            2.449399948120117
          ]
        },
        {
          "atom_index": 447,
          "name": "CB",
          "element": "C",
          "coord": [
            -0.582099974155426,
            -0.7750999927520752,
            2.6809000968933105
          ]
        },
        {
          "atom_index": 448,
          "name": "CG",
          "element": "C",
          "coord": [
            -0.525600016117096,
            -0.8841000199317932,
            2.7732999324798584
          ]
        },
        {
          "atom_index": 449,
          "name": "SD",
          "element": "S",
          "coord": [
            -0.5616999864578247,
            -1.055999994277954,
            2.7251999378204346
          ]
        },
        {
          "atom_index": 450,
          "name": "CE",
          "element": "C",
          "coord": [
            -0.7368000149726868,
            -1.072700023651123,
            2.7716000080108643
          ]
        }
      ]
    },
    {
      "id": "X:355",
      "chain": "X",
      "resseq": 355,
      "icode": "",
      "resname": "ASN",
      "hetflag": " ",
      "sasa": 0.0,
      "atoms": [
        {
          "atom_index": 451,
          "name": "N",
          "element": "N",
          "coord": [
            -0.6100999712944031,
            -0.6075999736785889,
            2.3840999603271484
          ]
        },
        {
          "atom_index": 452,
          "name": "CA",
          "element": "C",
          "coord": [
            -0.6984000205993652,
            -0.5241000056266785,
            2.3020999431610107
          ]
        },
        {
          "atom_index": 453,
          "name": "C",
          "element": "C",
          "coord": [
            -0.6872000098228455,
            -0.5627999901771545,
            2.1540000438690186
          ]
        },
        {
          "atom_index": 454,
          "name": "O",
          "element": "O",
          "coord": [
            -0.7475000023841858,
            -0.4984000027179718,
            2.067699909210205
          ]
        },
        {
          "atom_index": 455,
          "name": "CB",
          "element": "C",
          "coord": [
            -0.6643000245094299,
            -0.37459999322891235,
            2.3157999515533447
          ]
        },
        {
          "atom_index": 456,
          "name": "CG",
          "element": "C",
          "coord": [
            -0.6728000044822693,
            -0.3237000107765198,
            2.460099935531616
          ]
        },
        {
          "atom_index": 457,
          "name": "ND2",
          "element": "N",
          "coord": [
            -0.79339998960495,
            -0.3012999892234802,
            2.508699893951416
          ]
        },
        {
          "atom_index": 458,
          "name": "OD1",
          "element": "O",
          "coord": [
            -0.5706999897956848,
            -0.30379998683929443,
            2.5262999534606934
          ]
        }
      ]
    },
    {
      "id": "X:356",
      "chain": "X",
      "resseq": 356,
      "icode": "",
      "resname": "ASN",
      "hetflag": " ",
      "sasa": 0.0,
      "atoms": [
        {
          "atom_index": 459,
          "name": "N",
          "element": "N",
          "coord": [
            -0.6075999736785889,
            -0.6654000282287598,
            2.1242001056671143
          ]
        },
        {
          "atom_index": 460,
          "name": "CA",
          "element": "C",
          "coord": [
            -0.5909000039100647,
            -0.710099995136261,
            1.9866000413894653
          ]
        },
        {
          "atom_index": 461,
          "name": "C",
          "element": "C",
          "coord": [
            -0.7247999906539917,
            -0.7678999900817871,
            1.944200038909912
          ]
        },
        {
          "atom_index": 462,
          "name": "O",
          "element": "O",
          "coord": [
            -0.7871999740600586,
            -0.8402000069618225,
            2.021199941635132
          ]
        },
        {
          "atom_index": 463,
          "name": "CB",
          "element": "C",
          "coord": [
            -0.48559999465942383,
            -0.819599986076355,
            1.9785000085830688
          ]
        },
        {
          "atom_index": 464,
          "name": "CG",
          "element": "C",
          "coord": [
            -0.3452000021934509,
            -0.7692999839782715,
            2.0083000659942627
          ]
        },
        {
          "atom_index": 465,
          "name": "ND2",
          "element": "N",
          "coord": [
            -0.25189998745918274,
            -0.8633999824523926,
            2.020900011062622
          ]
        },
        {
          "atom_index": 466,
          "name": "OD1",
          "element": "O",
          "coord": [
            -0.32030001282691956,
            -0.6482999920845032,
            2.019399881362915
          ]
        }
      ]
    },
    {
      "id": "X:357",
      "chain": "X",
      "resseq": 357,
      "icode": "",
      "resname": "GLY",
      "hetflag": " ",
      "sasa": 0.0,
      "atoms": [
        {
          "atom_index": 467,
          "name": "N",
          "element": "N",
          "coord": [
            -0.7695000171661377,
            -0.7379999756813049,
            1.82260000705719
          ]
        },
        {
          "atom_index": 468,
          "name": "CA",
          "element": "C",
          "coord": [
            -0.8981000185012817,
            -0.7907000184059143,
            1.779099941253662
          ]
        },
        {
          "atom_index": 469,
          "name": "C",
          "element": "C",
          "coord": [
            -0.9635000228881836,
            -0.7168999910354614,
            1.6641000509262085
          ]
        },
        {
          "atom_index": 470,
          "name": "O",
          "element": "O",
          "coord": [
            -0.9014999866485596,
            -0.6330999732017517,
            1.5995999574661255
          ]
        }
      ]
    },
    {
      "id": "X:358",
      "chain": "X",
      "resseq": 358,
      "icode": "",
      "resname": "ASP",
      "hetflag": " ",
      "sasa": 1.5764929056167603,
      "atoms": [
        {
          "atom_index": 471,
          "name": "N",
          "element": "N",
          "coord": [
            -1.089900016784668,
            -0.7488999962806702,
            1.63919997215271
          ]
        },
        {
          "atom_index": 472,
          "name": "CA",
          "element": "C",
          "coord": [
            -1.1663999557495117,
            -0.6879000067710876,
            1.5317000150680542
          ]
        },
        {
          "atom_index": 473,
          "name": "C",
          "element": "C",
          "coord": [
            -1.2592999935150146,
            -0.5809000134468079,
            1.5836000442504883
          ]
        },
        {
          "atom_index": 474,
          "name": "O",
          "element": "O",
          "coord": [
            -1.3489999771118164,
            -0.6072999835014343,
            1.6640000343322754
          ]
        },
        {
          "atom_index": 475,
          "name": "CB",
          "element": "C",
          "coord": [
            -1.246500015258789,
            -0.7943999767303467,
            1.4564000368118286
          ]
        },
        {
          "atom_index": 476,
          "name": "CG",
          "element": "C",
          "coord": [
            -1.1567000150680542,
            -0.8894000053405762,
            1.379699945449829
          ]
        },
        {
          "atom_index": 477,
          "name": "OD1",
          "element": "O",
          "coord": [
            -1.1202000379562378,
            -0.8580999970436096,
            1.2646000385284424
          ]
        },
        {
          "atom_index": 478,
          "name": "OD2",
          "element": "O",
          "coord": [
            -1.1210999488830566,
            -0.9952999949455261,
            1.4349000453948975
          ]
        }
      ]
    },
    {
      "id": "X:359",
      "chain": "X",
      "resseq": 359,
      "icode": "",
      "resname": "TYR",
      "hetflag": " ",
      "sasa": 0.0,
      "atoms": [
        {
          "atom_index": 479,
          "name": "N",
          "element": "N",
          "coord": [
            -1.2376999855041504,
            -0.46050000190734863,
            1.5326000452041626
          ]
        },
        {
          "atom_index": 480,
          "name": "CA",
          "element": "C",
          "coord": [
            -1.3151999711990356,
            -0.34459999203681946,
            1.570099949836731
          ]
        },
        {
          "atom_index": 481,
          "name": "C",
          "element": "C",
          "coord": [
            -1.4113999605178833,
            -0.30379998683929443,
            1.457800030708313
          ]
        },
        {
          "atom_index": 482,
          "name": "O",
          "element": "O",
          "coord": [
            -1.3717000484466553,
            -0.2802000045776367,
            1.3432999849319458
          ]
        },
        {
          "atom_index": 483,
          "name": "CB",
          "element": "C",
          "coord": [
            -1.2202999591827393,
            -0.22930000722408295,
            1.603600025177002
          ]
        },
        {
          "atom_index": 484,
          "name": "CG",
          "element": "C",
          "coord": [
            -1.1406999826431274,
            -0.24959999322891235,
            1.7308000326156616
          ]
        },
        {
          "atom_index": 485,
          "name": "CD1",
          "element": "C",
          "coord": [
            -1.0252000093460083,
            -0.32499998807907104,
            1.732300043106079
          ]
        },
        {
          "atom_index": 486,
          "name": "CD2",
          "element": "C",
          "coord": [
            -1.1805000305175781,
            -0.19130000472068787,
            1.8488999605178833
          ]
        },
        {
          "atom_index": 487,
          "name": "CE1",
          "element": "C",
          "coord": [
            -0.9519000053405762,
            -0.3407000005245209,
            1.8483999967575073
          ]
        },
        {
          "atom_index": 488,
          "name": "CE2",
          "element": "C",
          "coord": [
            -1.108199954032898,
            -0.20669999718666077,
            1.9637999534606934
          ]
        },
        {
          "atom_index": 489,
          "name": "CZ",
          "element": "C",
          "coord": [
            -0.9943000078201294,
            -0.2809000015258789,
            1.9637000560760498
          ]
        },
        {
          "atom_index": 490,
          "name": "OH",
          "element": "O",
          "coord": [
            -0.9228000044822693,
            -0.2939000129699707,
            2.080699920654297
          ]
        }
      ]
    },
    {
      "id": "X:360",
      "chain": "X",
      "resseq": 360,
      "icode": "",
      "resname": "THR",
      "hetflag": " ",
      "sasa": 0.0,
      "atoms": [
        {
          "atom_index": 491,
          "name": "N",
          "element": "N",
          "coord": [
            -1.5383000373840332,
            -0.29249998927116394,
            1.4931000471115112
          ]
        },
        {
          "atom_index": 492,
          "name": "CA",
          "element": "C",
          "coord": [
            -1.6403000354766846,
            -0.2565999925136566,
            1.3969999551773071
          ]
        },
        {
          "atom_index": 493,
          "name": "C",
          "element": "C",
          "coord": [
            -1.6969000101089478,
            -0.12020000070333481,
            1.430999994277954
          ]
        },
        {
          "atom_index": 494,
          "name": "O",
          "element": "O",
          "coord": [
            -1.735700011253357,
            -0.09539999812841415,
            1.5448999404907227
          ]
        },
        {
          "atom_index": 495,
          "name": "CB",
          "element": "C",
          "coord": [
            -1.7554999589920044,
            -0.36079999804496765,
            1.3977999687194824
          ]
        },
        {
          "atom_index": 496,
          "name": "CG2",
          "element": "C",
          "coord": [
            -1.86489999294281,
            -0.32120001316070557,
            1.3014999628067017
          ]
        },
        {
          "atom_index": 497,
          "name": "OG1",
          "element": "O",
          "coord": [
            -1.7050000429153442,
            -0.48840001225471497,
            1.3579000234603882
          ]
        }
      ]
    },
    {
      "id": "X:361",
      "chain": "X",
      "resseq": 361,
      "icode": "",
      "resname": "LEU",
      "hetflag": " ",
      "sasa": 0.0,
      "atoms": [
        {
          "atom_index": 498,
          "name": "N",
          "element": "N",
          "coord": [
            -1.6958999633789062,
            -0.03020000085234642,
            1.3339999914169312
          ]
        },
        {
          "atom_index": 499,
          "name": "CA",
          "element": "C",
          "coord": [
            -1.7539000511169434,
            0.10119999945163727,
            1.3531999588012695
          ]
        },
        {
          "atom_index": 500,
          "name": "C",
          "element": "C",
          "coord": [
            -1.889299988746643,
            0.10589999705553055,
            1.2824000120162964
          ]
        },
        {
          "atom_index": 501,
          "name": "O",
          "element": "O",
          "coord": [
            -1.9016000032424927,
            0.05889999866485596,
            1.169800043106079
          ]
        },
        {
          "atom_index": 502,
          "name": "CB",
          "element": "C",
          "coord": [
            -1.6613999605178833,
            0.20890000462532043,
            1.295300006866455
          ]
        },
        {
          "atom_index": 503,
          "name": "CG",
          "element": "C",
          "coord": [
            -1.7156000137329102,
            0.35269999504089355,
            1.287500023841858
          ]
        },
        {
          "atom_index": 504,
          "name": "CD1",
          "element": "C",
          "coord": [
            -1.7508000135421753,
            0.40709999203681946,
            1.42739999294281
          ]
        },
        {
          "atom_index": 505,
          "name": "CD2",
          "element": "C",
          "coord": [
            -1.6102999448776245,
            0.4406000077724457,
            1.2209999561309814
          ]
        }
      ]
    },
    {
      "id": "X:362",
      "chain": "X",
      "resseq": 362,
      "icode": "",
      "resname": "ILE",
      "hetflag": " ",
      "sasa": 0.0,
      "atoms": [
        {
          "atom_index": 506,
          "name": "N",
          "element": "N",
          "coord": [
            -1.9912999868392944,
            0.15790000557899475,
            1.3504999876022339
          ]
        },
        {
          "atom_index": 507,
          "name": "CA",
          "element": "C",
          "coord": [
            -2.1247000694274902,
            0.17550000548362732,
            1.2913999557495117
          ]
        },
        {
          "atom_index": 508,
          "name": "C",
          "element": "C",
          "coord": [
            -2.1563000679016113,
            0.32499998807907104,
            1.3003000020980835
          ]
        },
        {
          "atom_index": 509,
          "name": "O",
          "element": "O",
          "coord": [
            -2.171600103378296,
            0.3781000077724457,
            1.4097000360488892
          ]
        },
        {
          "atom_index": 510,
          "name": "CB",
          "element": "C",
          "coord": [
            -2.2356998920440674,
            0.10159999877214432,
            1.3681000471115112
          ]
        },
        {
          "atom_index": 511,
          "name": "CG1",
          "element": "C",
          "coord": [
            -2.2172999382019043,
            -0.049800001084804535,
            1.357800006866455
          ]
        },
        {
          "atom_index": 512,
          "name": "CG2",
          "element": "C",
          "coord": [
            -2.3715999126434326,
            0.13819999992847443,
            1.3082000017166138
          ]
        },
        {
          "atom_index": 513,
          "name": "CD1",
          "element": "C",
          "coord": [
            -2.350800037384033,
            -0.1265999972820282,
            1.3389999866485596
          ]
        }
      ]
    },
    {
      "id": "X:363",
      "chain": "X",
      "resseq": 363,
      "icode": "",
      "resname": "ALA",
      "hetflag": " ",
      "sasa": 0.0,
      "atoms": [
        {
          "atom_index": 514,
          "name": "N",
          "element": "N",
          "coord": [
            -2.161799907684326,
            0.39320001006126404,
            1.1864999532699585
          ]
        },
        {
          "atom_index": 515,
          "name": "CA",
          "element": "C",
          "coord": [
            -2.1923000812530518,
            0.5358999967575073,
            1.1842999458312988
          ]
        },
        {
          "atom_index": 516,
          "name": "C",
          "element": "C",
          "coord": [
            -2.340399980545044,
            0.5501000285148621,
            1.1555999517440796
          ]
        },
        {
          "atom_index": 517,
          "name": "O",
          "element": "O",
          "coord": [
            -2.3847999572753906,
            0.513700008392334,
            1.0475000143051147
          ]
        },
        {
          "atom_index": 518,
          "name": "CB",
          "element": "C",
          "coord": [
            -2.1113998889923096,
            0.6053000092506409,
            1.0765000581741333
          ]
        }
      ]
    },
    {
      "id": "X:364",
      "chain": "X",
      "resseq": 364,
      "icode": "",
      "resname": "LYS",
      "hetflag": " ",
      "sasa": 1.0629194974899292,
      "atoms": [
        {
          "atom_index": 519,
          "name": "N",
          "element": "N",
          "coord": [
            -2.4161999225616455,
            0.6040999889373779,
            1.2509000301361084
          ]
        },
        {
          "atom_index": 520,
          "name": "CA",
          "element": "C",
          "coord": [
            -2.5604000091552734,
            0.6179999709129333,
            1.2338999509811401
          ]
        },
        {
          "atom_index": 521,
          "name": "C",
          "element": "C",
          "coord": [
            -2.607100009918213,
            0.7599999904632568,
            1.207200050354004
          ]
        },
        {
          "atom_index": 522,
          "name": "O",
          "element": "O",
          "coord": [
            -2.5427000522613525,
            0.857699990272522,
            1.246500015258789
          ]
        },
        {
          "atom_index": 523,
          "name": "CB",
          "element": "C",
          "coord": [
            -2.6345999240875244,
            0.5609999895095825,
            1.3538000583648682
          ]
        },
        {
          "atom_index": 524,
          "name": "CG",
          "element": "C",
          "coord": [
            -2.7471001148223877,
            0.4659000039100647,
            1.3151999711990356
          ]
        },
        {
          "atom_index": 525,
          "name": "CD",
          "element": "C",
          "coord": [
            -2.7932000160217285,
            0.38100001215934753,
            1.434399962425232
          ]
        },
        {
          "atom_index": 526,
          "name": "CE",
          "element": "C",
          "coord": [
            -2.8791000843048096,
            0.262800008058548,
            1.3897000551223755
          ]
        },
        {
          "atom_index": 527,
          "name": "NZ",
          "element": "N",
          "coord": [
            -2.809799909591675,
            0.13089999556541443,
            1.4085999727249146
          ]
        }
      ]
    },
    {
      "id": "X:365",
      "chain": "X",
      "resseq": 365,
      "icode": "",
      "resname": "ASN",
      "hetflag": " ",
      "sasa": 0.0,
      "atoms": [
        {
          "atom_index": 528,
          "name": "N",
          "element": "N",
          "coord": [
            -2.7235000133514404,
            0.7684000134468079,
            1.1433000564575195
          ]
        },
        {
          "atom_index": 529,
          "name": "CA",
          "element": "C",
          "coord": [
            -2.7850000858306885,
            0.8938999772071838,
            1.0986000299453735
          ]
        },
        {
          "atom_index": 530,
          "name": "C",
          "element": "C",
          "coord": [
            -2.937000036239624,
            0.8834999799728394,
            1.1021000146865845
          ]
        },
        {
          "atom_index": 531,
          "name": "O",
          "element": "O",
          "coord": [
            -2.993499994277954,
            0.7753999829292297,
            1.1211999654769897
          ]
        },
        {
          "atom_index": 532,
          "name": "CB",
          "element": "C",
          "coord": [
            -2.7437000274658203,
            0.9168999791145325,
            0.953499972820282
          ]
        },
        {
          "atom_index": 533,
          "name": "CG",
          "element": "C",
          "coord": [
            -2.7383999824523926,
            1.0598000288009644,
            0.9165999889373779
          ]
        },
        {
          "atom_index": 534,
          "name": "ND2",
          "element": "N",
          "coord": [
            -2.7774999141693115,
            1.0896999835968018,
            0.7942000031471252
          ]
        },
        {
          "atom_index": 535,
          "name": "OD1",
          "element": "O",
          "coord": [
            -2.698899984359741,
            1.1434999704360962,
            0.9959999918937683
          ]
        }
      ]
    },
    {
      "id": "X:366",
      "chain": "X",
      "resseq": 366,
      "icode": "",
      "resname": "GLU",
      "hetflag": " ",
      "sasa": 7.01444149017334,
      "atoms": [
        {
          "atom_index": 536,
          "name": "N",
          "element": "N",
          "coord": [
            -3.0034000873565674,
            0.9955999851226807,
            1.0795999765396118
          ]
        },
        {
          "atom_index": 537,
          "name": "CA",
          "element": "C",
          "coord": [
            -3.1493000984191895,
            0.9970999956130981,
            1.076799988746643
          ]
        },
        {
          "atom_index": 538,
          "name": "C",
          "element": "C",
          "coord": [
            -3.191999912261963,
            0.9230999946594238,
            0.9498000144958496
          ]
        },
        {
          "atom_index": 539,
          "name": "O",
          "element": "O",
          "coord": [
            -3.2908999919891357,
            0.8496999740600586,
            0.9477999806404114
          ]
        },
        {
          "atom_index": 540,
          "name": "CB",
          "element": "C",
          "coord": [
            -3.1995999813079834,
            1.1420999765396118,
            1.0734000205993652
          ]
        },
        {
          "atom_index": 541,
          "name": "CG",
          "element": "C",
          "coord": [
            -3.2209999561309814,
            1.2058000564575195,
            1.211899995803833
          ]
        },
        {
          "atom_index": 542,
          "name": "CD",
          "element": "C",
          "coord": [
            -3.095900058746338,
            1.2062000036239624,
            1.3005000352859497
          ]
        },
        {
          "atom_index": 543,
          "name": "OE1",
          "element": "O",
          "coord": [
            -2.9844000339508057,
            1.2276999950408936,
            1.2482999563217163
          ]
        },
        {
          "atom_index": 544,
          "name": "OE2",
          "element": "O",
          "coord": [
            -3.1094000339508057,
            1.1856000423431396,
            1.423200011253357
          ]
        }
      ]
    },
    {
      "id": "X:367",
      "chain": "X",
      "resseq": 367,
      "icode": "",
      "resname": "TYR",
      "hetflag": " ",
      "sasa": 10.826712608337402,
      "atoms": [
        {
          "atom_index": 545,
          "name": "N",
          "element": "N",
          "coord": [
            -3.1120998859405518,
            0.9423999786376953,
            0.8454999923706055
          ]
        },
        {
          "atom_index": 546,
          "name": "CA",
          "element": "C",
          "coord": [
            -3.1333999633789062,
            0.8845999836921692,
            0.7141000032424927
          ]
        },
        {
          "atom_index": 547,
          "name": "C",
          "element": "C",
          "coord": [
            -3.0941998958587646,
            0.7372999787330627,
            0.7020999789237976
          ]
        },
        {
          "atom_index": 548,
          "name": "O",
          "element": "O",
          "coord": [
            -3.1702001094818115,
            0.6570000052452087,
            0.6486999988555908
          ]
        },
        {
          "atom_index": 549,
          "name": "CB",
          "element": "C",
          "coord": [
            -3.055500030517578,
            0.9682000279426575,
            0.6126000285148621
          ]
        },
        {
          "atom_index": 550,
          "name": "CG",
          "element": "C",
          "coord": [
            -3.086199998855591,
            1.1167999505996704,
            0.619700014591217
          ]
        },
        {
          "atom_index": 551,
          "name": "CD1",
          "element": "C",
          "coord": [
            -3.2072999477386475,
            1.1628999710083008,
            0.6711000204086304
          ]
        },
        {
          "atom_index": 552,
          "name": "CD2",
          "element": "C",
          "coord": [
            -2.995699882507324,
            1.2109999656677246,
            0.5716999769210815
          ]
        },
        {
          "atom_index": 553,
          "name": "CE1",
          "element": "C",
          "coord": [
            -3.237600088119507,
            1.298799991607666,
            0.6743999719619751
          ]
        },
        {
          "atom_index": 554,
          "name": "CE2",
          "element": "C",
          "coord": [
            -3.0251998901367188,
            1.3473000526428223,
            0.5742999911308289
          ]
        },
        {
          "atom_index": 555,
          "name": "CZ",
          "element": "C",
          "coord": [
            -3.1463000774383545,
            1.3905999660491943,
            0.6255999803543091
          ]
        },
        {
          "atom_index": 556,
          "name": "OH",
          "element": "O",
          "coord": [
            -3.175100088119507,
            1.5257999897003174,
            0.6276999711990356
          ]
        }
      ]
    },
    {
      "id": "X:368",
      "chain": "X",
      "resseq": 368,
      "icode": "",
      "resname": "GLY",
      "hetflag": " ",
      "sasa": 0.0,
      "atoms": [
        {
          "atom_index": 557,
          "name": "N",
          "element": "N",
          "coord": [
            -2.9760000705718994,
            0.7020000219345093,
            0.7513999938964844
          ]
        },
        {
          "atom_index": 558,
          "name": "CA",
          "element": "C",
          "coord": [
            -2.930500030517578,
            0.5640000104904175,
            0.7439000010490417
          ]
        },
        {
          "atom_index": 559,
          "name": "C",
          "element": "C",
          "coord": [
            -2.808199882507324,
            0.5339999794960022,
            0.8295999765396118
          ]
        },
        {
          "atom_index": 560,
          "name": "O",
          "element": "O",
          "coord": [
            -2.7690000534057617,
            0.6154999732971191,
            0.9132000207901001
          ]
        }
      ]
    },
    {
      "id": "X:369",
      "chain": "X",
      "resseq": 369,
      "icode": "",
      "resname": "LYS",
      "hetflag": " ",
      "sasa": 4.7535576820373535,
      "atoms": [
        {
          "atom_index": 561,
          "name": "N",
          "element": "N",
          "coord": [
            -2.747299909591675,
            0.4174000024795532,
            0.8083000183105469
          ]
        },
        {
          "atom_index": 562,
          "name": "CA",
          "element": "C",
          "coord": [
            -2.6294000148773193,
            0.376800000667572,
            0.8845999836921692
          ]
        },
        {
          "atom_index": 563,
          "name": "C",
          "element": "C",
          "coord": [
            -2.5288000106811523,
            0.296999990940094,
            0.8026000261306763
          ]
        },
        {
          "atom_index": 564,
          "name": "O",
          "element": "O",
          "coord": [
            -2.5673999786376953,
            0.2248000055551529,
            0.7109000086784363
          ]
        },
        {
          "atom_index": 565,
          "name": "CB",
          "element": "C",
          "coord": [
            -2.6721999645233154,
            0.2919999957084656,
            1.0033999681472778
          ]
        },
        {
          "atom_index": 566,
          "name": "CG",
          "element": "C",
          "coord": [
            -2.6856000423431396,
            0.1446000039577484,
            0.9711999893188477
          ]
        },
        {
          "atom_index": 567,
          "name": "CD",
          "element": "C",
          "coord": [
            -2.7576000690460205,
            0.07129999995231628,
            1.0836999416351318
          ]
        },
        {
          "atom_index": 568,
          "name": "CE",
          "element": "C",
          "coord": [
            -2.875999927520752,
            -0.009399999864399433,
            1.032099962234497
          ]
        },
        {
          "atom_index": 569,
          "name": "NZ",
          "element": "N",
          "coord": [
            -2.892699956893921,
            -0.1370999962091446,
            1.1075999736785889
          ]
        }
      ]
    },
    {
      "id": "X:370",
      "chain": "X",
      "resseq": 370,
      "icode": "",
      "resname": "ASP",
      "hetflag": " ",
      "sasa": 0.5360076427459717,
      "atoms": [
        {
          "atom_index": 570,
          "name": "N",
          "element": "N",
          "coord": [
            -2.4001998901367188,
            0.31029999256134033,
            0.8360000252723694
          ]
        },
        {
          "atom_index": 571,
          "name": "CA",
          "element": "C",
          "coord": [
            -2.2943999767303467,
            0.23649999499320984,
            0.7675999999046326
          ]
        },
        {
          "atom_index": 572,
          "name": "C",
          "element": "C",
          "coord": [
            -2.2128000259399414,
            0.15880000591278076,
            0.8694000244140625
          ]
        },
        {
          "atom_index": 573,
          "name": "O",
          "element": "O",
          "coord": [
            -2.2098000049591064,
            0.19290000200271606,
            0.9871000051498413
          ]
        },
        {
          "atom_index": 574,
          "name": "CB",
          "element": "C",
          "coord": [
            -2.202899932861328,
            0.32919999957084656,
            0.6873000264167786
          ]
        },
        {
          "atom_index": 575,
          "name": "CG",
          "element": "C",
          "coord": [
            -2.1196000576019287,
            0.2533999979496002,
            0.5823000073432922
          ]
        },
        {
          "atom_index": 576,
          "name": "OD1",
          "element": "O",
          "coord": [
            -2.144399881362915,
            0.13279999792575836,
            0.5608999729156494
          ]
        },
        {
          "atom_index": 577,
          "name": "OD2",
          "element": "O",
          "coord": [
            -2.028599977493286,
            0.31310001015663147,
            0.5202000141143799
          ]
        }
      ]
    },
    {
      "id": "X:371",
      "chain": "X",
      "resseq": 371,
      "icode": "",
      "resname": "GLU",
      "hetflag": " ",
      "sasa": 0.7574522495269775,
      "atoms": [
        {
          "atom_index": 578,
          "name": "N",
          "element": "N",
          "coord": [
            -2.1484999656677246,
            0.05249999836087227,
            0.8216000199317932
          ]
        },
        {
          "atom_index": 579,
          "name": "CA",
          "element": "C",
          "coord": [
            -2.0669000148773193,
            -0.03759999945759773,
            0.9028000235557556
          ]
        },
        {
          "atom_index": 580,
          "name": "C",
          "element": "C",
          "coord": [
            -1.9368000030517578,
            -0.06499999761581421,
            0.8282999992370605
          ]
        },
        {
          "atom_index": 581,
          "name": "O",
          "element": "O",
          "coord": [
            -1.9323999881744385,
            -0.06480000168085098,
            0.7057999968528748
          ]
        },
        {
          "atom_index": 582,
          "name": "CB",
          "element": "C",
          "coord": [
            -2.1387999057769775,
            -0.17190000414848328,
            0.9244999885559082
          ]
        },
        {
          "atom_index": 583,
          "name": "CG",
          "element": "C",
          "coord": [
            -2.201900005340576,
            -0.19370000064373016,
            1.0618000030517578
          ]
        },
        {
          "atom_index": 584,
          "name": "CD",
          "element": "C",
          "coord": [
            -2.217099905014038,
            -0.3418999910354614,
            1.0987999439239502
          ]
        },
        {
          "atom_index": 585,
          "name": "OE1",
          "element": "O",
          "coord": [
            -2.115000009536743,
            -0.41449999809265137,
            1.0987000465393066
          ]
        },
        {
          "atom_index": 586,
          "name": "OE2",
          "element": "O",
          "coord": [
            -2.330899953842163,
            -0.3855000138282776,
            1.1287000179290771
          ]
        }
      ]
    },
    {
      "id": "X:372",
      "chain": "X",
      "resseq": 372,
      "icode": "",
      "resname": "LYS",
      "hetflag": " ",
      "sasa": 3.428219795227051,
      "atoms": [
        {
          "atom_index": 587,
          "name": "N",
          "element": "N",
          "coord": [
            -1.8307000398635864,
            -0.08829999715089798,
            0.9038000106811523
          ]
        },
        {
          "atom_index": 588,
          "name": "CA",
          "element": "C",
          "coord": [
            -1.7002999782562256,
            -0.11749999970197678,
            0.8476999998092651
          ]
        },
        {
          "atom_index": 589,
          "name": "C",
          "element": "C",
          "coord": [
            -1.6303000450134277,
            -0.18050000071525574,
            0.9660000205039978
          ]
        },
        {
          "atom_index": 590,
          "name": "O",
          "element": "O",
          "coord": [
            -1.6575000286102295,
            -0.14350000023841858,
            1.0787999629974365
          ]
        },
        {
          "atom_index": 591,
          "name": "CB",
          "element": "C",
          "coord": [
            -1.6303999423980713,
            0.01209999993443489,
            0.8068000078201294
          ]
        },
        {
          "atom_index": 592,
          "name": "CG",
          "element": "C",
          "coord": [
            -1.5506000518798828,
            0.006000000052154064,
            0.6782000064849854
          ]
        },
        {
          "atom_index": 593,
          "name": "CD",
          "element": "C",
          "coord": [
            -1.6403000354766846,
            -0.03009999915957451,
            0.5615000128746033
          ]
        },
        {
          "atom_index": 594,
          "name": "CE",
          "element": "C",
          "coord": [
            -1.7381999492645264,
            0.08169999718666077,
            0.5299000144004822
          ]
        },
        {
          "atom_index": 595,
          "name": "NZ",
          "element": "N",
          "coord": [
            -1.801200032234192,
            0.06509999930858612,
            0.39489999413490295
          ]
        }
      ]
    },
    {
      "id": "X:373",
      "chain": "X",
      "resseq": 373,
      "icode": "",
      "resname": "GLN",
      "hetflag": " ",
      "sasa": 3.10139536857605,
      "atoms": [
        {
          "atom_index": 596,
          "name": "N",
          "element": "N",
          "coord": [
            -1.544800043106079,
            -0.27880001068115234,
            0.9426000118255615
          ]
        },
        {
          "atom_index": 597,
          "name": "CA",
          "element": "C",
          "coord": [
            -1.4732999801635742,
            -0.33889999985694885,
            1.0536999702453613
          ]
        },
        {
          "atom_index": 598,
          "name": "C",
          "element": "C",
          "coord": [
            -1.326799988746643,
            -0.3479999899864197,
            1.0163999795913696
          ]
        },
        {
          "atom_index": 599,
          "name": "O",
          "element": "O",
          "coord": [
            -1.2933000326156616,
            -0.3506999909877777,
            0.8988000154495239
          ]
        },
        {
          "atom_index": 600,
          "name": "CB",
          "element": "C",
          "coord": [
            -1.5361000299453735,
            -0.47360000014305115,
            1.0908000469207764
          ]
        },
        {
          "atom_index": 601,
          "name": "CG",
          "element": "C",
          "coord": [
            -1.4622999429702759,
            -0.5983999967575073,
            1.0571000576019287
          ]
        },
        {
          "atom_index": 602,
          "name": "CD",
          "element": "C",
          "coord": [
            -1.5413999557495117,
            -0.7217000126838684,
            1.100100040435791
          ]
        },
        {
          "atom_index": 603,
          "name": "NE2",
          "element": "N",
          "coord": [
            -1.6258000135421753,
            -0.7721999883651733,
            1.0103000402450562
          ]
        },
        {
          "atom_index": 604,
          "name": "OE1",
          "element": "O",
          "coord": [
            -1.5277999639511108,
            -0.7699999809265137,
            1.2127000093460083
          ]
        }
      ]
    },
    {
      "id": "X:374",
      "chain": "X",
      "resseq": 374,
      "icode": "",
      "resname": "ILE",
      "hetflag": " ",
      "sasa": 1.1292911767959595,
      "atoms": [
        {
          "atom_index": 605,
          "name": "N",
          "element": "N",
          "coord": [
            -1.2390999794006348,
            -0.34790000319480896,
            1.1159000396728516
          ]
        },
        {
          "atom_index": 606,
          "name": "CA",
          "element": "C",
          "coord": [
            -1.097000002861023,
            -0.35100001096725464,
            1.0884000062942505
          ]
        },
        {
          "atom_index": 607,
          "name": "C",
          "element": "C",
          "coord": [
            -1.0260000228881836,
            -0.43880000710487366,
            1.1898000240325928
          ]
        },
        {
          "atom_index": 608,
          "name": "O",
          "element": "O",
          "coord": [
            -1.0749000310897827,
            -0.4555000066757202,
            1.3001999855041504
          ]
        },
        {
          "atom_index": 609,
          "name": "CB",
          "element": "C",
          "coord": [
            -1.0429999828338623,
            -0.2079000025987625,
            1.0922000408172607
          ]
        },
        {
          "atom_index": 610,
          "name": "CG1",
          "element": "C",
          "coord": [
            -0.925599992275238,
            -0.19439999759197235,
            0.9954000115394592
          ]
        },
        {
          "atom_index": 611,
          "name": "CG2",
          "element": "C",
          "coord": [
            -1.0083999633789062,
            -0.1679999977350235,
            1.235700011253357
          ]
        },
        {
          "atom_index": 612,
          "name": "CD1",
          "element": "C",
          "coord": [
            -0.804099977016449,
            -0.2671000063419342,
            1.0388000011444092
          ]
        }
      ]
    },
    {
      "id": "X:375",
      "chain": "X",
      "resseq": 375,
      "icode": "",
      "resname": "SER",
      "hetflag": " ",
      "sasa": 2.302516460418701,
      "atoms": [
        {
          "atom_index": 613,
          "name": "N",
          "element": "N",
          "coord": [
            -0.9129999876022339,
            -0.4977000057697296,
            1.1513999700546265
          ]
        },
        {
          "atom_index": 614,
          "name": "CA",
          "element": "C",
          "coord": [
            -0.8371000289916992,
            -0.5845000147819519,
            1.2419999837875366
          ]
        },
        {
          "atom_index": 615,
          "name": "C",
          "element": "C",
          "coord": [
            -0.7257000207901001,
            -0.5047000050544739,
            1.3072999715805054
          ]
        },
        {
          "atom_index": 616,
          "name": "O",
          "element": "O",
          "coord": [
            -0.6434000134468079,
            -0.4458000063896179,
            1.2381000518798828
          ]
        },
        {
          "atom_index": 617,
          "name": "CB",
          "element": "C",
          "coord": [
            -0.7768999934196472,
            -0.7021999955177307,
            1.1651999950408936
          ]
        },
        {
          "atom_index": 618,
          "name": "OG",
          "element": "O",
          "coord": [
            -0.7181000113487244,
            -0.7953000068664551,
            1.2542999982833862
          ]
        }
      ]
    },
    {
      "id": "X:376",
      "chain": "X",
      "resseq": 376,
      "icode": "",
      "resname": "ALA",
      "hetflag": " ",
      "sasa": 0.0,
      "atoms": [
        {
          "atom_index": 619,
          "name": "N",
          "element": "N",
          "coord": [
            -0.7214000225067139,
            -0.5030999779701233,
            1.4401999711990356
          ]
        },
        {
          "atom_index": 620,
          "name": "CA",
          "element": "C",
          "coord": [
            -0.6191999912261963,
            -0.4250999987125397,
            1.5089000463485718
          ]
        },
        {
          "atom_index": 621,
          "name": "C",
          "element": "C",
          "coord": [
            -0.5303999781608582,
            -0.5049999952316284,
            1.6009000539779663
          ]
        },
        {
          "atom_index": 622,
          "name": "O",
          "element": "O",
          "coord": [
            -0.5770999789237976,
            -0.5809000134468079,
            1.684999942779541
          ]
        },
        {
          "atom_index": 623,
          "name": "CB",
          "element": "C",
          "coord": [
            -0.6851000189781189,
            -0.31220000982284546,
            1.586899995803833
          ]
        }
      ]
    },
    {
      "id": "X:377",
      "chain": "X",
      "resseq": 377,
      "icode": "",
      "resname": "HIS",
      "hetflag": " ",
      "sasa": 2.4051835536956787,
      "atoms": [
        {
          "atom_index": 624,
          "name": "N",
          "element": "N",
          "coord": [
            -0.40059998631477356,
            -0.4878999888896942,
            1.583799958229065
          ]
        },
        {
          "atom_index": 625,
          "name": "CA",
          "element": "C",
          "coord": [
            -0.30329999327659607,
            -0.5557000041007996,
            1.6682000160217285
          ]
        },
        {
          "atom_index": 626,
          "name": "C",
          "element": "C",
          "coord": [
            -0.21809999644756317,
            -0.4474000036716461,
            1.7372000217437744
          ]
        },
        {
          "atom_index": 627,
          "name": "O",
          "element": "O",
          "coord": [
            -0.156700000166893,
            -0.36309999227523804,
            1.6718000173568726
          ]
        },
        {
          "atom_index": 628,
          "name": "CB",
          "element": "C",
          "coord": [
            -0.218299999833107,
            -0.6513000130653381,
            1.583299994468689
          ]
        },
        {
          "atom_index": 629,
          "name": "CG",
          "element": "C",
          "coord": [
            -0.09849999845027924,
            -0.705299973487854,
            1.6545000076293945
          ]
        },
        {
          "atom_index": 630,
          "name": "CD2",
          "element": "C",
          "coord": [
            0.029400000348687172,
            -0.6611999869346619,
            1.6598999500274658
          ]
        },
        {
          "atom_index": 631,
          "name": "ND1",
          "element": "N",
          "coord": [
            -0.10400000214576721,
            -0.8180999755859375,
            1.7340999841690063
          ]
        },
        {
          "atom_index": 632,
          "name": "CE1",
          "element": "C",
          "coord": [
            0.016100000590085983,
            -0.8406000137329102,
            1.7854000329971313
          ]
        },
        {
          "atom_index": 633,
          "name": "NE2",
          "element": "N",
          "coord": [
            0.09839999675750732,
            -0.7465999722480774,
            1.7418999671936035
          ]
        }
      ]
    },
    {
      "id": "X:378",
      "chain": "X",
      "resseq": 378,
      "icode": "",
      "resname": "PHE",
      "hetflag": " ",
      "sasa": 0.0,
      "atoms": [
        {
          "atom_index": 634,
          "name": "N",
          "element": "N",
          "coord": [
            -0.21649999916553497,
            -0.4496999979019165,
            1.8702000379562378
          ]
        },
        {
          "atom_index": 635,
          "name": "CA",
          "element": "C",
          "coord": [
            -0.14489999413490295,
            -0.3495999872684479,
            1.9478000402450562
          ]
        },
        {
          "atom_index": 636,
          "name": "C",
          "element": "C",
          "coord": [
            -0.016899999231100082,
            -0.4009000062942505,
            2.011699914932251
          ]
        },
        {
          "atom_index": 637,
          "name": "O",
          "element": "O",
          "coord": [
            0.08209999650716782,
            -0.3303000032901764,
            2.020699977874756
          ]
        },
        {
          "atom_index": 638,
          "name": "CB",
          "element": "C",
          "coord": [
            -0.23759999871253967,
            -0.29580000042915344,
            2.0569000244140625
          ]
        },
        {
          "atom_index": 639,
          "name": "CG",
          "element": "C",
          "coord": [
            -0.36579999327659607,
            -0.2387000024318695,
            2.003999948501587
          ]
        },
        {
          "atom_index": 640,
          "name": "CD1",
          "element": "C",
          "coord": [
            -0.3684999942779541,
            -0.11209999769926071,
            1.9474999904632568
          ]
        },
        {
          "atom_index": 641,
          "name": "CD2",
          "element": "C",
          "coord": [
            -0.48330000042915344,
            -0.3118000030517578,
            2.0090999603271484
          ]
        },
        {
          "atom_index": 642,
          "name": "CE1",
          "element": "C",
          "coord": [
            -0.4862000048160553,
            -0.060100000351667404,
            1.895900011062622
          ]
        },
        {
          "atom_index": 643,
          "name": "CE2",
          "element": "C",
          "coord": [
            -0.6011000275611877,
            -0.2606000006198883,
            1.9580999612808228
          ]
        },
        {
          "atom_index": 644,
          "name": "CZ",
          "element": "C",
          "coord": [
            -0.6029000282287598,
            -0.1347000002861023,
            1.9014999866485596
          ]
        }
      ]
    },
    {
      "id": "X:379",
      "chain": "X",
      "resseq": 379,
      "icode": "",
      "resname": "MET",
      "hetflag": " ",
      "sasa": 1.2600023746490479,
      "atoms": [
        {
          "atom_index": 645,
          "name": "N",
          "element": "N",
          "coord": [
            -0.018300000578165054,
            -0.5252000093460083,
            2.055000066757202
          ]
        },
        {
          "atom_index": 646,
          "name": "CA",
          "element": "C",
          "coord": [
            0.09759999811649323,
            -0.5789999961853027,
            2.1212000846862793
          ]
        },
        {
          "atom_index": 647,
          "name": "C",
          "element": "C",
          "coord": [
            0.09759999811649323,
            -0.7300000190734863,
            2.1059000492095947
          ]
        },
        {
          "atom_index": 648,
          "name": "O",
          "element": "O",
          "coord": [
            -0.005400000140070915,
            -0.7946000099182129,
            2.124300003051758
          ]
        },
        {
          "atom_index": 649,
          "name": "CB",
          "element": "C",
          "coord": [
            0.08910000324249268,
            -0.5397999882698059,
            2.267400026321411
          ]
        },
        {
          "atom_index": 650,
          "name": "CG",
          "element": "C",
          "coord": [
            0.20919999480247498,
            -0.5695000290870667,
            2.3510000705718994
          ]
        },
        {
          "atom_index": 651,
          "name": "SD",
          "element": "S",
          "coord": [
            0.18950000405311584,
            -0.4903999865055084,
            2.5113000869750977
          ]
        },
        {
          "atom_index": 652,
          "name": "CE",
          "element": "C",
          "coord": [
            0.22939999401569366,
            -0.31690001487731934,
            2.4655001163482666
          ]
        }
      ]
    },
    {
      "id": "X:380",
      "chain": "X",
      "resseq": 380,
      "icode": "",
      "resname": "GLY",
      "hetflag": " ",
      "sasa": 0.3847311735153198,
      "atoms": [
        {
          "atom_index": 653,
          "name": "N",
          "element": "N",
          "coord": [
            0.21299999952316284,
            -0.7867000102996826,
            2.0720999240875244
          ]
        },
        {
          "atom_index": 654,
          "name": "CA",
          "element": "C",
          "coord": [
            0.2199999988079071,
            -0.9301999807357788,
            2.0560998916625977
          ]
        },
        {
          "atom_index": 655,
          "name": "C",
          "element": "C",
          "coord": [
            0.1899999976158142,
            -0.9973000288009644,
            2.188199996948242
          ]
        },
        {
          "atom_index": 656,
          "name": "O",
          "element": "O",
          "coord": [
            0.20509999990463257,
            -0.9370999932289124,
            2.293600082397461
          ]
        }
      ]
    },
    {
      "id": "X:381",
      "chain": "X",
      "resseq": 381,
      "icode": "",
      "resname": "TRP",
      "hetflag": " ",
      "sasa": 1.2906184196472168,
      "atoms": [
        {
          "atom_index": 657,
          "name": "N",
          "element": "N",
          "coord": [
            0.14489999413490295,
            -1.1211999654769897,
            2.183500051498413
          ]
        },
        {
          "atom_index": 658,
          "name": "CA",
          "element": "C",
          "coord": [
            0.11720000207424164,
            -1.1943999528884888,
            2.3053998947143555
          ]
        },
        {
          "atom_index": 659,
          "name": "C",
          "element": "C",
          "coord": [
            0.24729999899864197,
            -1.2145999670028687,
            2.381999969482422
          ]
        },
        {
          "atom_index": 660,
          "name": "O",
          "element": "O",
          "coord": [
            0.3546999990940094,
            -1.2236000299453735,
            2.3227999210357666
          ]
        },
        {
          "atom_index": 661,
          "name": "CB",
          "element": "C",
          "coord": [
            0.05979999899864197,
            -1.3305000066757202,
            2.2711000442504883
          ]
        },
        {
          "atom_index": 662,
          "name": "CG",
          "element": "C",
          "coord": [
            -0.03440000116825104,
            -1.3773000240325928,
            2.372299909591675
          ]
        },
        {
          "atom_index": 663,
          "name": "CD1",
          "element": "C",
          "coord": [
            -0.006599999964237213,
            -1.4543999433517456,
            2.4814000129699707
          ]
        },
        {
          "atom_index": 664,
          "name": "CD2",
          "element": "C",
          "coord": [
            -0.17389999330043793,
            -1.3479000329971313,
            2.378499984741211
          ]
        },
        {
          "atom_index": 665,
          "name": "CE2",
          "element": "C",
          "coord": [
            -0.2249000072479248,
            -1.4098000526428223,
            2.493799924850464
          ]
        },
        {
          "atom_index": 666,
          "name": "CE3",
          "element": "C",
          "coord": [
            -0.26030001044273376,
            -1.2742999792099,
            2.296799898147583
          ]
        },
        {
          "atom_index": 667,
          "name": "NE1",
          "element": "N",
          "coord": [
            -0.12080000340938568,
            -1.4744000434875488,
            2.555299997329712
          ]
        },
        {
          "atom_index": 668,
          "name": "CZ2",
          "element": "C",
          "coord": [
            -0.358599990606308,
            -1.4010000228881836,
            2.5299999713897705
          ]
        },
        {
          "atom_index": 669,
          "name": "CZ3",
          "element": "C",
          "coord": [
            -0.3926999866962433,
            -1.2655999660491943,
            2.333199977874756
          ]
        },
        {
          "atom_index": 670,
          "name": "CH2",
          "element": "C",
          "coord": [
            -0.4408000111579895,
            -1.3285000324249268,
            2.448499917984009
          ]
        }
      ]
    },
    {
      "id": "X:382",
      "chain": "X",
      "resseq": 382,
      "icode": "",
      "resname": "PRO",
      "hetflag": " ",
      "sasa": 1.3228839635849,
      "atoms": [
        {
          "atom_index": 671,
          "name": "N",
          "element": "N",
          "coord": [
            0.2401999980211258,
            -1.2194000482559204,
            2.515399932861328
          ]
        },
        {
          "atom_index": 672,
          "name": "CA",
          "element": "C",
          "coord": [
            0.3621000051498413,
            -1.2400000095367432,
            2.5950000286102295
          ]
        },
        {
          "atom_index": 673,
          "name": "C",
          "element": "C",
          "coord": [
            0.4316999912261963,
            -1.3717000484466553,
            2.554800033569336
          ]
        },
        {
          "atom_index": 674,
          "name": "O",
          "element": "O",
          "coord": [
            0.36320000886917114,
            -1.4687999486923218,
            2.5218000411987305
          ]
        },
        {
          "atom_index": 675,
          "name": "CB",
          "element": "C",
          "coord": [
            0.31049999594688416,
            -1.2436000108718872,
            2.739000082015991
          ]
        },
        {
          "atom_index": 676,
          "name": "CG",
          "element": "C",
          "coord": [
            0.17790000140666962,
            -1.1744999885559082,
            2.7353999614715576
          ]
        },
        {
          "atom_index": 677,
          "name": "CD",
          "element": "C",
          "coord": [
            0.12060000002384186,
            -1.2002999782562256,
            2.599100112915039
          ]
        }
      ]
    },
    {
      "id": "X:383",
      "chain": "X",
      "resseq": 383,
      "icode": "",
      "resname": "GLY",
      "hetflag": " ",
      "sasa": 1.5114459991455078,
      "atoms": [
        {
          "atom_index": 678,
          "name": "N",
          "element": "N",
          "coord": [
            0.5654000043869019,
            -1.375100016593933,
            2.55679988861084
          ]
        },
        {
          "atom_index": 679,
          "name": "CA",
          "element": "C",
          "coord": [
            0.6399000287055969,
            -1.495300054550171,
            2.52020001411438
          ]
        },
        {
          "atom_index": 680,
          "name": "C",
          "element": "C",
          "coord": [
            0.6273000240325928,
            -1.615399956703186,
            2.6154000759124756
          ]
        },
        {
          "atom_index": 681,
          "name": "O",
          "element": "O",
          "coord": [
            0.6001999974250793,
            -1.597000002861023,
            2.733799934387207
          ]
        }
      ]
    },
    {
      "id": "X:384",
      "chain": "X",
      "resseq": 384,
      "icode": "",
      "resname": "ILE",
      "hetflag": " ",
      "sasa": 5.665480136871338,
      "atoms": [
        {
          "atom_index": 682,
          "name": "N",
          "element": "N",
          "coord": [
            0.6477000117301941,
            -1.7364000082015991,
            2.565000057220459
          ]
        },
        {
          "atom_index": 683,
          "name": "CA",
          "element": "C",
          "coord": [
            0.6370000243186951,
            -1.8565000295639038,
            2.6501998901367188
          ]
        },
        {
          "atom_index": 684,
          "name": "C",
          "element": "C",
          "coord": [
            0.7649999856948853,
            -1.9045000076293945,
            2.726099967956543
          ]
        },
        {
          "atom_index": 685,
          "name": "O",
          "element": "O",
          "coord": [
            0.7943000197410583,
            -1.8487999439239502,
            2.832200050354004
          ]
        },
        {
          "atom_index": 686,
          "name": "CB",
          "element": "C",
          "coord": [
            0.5774000287055969,
            -1.9773000478744507,
            2.571199893951416
          ]
        },
        {
          "atom_index": 687,
          "name": "CG1",
          "element": "C",
          "coord": [
            0.5461999773979187,
            -1.937999963760376,
            2.42549991607666
          ]
        },
        {
          "atom_index": 688,
          "name": "CG2",
          "element": "C",
          "coord": [
            0.453900009393692,
            -2.0288000106811523,
            2.645400047302246
          ]
        },
        {
          "atom_index": 689,
          "name": "CD1",
          "element": "C",
          "coord": [
            0.4059000015258789,
            -1.8818999528884888,
            2.404099941253662
          ]
        }
      ]
    },
    {
      "id": "X:385",
      "chain": "X",
      "resseq": 385,
      "icode": "",
      "resname": "ASP",
      "hetflag": " ",
      "sasa": 19.84699249267578,
      "atoms": [
        {
          "atom_index": 690,
          "name": "N",
          "element": "N",
          "coord": [
            0.836899995803833,
            -2.0053999423980713,
            2.675600051879883
          ]
        },
        {
          "atom_index": 691,
          "name": "CA",
          "element": "C",
          "coord": [
            0.9591000080108643,
            -2.059000015258789,
            2.7423999309539795
          ]
        },
        {
          "atom_index": 692,
          "name": "C",
          "element": "C",
          "coord": [
            1.0095000267028809,
            -2.193000078201294,
            2.6856000423431396
          ]
        },
        {
          "atom_index": 693,
          "name": "O",
          "element": "O",
          "coord": [
            1.0283000469207764,
            -2.2051000595092773,
            2.564500093460083
          ]
        },
        {
          "atom_index": 694,
          "name": "CB",
          "element": "C",
          "coord": [
            0.9304999709129333,
            -2.07069993019104,
            2.893399953842163
          ]
        },
        {
          "atom_index": 695,
          "name": "CG",
          "element": "C",
          "coord": [
            1.014799952507019,
            -2.178800106048584,
            2.9647998809814453
          ]
        },
        {
          "atom_index": 696,
          "name": "OD1",
          "element": "O",
          "coord": [
            1.1263999938964844,
            -2.2093000411987305,
            2.917799949645996
          ]
        },
        {
          "atom_index": 697,
          "name": "OD2",
          "element": "O",
          "coord": [
            0.9697999954223633,
            -2.231600046157837,
            3.070499897003174
          ]
        }
      ]
    }
  ],
  "overlaps": {
    "X:300": [
      "X:301",
      "X:302",
      "X:303",
      "X:304",
      "X:305",
      "X:306",
      "X:307",
      "X:308",
      "X:309",
      "X:310",
      "X:311",
      "X:312",
      "X:313",
      "X:314",
      "X:315",
      "X:316",
      "X:317",
      "X:318",
      "X:319",
      "X:320",
      "X:321",
      "X:322",
      "X:323",
      "X:324",
      "X:325",
      "X:326",
      "X:327",
      "X:328",
      "X:329",
      "X:330",
      "X:331",
      "X:332",
      "X:333",
      "X:334",
      "X:335",
      "X:336",
      "X:337",
      "X:338",
      "X:339",
      "X:340",
      "X:341",
      "X:342",
      "X:343",
      "X:344",
      "X:345",
      "X:346",
      "X:347",
      "X:348",
      "X:349",
      "X:350",
      "X:351",
      "X:352",
      "X:353",
      "X:354",
      "X:355",
      "X:356",
      "X:357",
      "X:358",
      "X:359",
      "X:360",
      "X:361",
      "X:362",
      "X:363",
      "X:364",
      "X:365",
      "X:366",
      "X:367",
      "X:368",
      "X:369",
      "X:370",
      "X:371",
      "X:372",
      "X:373",
      "X:374",
      "X:375",
      "X:376",
      "X:377",
      "X:378",
      "X:379",
      "X:380",
      "X:381",
      "X:382",
      "X:383",
      "X:384",
      "X:385"
    ],
    "X:301": [
      "X:300",
      "X:302",
      "X:303",
      "X:304",
      "X:305",
      "X:306",
      "X:307",
      "X:308",
      "X:309",
      "X:310",
      "X:311",
      "X:312",
      "X:313",
      "X:314",
      "X:315",
      "X:316",
      "X:317",
      "X:318",
      "X:319",
      "X:320",
      "X:321",
      "X:322",
      "X:323",
      "X:324",
      "X:325",
      "X:326",
      "X:327",
      "X:328",
      "X:329",
      "X:330",
      "X:331",
      "X:332",
      "X:333",
      "X:334",
      "X:335",
      "X:336",
      "X:337",
      "X:338",
      "X:339",
      "X:340",
      "X:341",
      "X:342",
      "X:343",
      "X:344",
      "X:345",
      "X:346",
      "X:347",
      "X:348",
      "X:349",
      "X:350",
      "X:351",
      "X:352",
      "X:353",
      "X:354",
      "X:355",
      "X:356",
      "X:357",
      "X:358",
      "X:359",
      "X:360",
      "X:361",
      "X:362",
      "X:363",
      "X:364",
      "X:365",
      "X:366",
      "X:367",
      "X:368",
      "X:369",
      "X:370",
      "X:371",
      "X:372",
      "X:373",
      "X:374",
      "X:375",
      "X:376",
      "X:377",
      "X:378",
      "X:379",
      "X:380",
      "X:381",
      "X:382",
      "X:383",
      "X:384",
      "X:385"
    ],
    "X:302": [
      "X:300",
      "X:301",
      "X:303",
      "X:304",
      "X:305",
      "X:306",
      "X:307",
      "X:308",
      "X:309",
      "X:310",
      "X:311",
      "X:312",
      "X:313",
      "X:314",
      "X:315",
      "X:316",
      "X:317",
      "X:318",
      "X:319",
      "X:320",
      "X:321",
      "X:322",
      "X:323",
      "X:324",
      "X:325",
      "X:326",
      "X:327",
      "X:328",
      "X:329",
      "X:330",
      "X:331",
      "X:332",
      "X:333",
      "X:334",
      "X:335",
      "X:336",
      "X:337",
      "X:338",
      "X:339",
      "X:340",
      "X:341",
      "X:342",
      "X:343",
      "X:344",
      "X:345",
      "X:346",
      "X:347",
      "X:348",
      "X:349",
      "X:350",
      "X:351",
      "X:352",
      "X:353",
      "X:354",
      "X:355",
      "X:356",
      "X:357",
      "X:358",
      "X:359",
      "X:360",
      "X:361",
      "X:362",
      "X:363",
      "X:364",
      "X:365",
      "X:366",
      "X:367",
      "X:368",
      "X:369",
      "X:370",
      "X:371",
      "X:372",
      "X:373",
      "X:374",
      "X:375",
      "X:376",
      "X:377",
      "X:378",
      "X:379",
      "X:380",
      "X:381",
      "X:382",
      "X:383",
      "X:384",
      "X:385"
    ],
    "X:303": [
      "X:300",
      "X:301",
      "X:302",
      "X:304",
      "X:305",
      "X:306",
      "X:307",
      "X:308",
      "X:309",
      "X:310",
      "X:311",
      "X:312",
      "X:313",
      "X:314",
      "X:315",
      "X:316",
      "X:317",
      "X:318",
      "X:319",
      "X:320",
      "X:321",
      "X:322",
      "X:323",
      "X:324",
      "X:325",
      "X:326",
      "X:327",
      "X:328",
      "X:329",
      "X:330",
      "X:331",
      "X:332",
      "X:333",
      "X:334",
      "X:335",
      "X:336",
      "X:337",
      "X:338",
      "X:339",
      "X:340",
      "X:341",
      "X:342",
      "X:343",
      "X:344",
      "X:345",
      "X:346",
      "X:347",
      "X:348",
      "X:349",
      "X:350",
      "X:351",
      "X:352",
      "X:353",
      "X:354",
      "X:355",
      "X:356",
      "X:357",
      "X:358",
      "X:359",
      "X:360",
      "X:361",
      "X:362",
      "X:363",
      "X:364",
      "X:365",
      "X:366",
      "X:367",
      "X:368",
      "X:369",
      "X:370",
      "X:371",
      "X:372",
      "X:373",
      "X:374",
      "X:375",
      "X:376",
      "X:377",
      "X:378",
      "X:379",
      "X:380",
      "X:381",
      "X:382",
      "X:383",
      "X:384",
      "X:385"
    ],
    "X:304": [
      "X:300",
      "X:301",
      "X:302",
      "X:303",
      "X:305",
      "X:306",
      "X:307",
      "X:308",
      "X:309",
      "X:310",
      "X:311",
      "X:312",
      "X:313",
      "X:314",
      "X:315",
      "X:316",
      "X:317",
      "X:318",
      "X:319",
      "X:320",
      "X:321",
      "X:322",
      "X:323",
      "X:324",
      "X:325",
      "X:326",
      "X:327",
      "X:328",
      "X:329",
      "X:330",
      "X:331",
      "X:332",
      "X:333",
      "X:334",
      "X:335",
      "X:336",
      "X:337",
      "X:338",
      "X:339",
      "X:340",
      "X:341",
      "X:342",
      "X:343",
      "X:344",
      "X:345",
      "X:346",
      "X:347",
      "X:348",
      "X:349",
      "X:350",
      "X:351",
      "X:352",
      "X:353",
      "X:354",
      "X:355",
      "X:356",
      "X:357",
      "X:358",
      "X:359",
      "X:360",
      "X:361",
      "X:362",
      "X:363",
      "X:364",
      "X:365",
      "X:366",
      "X:367",
      "X:368",
      "X:369",
      "X:370",
      "X:371",
      "X:372",
      "X:373",
      "X:374",
      "X:375",
      "X:376",
      "X:377",
      "X:378",
      "X:379",
      "X:380",
      "X:381",
      "X:382",
      "X:383",
      "X:384",
      "X:385"
    ],
    "X:305": [
      "X:300",
      "X:301",
      "X:302",
      "X:303",
      "X:304",
      "X:306",
      "X:307",
      "X:308",
      "X:309",
      "X:310",
      "X:311",
      "X:312",
      "X:313",
      "X:314",
      "X:315",
      "X:316",
      "X:317",
      "X:318",
      "X:319",
      "X:320",
      "X:321",
      "X:322",
      "X:323",
      "X:324",
      "X:325",
      "X:326",
      "X:327",
      "X:328",
      "X:329",
      "X:330",
      "X:331",
      "X:332",
      "X:333",
      "X:334",
      "X:335",
      "X:336",
      "X:337",
      "X:338",
      "X:339",
      "X:340",
      "X:341",
      "X:342",
      "X:343",
      "X:344",
      "X:345",
      "X:346",
      "X:347",
      "X:348",
      "X:349",
      "X:350",
      "X:351",
      "X:352",
      "X:353",
      "X:354",
      "X:355",
      "X:356",
      "X:357",
      "X:358",
      "X:359",
      "X:360",
      "X:361",
      "X:362",
      "X:363",
      "X:364",
      "X:365",
      "X:366",
      "X:367",
      "X:368",
      "X:369",
      "X:370",
      "X:371",
      "X:372",
      "X:373",
      "X:374",
      "X:375",
      "X:376",
      "X:377",
      "X:378",
      "X:379",
      "X:380",
      "X:381",
      "X:382",
      "X:383",
      "X:384",
      "X:385"
    ],
    "X:306": [
      "X:300",
      "X:301",
      "X:302",
      "X:303",
      "X:304",
      "X:305",
      "X:307",
      "X:308",
      "X:309",
      "X:310",
      "X:311",
      "X:312",
      "X:313",
      "X:314",
      "X:315",
      "X:316",
      "X:317",
      "X:318",
      "X:319",
      "X:320",
      "X:321",
      "X:322",
      "X:323",
      "X:324",
      "X:325",
      "X:326",
      "X:327",
      "X:328",
      "X:329",
      "X:330",
      "X:331",
      "X:332",
      "X:333",
      "X:334",
      "X:335",
      "X:336",
      "X:337",
      "X:338",
      "X:339",
      "X:340",
      "X:341",
      "X:342",
      "X:343",
      "X:344",
      "X:345",
      "X:346",
      "X:347",
      "X:348",
      "X:349",
      "X:350",
      "X:351",
      "X:352",
      "X:353",
      "X:354",
      "X:355",
      "X:356",
      "X:357",
      "X:358",
      "X:359",
      "X:360",
      "X:361",
      "X:362",
      "X:363",
      "X:364",
      "X:365",
      "X:366",
      "X:367",
      "X:368",
      "X:369",
      "X:370",
      "X:371",
      "X:372",
      "X:373",
      "X:374",
      "X:375",
      "X:376",
      "X:377",
      "X:378",
      "X:379",
      "X:380",
      "X:381",
      "X:382",
      "X:383",
      "X:384",
      "X:385"
    ],
    "X:307": [
      "X:300",
      "X:301",
      "X:302",
      "X:303",
      "X:304",
      "X:305",
      "X:306",
      "X:308",
      "X:309",
      "X:310",
      "X:311",
      "X:312",
      "X:313",
      "X:314",
      "X:315",
      "X:316",
      "X:317",
      "X:318",
      "X:319",
      "X:320",
      "X:321",
      "X:322",
      "X:323",
      "X:324",
      "X:325",
      "X:326",
      "X:327",
      "X:328",
      "X:329",
      "X:330",
      "X:331",
      "X:332",
      "X:333",
      "X:334",
      "X:335",
      "X:336",
      "X:337",
      "X:338",
      "X:339",
      "X:340",
      "X:341",
      "X:342",
      "X:343",
      "X:344",
      "X:345",
      "X:346",
      "X:347",
      "X:348",
      "X:349",
      "X:350",
      "X:351",
      "X:352",
      "X:353",
      "X:354",
      "X:355",
      "X:356",
      "X:357",
      "X:358",
      "X:359",
      "X:360",
      "X:361",
      "X:362",
      "X:363",
      "X:364",
      "X:365",
      "X:366",
      "X:367",
      "X:368",
      "X:369",
      "X:370",
      "X:371",
      "X:372",
      "X:373",
      "X:374",
      "X:375",
      "X:376",
      "X:377",
      "X:378",
      "X:379",
      "X:380",
      "X:381",
      "X:382",
      "X:383",
      "X:384",
      "X:385"
    ],
    "X:308": [
      "X:300",
      "X:301",
      "X:302",
      "X:303",
      "X:304",
      "X:305",
      "X:306",
      "X:307",
      "X:309",
      "X:310",
      "X:311",
      "X:312",
      "X:313",
      "X:314",
      "X:315",
      "X:316",
      "X:317",
      "X:318",
      "X:319",
      "X:320",
      "X:321",
      "X:322",
      "X:323",
      "X:324",
      "X:325",
      "X:326",
      "X:327",
      "X:328",
      "X:329",
      "X:330",
      "X:331",
      "X:332",
      "X:333",
      "X:334",
      "X:335",
      "X:336",
      "X:337",
      "X:338",
      "X:339",
      "X:340",
      "X:341",
      "X:342",
      "X:343",
      "X:344",
      "X:345",
      "X:346",
      "X:347",
      "X:348",
      "X:349",
      "X:350",
      "X:351",
      "X:352",
      "X:353",
      "X:354",
      "X:355",
      "X:356",
      "X:357",
      "X:358",
      "X:359",
      "X:360",
      "X:361",
      "X:362",
      "X:363",
      "X:364",
      "X:365",
      "X:366",
      "X:367",
      "X:368",
      "X:369",
      "X:370",
      "X:371",
      "X:372",
      "X:373",
      "X:374",
      "X:375",
      "X:376",
      "X:377",
      "X:378",
      "X:379",
      "X:380",
      "X:381",
      "X:382",
      "X:383",
      "X:384",
      "X:385"
    ],
    "X:309": [
      "X:300",
      "X:301",
      "X:302",
      "X:303",
      "X:304",
      "X:305",
      "X:306",
      "X:307",
      "X:308",
      "X:310",
      "X:311",
      "X:312",
      "X:313",
      "X:314",
      "X:315",
      "X:316",
      "X:317",
      "X:318",
      "X:319",
      "X:320",
      "X:321",
      "X:322",
      "X:323",
      "X:324",
      "X:325",
      "X:326",
      "X:327",
      "X:328",
      "X:329",
      "X:330",
      "X:331",
      "X:332",
      "X:333",
      "X:334",
      "X:335",
      "X:336",
      "X:337",
      "X:338",
      "X:339",
      "X:340",
      "X:341",
      "X:342",
      "X:343",
      "X:344",
      "X:345",
      "X:346",
      "X:347",
      "X:348",
      "X:349",
      "X:350",
      "X:351",
      "X:352",
      "X:353",
      "X:354",
      "X:355",
      "X:356",
      "X:357",
      "X:358",
      "X:359",
      "X:360",
      "X:361",
      "X:362",
      "X:363",
      "X:364",
      "X:365",
      "X:366",
      "X:367",
      "X:368",
      "X:369",
      "X:370",
      "X:371",
      "X:372",
      "X:373",
      "X:374",
      "X:375",
      "X:376",
      "X:377",
      "X:378",
      "X:379",
      "X:380",
      "X:381",
      "X:382",
      "X:383",
      "X:384",
      "X:385"
    ],
    "X:310": [
      "X:300",
      "X:301",
      "X:302",
      "X:303",
      "X:304",
      "X:305",
      "X:306",
      "X:307",
      "X:308",
      "X:309",
      "X:311",
      "X:312",
      "X:313",
      "X:314",
      "X:315",
      "X:316",
      "X:317",
      "X:318",
      "X:319",
      "X:320",
      "X:321",
      "X:322",
      "X:323",
      "X:324",
      "X:325",
      "X:326",
      "X:327",
      "X:328",
      "X:329",
      "X:330",
      "X:331",
      "X:332",
      "X:333",
      "X:334",
      "X:335",
      "X:336",
      "X:337",
      "X:338",
      "X:339",
      "X:340",
      "X:341",
      "X:342",
      "X:343",
      "X:344",
      "X:345",
      "X:346",
      "X:347",
      "X:348",
      "X:349",
      "X:350",
      "X:351",
      "X:352",
      "X:353",
      "X:354",
      "X:355",
      "X:356",
      "X:357",
      "X:358",
      "X:359",
      "X:360",
      "X:361",
      "X:362",
      "X:363",
      "X:364",
      "X:365",
      "X:366",
      "X:367",
      "X:368",
      "X:369",
      "X:370",
      "X:371",
      "X:372",
      "X:373",
      "X:374",
      "X:375",
      "X:376",
      "X:377",
      "X:378",
      "X:379",
      "X:380",
      "X:381",
      "X:382",
      "X:383",
      "X:384",
      "X:385"
    ],
    "X:311": [
      "X:300",
      "X:301",
      "X:302",
      "X:303",
      "X:304",
      "X:305",
      "X:306",
      "X:307",
      "X:308",
      "X:309",
      "X:310",
      "X:312",
      "X:313",
      "X:314",
      "X:315",
      "X:316",
      "X:317",
      "X:318",
      "X:319",
      "X:320",
      "X:321",
      "X:322",
      "X:323",
      "X:324",
      "X:325",
      "X:326",
      "X:327",
      "X:328",
      "X:329",
      "X:330",
      "X:331",
      "X:332",
      "X:333",
      "X:334",
      "X:335",
      "X:336",
      "X:337",
      "X:338",
      "X:339",
      "X:340",
      "X:341",
      "X:342",
      "X:343",
      "X:344",
      "X:345",
      "X:346",
      "X:347",
      "X:348",
      "X:349",
      "X:350",
      "X:351",
      "X:352",
      "X:353",
      "X:354",
      "X:355",
      "X:356",
      "X:357",
      "X:358",
      "X:359",
      "X:360",
      "X:361",
      "X:362",
      "X:363",
      "X:364",
      "X:365",
      "X:366",
      "X:367",
      "X:368",
      "X:369",
      "X:370",
      "X:371",
      "X:372",
      "X:373",
      "X:374",
      "X:375",
      "X:376",
      "X:377",
      "X:378",
      "X:379",
      "X:380",
      "X:381",
      "X:382",
      "X:383",
      "X:384",
      "X:385"
    ],
    "X:312": [
      "X:300",
      "X:301",
      "X:302",
      "X:303",
      "X:304",
      "X:305",
      "X:306",
      "X:307",
      "X:308",
      "X:309",
      "X:310",
      "X:311",
      "X:313",
      "X:314",
      "X:315",
      "X:316",
      "X:317",
      "X:318",
      "X:319",
      "X:320",
      "X:321",
      "X:322",
      "X:323",
      "X:324",
      "X:325",
      "X:326",
      "X:327",
      "X:328",
      "X:329",
      "X:330",
      "X:331",
      "X:332",
      "X:333",
      "X:334",
      "X:335",
      "X:336",
      "X:337",
      "X:338",
      "X:339",
      "X:340",
      "X:341",
      "X:342",
      "X:343",
      "X:344",
      "X:345",
      "X:346",
      "X:347",
      "X:348",
      "X:349",
      "X:350",
      "X:351",
      "X:352",
      "X:353",
      "X:354",
      "X:355",
      "X:356",
      "X:357",
      "X:358",
      "X:359",
      "X:360",
      "X:361",
      "X:362",
      "X:363",
      "X:364",
      "X:365",
      "X:366",
      "X:367",
      "X:368",
      "X:369",
      "X:370",
      "X:371",
      "X:372",
      "X:373",
      "X:374",
      "X:375",
      "X:376",
      "X:377",
      "X:378",
      "X:379",
      "X:380",
      "X:381",
      "X:382",
      "X:383",
      "X:384",
      "X:385"
    ],
    "X:313": [
      "X:300",
      "X:301",
      "X:302",
      "X:303",
      "X:304",
      "X:305",
      "X:306",
      "X:307",
      "X:308",
      "X:309",
      "X:310",
      "X:311",
      "X:312",
      "X:314",
      "X:315",
      "X:316",
      "X:317",
      "X:318",
      "X:319",
      "X:320",
      "X:321",
      "X:322",
      "X:323",
      "X:324",
      "X:325",
      "X:326",
      "X:327",
      "X:328",
      "X:329",
      "X:330",
      "X:331",
      "X:332",
      "X:333",
      "X:334",
      "X:335",
      "X:336",
      "X:337",
      "X:338",
      "X:339",
      "X:340",
      "X:341",
      "X:342",
      "X:343",
      "X:344",
      "X:345",
      "X:346",
      "X:347",
      "X:348",
      "X:349",
      "X:350",
      "X:351",
      "X:352",
      "X:353",
      "X:354",
      "X:355",
      "X:356",
      "X:357",
      "X:358",
      "X:359",
      "X:360",
      "X:361",
      "X:362",
      "X:363",
      "X:364",
      "X:365",
      "X:366",
      "X:367",
      "X:368",
      "X:369",
      "X:370",
      "X:371",
      "X:372",
      "X:373",
      "X:374",
      "X:375",
      "X:376",
      "X:377",
      "X:378",
      "X:379",
      "X:380",
      "X:381",
      "X:382",
      "X:383",
      "X:384",
      "X:385"
    ],
    "X:314": [
      "X:300",
      "X:301",
      "X:302",
      "X:303",
      "X:304",
      "X:305",
      "X:306",
      "X:307",
      "X:308",
      "X:309",
      "X:310",
      "X:311",
      "X:312",
      "X:313",
      "X:315",
      "X:316",
      "X:317",
      "X:318",
      "X:319",
      "X:320",
      "X:321",
      "X:322",
      "X:323",
      "X:324",
      "X:325",
      "X:326",
      "X:327",
      "X:328",
      "X:329",
      "X:330",
      "X:331",
      "X:332",
      "X:333",
      "X:334",
      "X:335",
      "X:336",
      "X:337",
      "X:338",
      "X:339",
      "X:340",
      "X:341",
      "X:342",
      "X:343",
      "X:344",
      "X:345",
      "X:346",
      "X:347",
      "X:348",
      "X:349",
      "X:350",
      "X:351",
      "X:352",
      "X:353",
      "X:354",
      "X:355",
      "X:356",
      "X:357",
      "X:358",
      "X:359",
      "X:360",
      "X:361",
      "X:362",
      "X:363",
      "X:364",
      "X:365",
      "X:366",
      "X:367",
      "X:368",
      "X:369",
      "X:370",
      "X:371",
      "X:372",
      "X:373",
      "X:374",
      "X:375",
      "X:376",
      "X:377",
      "X:378",
      "X:379",
      "X:380",
      "X:381",
      "X:382",
      "X:383",
      "X:384",
      "X:385"
    ],
    "X:315": [
      "X:300",
      "X:301",
      "X:302",
      "X:303",
      "X:304",
      "X:305",
      "X:306",
      "X:307",
      "X:308",
      "X:309",
      "X:310",
      "X:311",
      "X:312",
      "X:313",
      "X:314",
      "X:316",
      "X:317",
      "X:318",
      "X:319",
      "X:320",
      "X:321",
      "X:322",
      "X:323",
      "X:324",
      "X:325",
      "X:326",
      "X:327",
      "X:328",
      "X:329",
      "X:330",
      "X:331",
      "X:332",
      "X:333",
      "X:334",
      "X:335",
      "X:336",
      "X:337",
      "X:338",
      "X:339",
      "X:340",
      "X:341",
      "X:342",
      "X:343",
      "X:344",
      "X:345",
      "X:346",
      "X:347",
      "X:348",
      "X:349",
      "X:350",
      "X:351",
      "X:352",
      "X:353",
      "X:354",
      "X:355",
      "X:356",
      "X:357",
      "X:358",
      "X:359",
      "X:360",
      "X:361",
      "X:362",
      "X:363",
      "X:364",
      "X:365",
      "X:366",
      "X:367",
      "X:368",
      "X:369",
      "X:370",
      "X:371",
      "X:372",
      "X:373",
      "X:374",
      "X:375",
      "X:376",
      "X:377",
      "X:378",
      "X:379",
      "X:380",
      "X:381",
      "X:382",
      "X:383",
      "X:384",
      "X:385"
    ],
    "X:316": [
      "X:300",
      "X:301",
      "X:302",
      "X:303",
      "X:304",
      "X:305",
      "X:306",
      "X:307",
      "X:308",
      "X:309",
      "X:310",
      "X:311",
      "X:312",
      "X:313",
      "X:314",
      "X:315",
      "X:317",
      "X:318",
      "X:319",
      "X:320",
      "X:321",
      "X:322",
      "X:323",
      "X:324",
      "X:325",
      "X:326",
      "X:327",
      "X:328",
      "X:329",
      "X:330",
      "X:331",
      "X:332",
      "X:333",
      "X:334",
      "X:335",
      "X:336",
      "X:337",
      "X:338",
      "X:339",
      "X:340",
      "X:341",
      "X:342",
      "X:343",
      "X:344",
      "X:345",
      "X:346",
      "X:347",
      "X:348",
      "X:349",
      "X:350",
      "X:351",
      "X:352",
      "X:353",
      "X:354",
      "X:355",
      "X:356",
      "X:357",
      "X:358",
      "X:359",
      "X:360",
      "X:361",
      "X:362",
      "X:363",
      "X:364",
      "X:365",
      "X:366",
      "X:367",
      "X:368",
      "X:369",
      "X:370",
      "X:371",
      "X:372",
      "X:373",
      "X:374",
      "X:375",
      "X:376",
      "X:377",
      "X:378",
      "X:379",
      "X:380",
      "X:381",
      "X:382",
      "X:383",
      "X:384",
      "X:385"
    ],
    "X:317": [
      "X:300",
      "X:301",
      "X:302",
      "X:303",
      "X:304",
      "X:305",
      "X:306",
      "X:307",
      "X:308",
      "X:309",
      "X:310",
      "X:311",
      "X:312",
      "X:313",
      "X:314",
      "X:315",
      "X:316",
      "X:318",
      "X:319",
      "X:320",
      "X:321",
      "X:322",
      "X:323",
      "X:324",
      "X:325",
      "X:326",
      "X:327",
      "X:328",
      "X:329",
      "X:330",
      "X:331",
      "X:332",
      "X:333",
      "X:334",
      "X:335",
      "X:336",
      "X:337",
      "X:338",
      "X:339",
      "X:340",
      "X:341",
      "X:342",
      "X:343",
      "X:344",
      "X:345",
      "X:346",
      "X:347",
      "X:348",
      "X:349",
      "X:350",
      "X:351",
      "X:352",
      "X:353",
      "X:354",
      "X:355",
      "X:356",
      "X:357",
      "X:358",
      "X:359",
      "X:360",
      "X:361",
      "X:362",
      "X:363",
      "X:364",
      "X:365",
      "X:366",
      "X:367",
      "X:368",
      "X:369",
      "X:370",
      "X:371",
      "X:372",
      "X:373",
      "X:374",
      "X:375",
      "X:376",
      "X:377",
      "X:378",
      "X:379",
      "X:380",
      "X:381",
      "X:382",
      "X:383",
      "X:384",
      "X:385"
    ],
    "X:318": [
      "X:300",
      "X:301",
      "X:302",
      "X:303",
      "X:304",
      "X:305",
      "X:306",
      "X:307",
      "X:308",
      "X:309",
      "X:310",
      "X:311",
      "X:312",
      "X:313",
      "X:314",
      "X:315",
      "X:316",
      "X:317",
      "X:319",
      "X:320",
      "X:321",
      "X:322",
      "X:323",
      "X:324",
      "X:325",
      "X:326",
      "X:327",
      "X:328",
      "X:329",
      "X:330",
      "X:331",
      "X:332",
      "X:333",
      "X:334",
      "X:335",
      "X:336",
      "X:337",
      "X:338",
      "X:339",
      "X:340",
      "X:341",
      "X:342",
      "X:343",
      "X:344",
      "X:345",
      "X:346",
      "X:347",
      "X:348",
      "X:349",
      "X:350",
      "X:351",
      "X:352",
      "X:353",
      "X:354",
      "X:355",
      "X:356",
      "X:357",
      "X:358",
      "X:359",
      "X:360",
      "X:361",
      "X:362",
      "X:363",
      "X:364",
      "X:365",
      "X:366",
      "X:367",
      "X:368",
      "X:369",
      "X:370",
      "X:371",
      "X:372",
      "X:373",
      "X:374",
      "X:375",
      "X:376",
      "X:377",
      "X:378",
      "X:379",
      "X:380",
      "X:381",
      "X:382",
      "X:383",
      "X:384",
      "X:385"
    ],
    "X:319": [
      "X:300",
      "X:301",
      "X:302",
      "X:303",
      "X:304",
      "X:305",
      "X:306",
      "X:307",
      "X:308",
      "X:309",
      "X:310",
      "X:311",
      "X:312",
      "X:313",
      "X:314",
      "X:315",
      "X:316",
      "X:317",
      "X:318",
      "X:320",
      "X:321",
      "X:322",
      "X:323",
      "X:324",
      "X:325",
      "X:326",
      "X:327",
      "X:328",
      "X:329",
      "X:330",
      "X:331",
      "X:332",
      "X:333",
      "X:334",
      "X:335",
      "X:336",
      "X:337",
      "X:338",
      "X:339",
      "X:340",
      "X:341",
      "X:342",
      "X:343",
      "X:344",
      "X:345",
      "X:346",
      "X:347",
      "X:348",
      "X:349",
      "X:350",
      "X:351",
      "X:352",
      "X:353",
      "X:354",
      "X:355",
      "X:356",
      "X:357",
      "X:358",
      "X:359",
      "X:360",
      "X:361",
      "X:362",
      "X:363",
      "X:364",
      "X:365",
      "X:366",
      "X:367",
      "X:368",
      "X:369",
      "X:370",
      "X:371",
      "X:372",
      "X:373",
      "X:374",
      "X:375",
      "X:376",
      "X:377",
      "X:378",
      "X:379",
      "X:380",
      "X:381",
      "X:382",
      "X:383",
      "X:384",
      "X:385"
    ],
    "X:320": [
      "X:300",
      "X:301",
      "X:302",
      "X:303",
      "X:304",
      "X:305",
      "X:306",
      "X:307",
      "X:308",
      "X:309",
      "X:310",
      "X:311",
      "X:312",
      "X:313",
      "X:314",
      "X:315",
      "X:316",
      "X:317",
      "X:318",
      "X:319",
      "X:321",
      "X:322",
      "X:323",
      "X:324",
      "X:325",
      "X:326",
      "X:327",
      "X:328",
      "X:329",
      "X:330",
      "X:331",
      "X:332",
      "X:333",
      "X:334",
      "X:335",
      "X:336",
      "X:337",
      "X:338",
      "X:339",
      "X:340",
      "X:341",
      "X:342",
      "X:343",
      "X:344",
      "X:345",
      "X:346",
      "X:347",
      "X:348",
      "X:349",
      "X:350",
      "X:351",
      "X:352",
      "X:353",
      "X:354",
      "X:355",
      "X:356",
      "X:357",
      "X:358",
      "X:359",
      "X:360",
      "X:361",
      "X:362",
      "X:363",
      "X:364",
      "X:365",
      "X:366",
      "X:367",
      "X:368",
      "X:369",
      "X:370",
      "X:371",
      "X:372",
      "X:373",
      "X:374",
      "X:375",
      "X:376",
      "X:377",
      "X:378",
      "X:379",
      "X:380",
      "X:381",
      "X:382",
      "X:383",
      "X:384",
      "X:385"
    ],
    "X:321": [
      "X:300",
      "X:301",
      "X:302",
      "X:303",
      "X:304",
      "X:305",
      "X:306",
      "X:307",
      "X:308",
      "X:309",
      "X:310",
      "X:311",
      "X:312",
      "X:313",
      "X:314",
      "X:315",
      "X:316",
      "X:317",
      "X:318",
      "X:319",
      "X:320",
      "X:322",
      "X:323",
      "X:324",
      "X:325",
      "X:326",
      "X:327",
      "X:328",
      "X:329",
      "X:330",
      "X:331",
      "X:332",
      "X:333",
      "X:334",
      "X:335",
      "X:336",
      "X:337",
      "X:338",
      "X:339",
      "X:340",
      "X:341",
      "X:342",
      "X:343",
      "X:344",
      "X:345",
      "X:346",
      "X:347",
      "X:348",
      "X:349",
      "X:350",
      "X:351",
      "X:352",
      "X:353",
      "X:354",
      "X:355",
      "X:356",
      "X:357",
      "X:358",
      "X:359",
      "X:360",
      "X:361",
      "X:362",
      "X:363",
      "X:364",
      "X:365",
      "X:366",
      "X:367",
      "X:368",
      "X:369",
      "X:370",
      "X:371",
      "X:372",
      "X:373",
      "X:374",
      "X:375",
      "X:376",
      "X:377",
      "X:378",
      "X:379",
      "X:380",
      "X:381",
      "X:382",
      "X:383",
      "X:384",
      "X:385"
    ],
    "X:322": [
      "X:300",
      "X:301",
      "X:302",
      "X:303",
      "X:304",
      "X:305",
      "X:306",
      "X:307",
      "X:308",
      "X:309",
      "X:310",
      "X:311",
      "X:312",
      "X:313",
      "X:314",
      "X:315",
      "X:316",
      "X:317",
      "X:318",
      "X:319",
      "X:320",
      "X:321",
      "X:323",
      "X:324",
      "X:325",
      "X:326",
      "X:327",
      "X:328",
      "X:329",
      "X:330",
      "X:331",
      "X:332",
      "X:333",
      "X:334",
      "X:335",
      "X:336",
      "X:337",
      "X:338",
      "X:339",
      "X:340",
      "X:341",
      "X:342",
      "X:343",
      "X:344",
      "X:345",
      "X:346",
      "X:347",
      "X:348",
      "X:349",
      "X:350",
      "X:351",
      "X:352",
      "X:353",
      "X:354",
      "X:355",
      "X:356",
      "X:357",
      "X:358",
      "X:359",
      "X:360",
      "X:361",
      "X:362",
      "X:363",
      "X:364",
      "X:365",
      "X:366",
      "X:367",
      "X:368",
      "X:369",
      "X:370",
      "X:371",
      "X:372",
      "X:373",
      "X:374",
      "X:375",
      "X:376",
      "X:377",
      "X:378",
      "X:379",
      "X:380",
      "X:381",
      "X:382",
      "X:383",
      "X:384",
      "X:385"
    ],
    "X:323": [
      "X:300",
      "X:301",
      "X:302",
      "X:303",
      "X:304",
      "X:305",
      "X:306",
      "X:307",
      "X:308",
      "X:309",
      "X:310",
      "X:311",
      "X:312",
      "X:313",
      "X:314",
      "X:315",
      "X:316",
      "X:317",
      "X:318",
      "X:319",
      "X:320",
      "X:321",
      "X:322",
      "X:324",
      "X:325",
      "X:326",
      "X:327",
      "X:328",
      "X:329",
      "X:330",
      "X:331",
      "X:332",
      "X:333",
      "X:334",
      "X:335",
      "X:336",
      "X:337",
      "X:338",
      "X:339",
      "X:340",
      "X:341",
      "X:342",
      "X:343",
      "X:344",
      "X:345",
      "X:346",
      "X:347",
      "X:348",
      "X:349",
      "X:350",
      "X:351",
      "X:352",
      "X:353",
      "X:354",
      "X:355",
      "X:356",
      "X:357",
      "X:358",
      "X:359",
      "X:360",
      "X:361",
      "X:362",
      "X:363",
      "X:364",
      "X:365",
      "X:366",
      "X:367",
      "X:368",
      "X:369",
      "X:370",
      "X:371",
      "X:372",
      "X:373",
      "X:374",
      "X:375",
      "X:376",
      "X:377",
      "X:378",
      "X:379",
      "X:380",
      "X:381",
      "X:382",
      "X:383",
      "X:384",
      "X:385"
    ],
    "X:324": [
      "X:300",
      "X:301",
      "X:302",
      "X:303",
      "X:304",
      "X:305",
      "X:306",
      "X:307",
      "X:308",
      "X:309",
      "X:310",
      "X:311",
      "X:312",
      "X:313",
      "X:314",
      "X:315",
      "X:316",
      "X:317",
      "X:318",
      "X:319",
      "X:320",
      "X:321",
      "X:322",
      "X:323",
      "X:325",
      "X:326",
      "X:327",
      "X:328",
      "X:329",
      "X:330",
      "X:331",
      "X:332",
      "X:333",
      "X:334",
      "X:335",
      "X:336",
      "X:337",
      "X:338",
      "X:339",
      "X:340",
      "X:341",
      "X:342",
      "X:343",
      "X:344",
      "X:345",
      "X:346",
      "X:347",
      "X:348",
      "X:349",
      "X:350",
      "X:351",
      "X:352",
      "X:353",
      "X:354",
      "X:355",
      "X:356",
      "X:357",
      "X:358",
      "X:359",
      "X:360",
      "X:361",
      "X:362",
      "X:363",
      "X:364",
      "X:365",
      "X:366",
      "X:367",
      "X:368",
      "X:369",
      "X:370",
      "X:371",
      "X:372",
      "X:373",
      "X:374",
      "X:375",
      "X:376",
      "X:377",
      "X:378",
      "X:379",
      "X:380",
      "X:381",
      "X:382",
      "X:383",
      "X:384",
      "X:385"
    ],
    "X:325": [
      "X:300",
      "X:301",
      "X:302",
      "X:303",
      "X:304",
      "X:305",
      "X:306",
      "X:307",
      "X:308",
      "X:309",
      "X:310",
      "X:311",
      "X:312",
      "X:313",
      "X:314",
      "X:315",
      "X:316",
      "X:317",
      "X:318",
      "X:319",
      "X:320",
      "X:321",
      "X:322",
      "X:323",
      "X:324",
      "X:326",
      "X:327",
      "X:328",
      "X:329",
      "X:330",
      "X:331",
      "X:332",
      "X:333",
      "X:334",
      "X:335",
      "X:336",
      "X:337",
      "X:338",
      "X:339",
      "X:340",
      "X:341",
      "X:342",
      "X:343",
      "X:344",
      "X:345",
      "X:346",
      "X:347",
      "X:348",
      "X:349",
      "X:350",
      "X:351",
      "X:352",
      "X:353",
      "X:354",
      "X:355",
      "X:356",
      "X:357",
      "X:358",
      "X:359",
      "X:360",
      "X:361",
      "X:362",
      "X:363",
      "X:364",
      "X:365",
      "X:366",
      "X:367",
      "X:368",
      "X:369",
      "X:370",
      "X:371",
      "X:372",
      "X:373",
      "X:374",
      "X:375",
      "X:376",
      "X:377",
      "X:378",
      "X:379",
      "X:380",
      "X:381",
      "X:382",
      "X:383",
      "X:384",
      "X:385"
    ],
    "X:326": [
      "X:300",
      "X:301",
      "X:302",
      "X:303",
      "X:304",
      "X:305",
      "X:306",
      "X:307",
      "X:308",
      "X:309",
      "X:310",
      "X:311",
      "X:312",
      "X:313",
      "X:314",
      "X:315",
      "X:316",
      "X:317",
      "X:318",
      "X:319",
      "X:320",
      "X:321",
      "X:322",
      "X:323",
      "X:324",
      "X:325",
      "X:327",
      "X:328",
      "X:329",
      "X:330",
      "X:331",
      "X:332",
      "X:333",
      "X:334",
      "X:335",
      "X:336",
      "X:337",
      "X:338",
      "X:339",
      "X:340",
      "X:341",
      "X:342",
      "X:343",
      "X:344",
      "X:345",
      "X:346",
      "X:347",
      "X:348",
      "X:349",
      "X:350",
      "X:351",
      "X:352",
      "X:353",
      "X:354",
      "X:355",
      "X:356",
      "X:357",
      "X:358",
      "X:359",
      "X:360",
      "X:361",
      "X:362",
      "X:363",
      "X:364",
      "X:365",
      "X:366",
      "X:367",
      "X:368",
      "X:369",
      "X:370",
      "X:371",
      "X:372",
      "X:373",
      "X:374",
      "X:375",
      "X:376",
      "X:377",
      "X:378",
      "X:379",
      "X:380",
      "X:381",
      "X:382",
      "X:383",
      "X:384",
      "X:385"
    ],
    "X:327": [
      "X:300",
      "X:301",
      "X:302",
      "X:303",
      "X:304",
      "X:305",
      "X:306",
      "X:307",
      "X:308",
      "X:309",
      "X:310",
      "X:311",
      "X:312",
      "X:313",
      "X:314",
      "X:315",
      "X:316",
      "X:317",
      "X:318",
      "X:319",
      "X:320",
      "X:321",
      "X:322",
      "X:323",
      "X:324",
      "X:325",
      "X:326",
      "X:328",
      "X:329",
      "X:330",
      "X:331",
      "X:332",
      "X:333",
      "X:334",
      "X:335",
      "X:336",
      "X:337",
      "X:338",
      "X:339",
      "X:340",
      "X:341",
      "X:342",
      "X:343",
      "X:344",
      "X:345",
      "X:346",
      "X:347",
      "X:348",
      "X:349",
      "X:350",
      "X:351",
      "X:352",
      "X:353",
      "X:354",
      "X:355",
      "X:356",
      "X:357",
      "X:358",
      "X:359",
      "X:360",
      "X:361",
      "X:362",
      "X:363",
      "X:364",
      "X:365",
      "X:366",
      "X:367",
      "X:368",
      "X:369",
      "X:370",
      "X:371",
      "X:372",
      "X:373",
      "X:374",
      "X:375",
      "X:376",
      "X:377",
      "X:378",
      "X:379",
      "X:380",
      "X:381",
      "X:382",
      "X:383",
      "X:384",
      "X:385"
    ],
    "X:328": [
      "X:300",
      "X:301",
      "X:302",
      "X:303",
      "X:304",
      "X:305",
      "X:306",
      "X:307",
      "X:308",
      "X:309",
      "X:310",
      "X:311",
      "X:312",
      "X:313",
      "X:314",
      "X:315",
      "X:316",
      "X:317",
      "X:318",
      "X:319",
      "X:320",
      "X:321",
      "X:322",
      "X:323",
      "X:324",
      "X:325",
      "X:326",
      "X:327",
      "X:329",
      "X:330",
      "X:331",
      "X:332",
      "X:333",
      "X:334",
      "X:335",
      "X:336",
      "X:337",
      "X:338",
      "X:339",
      "X:340",
      "X:341",
      "X:342",
      "X:343",
      "X:344",
      "X:345",
      "X:346",
      "X:347",
      "X:348",
      "X:349",
      "X:350",
      "X:351",
      "X:352",
      "X:353",
      "X:354",
      "X:355",
      "X:356",
      "X:357",
      "X:358",
      "X:359",
      "X:360",
      "X:361",
      "X:362",
      "X:363",
      "X:364",
      "X:365",
      "X:366",
      "X:367",
      "X:368",
      "X:369",
      "X:370",
      "X:371",
      "X:372",
      "X:373",
      "X:374",
      "X:375",
      "X:376",
      "X:377",
      "X:378",
      "X:379",
      "X:380",
      "X:381",
      "X:382",
      "X:383",
      "X:384",
      "X:385"
    ],
    "X:329": [
      "X:300",
      "X:301",
      "X:302",
      "X:303",
      "X:304",
      "X:305",
      "X:306",
      "X:307",
      "X:308",
      "X:309",
      "X:310",
      "X:311",
      "X:312",
      "X:313",
      "X:314",
      "X:315",
      "X:316",
      "X:317",
      "X:318",
      "X:319",
      "X:320",
      "X:321",
      "X:322",
      "X:323",
      "X:324",
      "X:325",
      "X:326",
      "X:327",
      "X:328",
      "X:330",
      "X:331",
      "X:332",
      "X:333",
      "X:334",
      "X:335",
      "X:336",
      "X:337",
      "X:338",
      "X:339",
      "X:340",
      "X:341",
      "X:342",
      "X:343",
      "X:344",
      "X:345",
      "X:346",
      "X:347",
      "X:348",
      "X:349",
      "X:350",
      "X:351",
      "X:352",
      "X:353",
      "X:354",
      "X:355",
      "X:356",
      "X:357",
      "X:358",
      "X:359",
      "X:360",
      "X:361",
      "X:362",
      "X:363",
      "X:364",
      "X:365",
      "X:366",
      "X:367",
      "X:368",
      "X:369",
      "X:370",
      "X:371",
      "X:372",
      "X:373",
      "X:374",
      "X:375",
      "X:376",
      "X:377",
      "X:378",
      "X:379",
      "X:380",
      "X:381",
      "X:382",
      "X:383",
      "X:384",
      "X:385"
    ],
    "X:330": [
      "X:300",
      "X:301",
      "X:302",
      "X:303",
      "X:304",
      "X:305",
      "X:306",
      "X:307",
      "X:308",
      "X:309",
      "X:310",
      "X:311",
      "X:312",
      "X:313",
      "X:314",
      "X:315",
      "X:316",
      "X:317",
      "X:318",
      "X:319",
      "X:320",
      "X:321",
      "X:322",
      "X:323",
      "X:324",
      "X:325",
      "X:326",
      "X:327",
      "X:328",
      "X:329",
      "X:331",
      "X:332",
      "X:333",
      "X:334",
      "X:335",
      "X:336",
      "X:337",
      "X:338",
      "X:339",
      "X:340",
      "X:341",
      "X:342",
      "X:343",
      "X:344",
      "X:345",
      "X:346",
      "X:347",
      "X:348",
      "X:349",
      "X:350",
      "X:351",
      "X:352",
      "X:353",
      "X:354",
      "X:355",
      "X:356",
      "X:357",
      "X:358",
      "X:359",
      "X:360",
      "X:361",
      "X:362",
      "X:363",
      "X:364",
      "X:365",
      "X:366",
      "X:367",
      "X:368",
      "X:369",
      "X:370",
      "X:371",
      "X:372",
      "X:373",
      "X:374",
      "X:375",
      "X:376",
      "X:377",
      "X:378",
      "X:379",
      "X:380",
      "X:381",
      "X:382",
      "X:383",
      "X:384",
      "X:385"
    ],
    "X:331": [
      "X:300",
      "X:301",
      "X:302",
      "X:303",
      "X:304",
      "X:305",
      "X:306",
      "X:307",
      "X:308",
      "X:309",
      "X:310",
      "X:311",
      "X:312",
      "X:313",
      "X:314",
      "X:315",
      "X:316",
      "X:317",
      "X:318",
      "X:319",
      "X:320",
      "X:321",
      "X:322",
      "X:323",
      "X:324",
      "X:325",
      "X:326",
      "X:327",
      "X:328",
      "X:329",
      "X:330",
      "X:332",
      "X:333",
      "X:334",
      "X:335",
      "X:336",
      "X:337",
      "X:338",
      "X:339",
      "X:340",
      "X:341",
      "X:342",
      "X:343",
      "X:344",
      "X:345",
      "X:346",
      "X:347",
      "X:348",
      "X:349",
      "X:350",
      "X:351",
      "X:352",
      "X:353",
      "X:354",
      "X:355",
      "X:356",
      "X:357",
      "X:358",
      "X:359",
      "X:360",
      "X:361",
      "X:362",
      "X:363",
      "X:364",
      "X:365",
      "X:366",
      "X:367",
      "X:368",
      "X:369",
      "X:370",
      "X:371",
      "X:372",
      "X:373",
      "X:374",
      "X:375",
      "X:376",
      "X:377",
      "X:378",
      "X:379",
      "X:380",
      "X:381",
      "X:382",
      "X:383",
      "X:384",
      "X:385"
    ],
    "X:332": [
      "X:300",
      "X:301",
      "X:302",
      "X:303",
      "X:304",
      "X:305",
      "X:306",
      "X:307",
      "X:308",
      "X:309",
      "X:310",
      "X:311",
      "X:312",
      "X:313",
      "X:314",
      "X:315",
      "X:316",
      "X:317",
      "X:318",
      "X:319",
      "X:320",
      "X:321",
      "X:322",
      "X:323",
      "X:324",
      "X:325",
      "X:326",
      "X:327",
      "X:328",
      "X:329",
      "X:330",
      "X:331",
      "X:333",
      "X:334",
      "X:335",
      "X:336",
      "X:337",
      "X:338",
      "X:339",
      "X:340",
      "X:341",
      "X:342",
      "X:343",
      "X:344",
      "X:345",
      "X:346",
      "X:347",
      "X:348",
      "X:349",
      "X:350",
      "X:351",
      "X:352",
      "X:353",
      "X:354",
      "X:355",
      "X:356",
      "X:357",
      "X:358",
      "X:359",
      "X:360",
      "X:361",
      "X:362",
      "X:363",
      "X:364",
      "X:365",
      "X:366",
      "X:367",
      "X:368",
      "X:369",
      "X:370",
      "X:371",
      "X:372",
      "X:373",
      "X:374",
      "X:375",
      "X:376",
      "X:377",
      "X:378",
      "X:379",
      "X:380",
      "X:381",
      "X:382",
      "X:383",
      "X:384",
      "X:385"
    ],
    "X:333": [
      "X:300",
      "X:301",
      "X:302",
      "X:303",
      "X:304",
      "X:305",
      "X:306",
      "X:307",
      "X:308",
      "X:309",
      "X:310",
      "X:311",
      "X:312",
      "X:313",
      "X:314",
      "X:315",
      "X:316",
      "X:317",
      "X:318",
      "X:319",
      "X:320",
      "X:321",
      "X:322",
      "X:323",
      "X:324",
      "X:325",
      "X:326",
      "X:327",
      "X:328",
      "X:329",
      "X:330",
      "X:331",
      "X:332",
      "X:334",
      "X:335",
      "X:336",
      "X:337",
      "X:338",
      "X:339",
      "X:340",
      "X:341",
      "X:342",
      "X:343",
      "X:344",
      "X:345",
      "X:346",
      "X:347",
      "X:348",
      "X:349",
      "X:350",
      "X:351",
      "X:352",
      "X:353",
      "X:354",
      "X:355",
      "X:356",
      "X:357",
      "X:358",
      "X:359",
      "X:360",
      "X:361",
      "X:362",
      "X:363",
      "X:364",
      "X:365",
      "X:366",
      "X:367",
      "X:368",
      "X:369",
      "X:370",
      "X:371",
      "X:372",
      "X:373",
      "X:374",
      "X:375",
      "X:376",
      "X:377",
      "X:378",
      "X:379",
      "X:380",
      "X:381",
      "X:382",
      "X:383",
      "X:384",
      "X:385"
    ],
    "X:334": [
      "X:300",
      "X:301",
      "X:302",
      "X:303",
      "X:304",
      "X:305",
      "X:306",
      "X:307",
      "X:308",
      "X:309",
      "X:310",
      "X:311",
      "X:312",
      "X:313",
      "X:314",
      "X:315",
      "X:316",
      "X:317",
      "X:318",
      "X:319",
      "X:320",
      "X:321",
      "X:322",
      "X:323",
      "X:324",
      "X:325",
      "X:326",
      "X:327",
      "X:328",
      "X:329",
      "X:330",
      "X:331",
      "X:332",
      "X:333",
      "X:335",
      "X:336",
      "X:337",
      "X:338",
      "X:339",
      "X:340",
      "X:341",
      "X:342",
      "X:343",
      "X:344",
      "X:345",
      "X:346",
      "X:347",
      "X:348",
      "X:349",
      "X:350",
      "X:351",
      "X:352",
      "X:353",
      "X:354",
      "X:355",
      "X:356",
      "X:357",
      "X:358",
      "X:359",
      "X:360",
      "X:361",
      "X:362",
      "X:363",
      "X:364",
      "X:365",
      "X:366",
      "X:367",
      "X:368",
      "X:369",
      "X:370",
      "X:371",
      "X:372",
      "X:373",
      "X:374",
      "X:375",
      "X:376",
      "X:377",
      "X:378",
      "X:379",
      "X:380",
      "X:381",
      "X:382",
      "X:383",
      "X:384",
      "X:385"
    ],
    "X:335": [
      "X:300",
      "X:301",
      "X:302",
      "X:303",
      "X:304",
      "X:305",
      "X:306",
      "X:307",
      "X:308",
      "X:309",
      "X:310",
      "X:311",
      "X:312",
      "X:313",
      "X:314",
      "X:315",
      "X:316",
      "X:317",
      "X:318",
      "X:319",
      "X:320",
      "X:321",
      "X:322",
      "X:323",
      "X:324",
      "X:325",
      "X:326",
      "X:327",
      "X:328",
      "X:329",
      "X:330",
      "X:331",
      "X:332",
      "X:333",
      "X:334",
      "X:336",
      "X:337",
      "X:338",
      "X:339",
      "X:340",
      "X:341",
      "X:342",
      "X:343",
      "X:344",
      "X:345",
      "X:346",
      "X:347",
      "X:348",
      "X:349",
      "X:350",
      "X:351",
      "X:352",
      "X:353",
      "X:354",
      "X:355",
      "X:356",
      "X:357",
      "X:358",
      "X:359",
      "X:360",
      "X:361",
      "X:362",
      "X:363",
      "X:364",
      "X:365",
      "X:366",
      "X:367",
      "X:368",
      "X:369",
      "X:370",
      "X:371",
      "X:372",
      "X:373",
      "X:374",
      "X:375",
      "X:376",
      "X:377",
      "X:378",
      "X:379",
      "X:380",
      "X:381",
      "X:382",
      "X:383",
      "X:384",
      "X:385"
    ],
    "X:336": [
      "X:300",
      "X:301",
      "X:302",
      "X:303",
      "X:304",
      "X:305",
      "X:306",
      "X:307",
      "X:308",
      "X:309",
      "X:310",
      "X:311",
      "X:312",
      "X:313",
      "X:314",
      "X:315",
      "X:316",
      "X:317",
      "X:318",
      "X:319",
      "X:320",
      "X:321",
      "X:322",
      "X:323",
      "X:324",
      "X:325",
      "X:326",
      "X:327",
      "X:328",
      "X:329",
      "X:330",
      "X:331",
      "X:332",
      "X:333",
      "X:334",
      "X:335",
      "X:337",
      "X:338",
      "X:339",
      "X:340",
      "X:341",
      "X:342",
      "X:343",
      "X:344",
      "X:345",
      "X:346",
      "X:347",
      "X:348",
      "X:349",
      "X:350",
      "X:351",
      "X:352",
      "X:353",
      "X:354",
      "X:355",
      "X:356",
      "X:357",
      "X:358",
      "X:359",
      "X:360",
      "X:361",
      "X:362",
      "X:363",
      "X:364",
      "X:365",
      "X:366",
      "X:367",
      "X:368",
      "X:369",
      "X:370",
      "X:371",
      "X:372",
      "X:373",
      "X:374",
      "X:375",
      "X:376",
      "X:377",
      "X:378",
      "X:379",
      "X:380",
      "X:381",
      "X:382",
      "X:383",
      "X:384",
      "X:385"
    ],
    "X:337": [
      "X:300",
      "X:301",
      "X:302",
      "X:303",
      "X:304",
      "X:305",
      "X:306",
      "X:307",
      "X:308",
      "X:309",
      "X:310",
      "X:311",
      "X:312",
      "X:313",
      "X:314",
      "X:315",
      "X:316",
      "X:317",
      "X:318",
      "X:319",
      "X:320",
      "X:321",
      "X:322",
      "X:323",
      "X:324",
      "X:325",
      "X:326",
      "X:327",
      "X:328",
      "X:329",
      "X:330",
      "X:331",
      "X:332",
      "X:333",
      "X:334",
      "X:335",
      "X:336",
      "X:338",
      "X:339",
      "X:340",
      "X:341",
      "X:342",
      "X:343",
      "X:344",
      "X:345",
      "X:346",
      "X:347",
      "X:348",
      "X:349",
      "X:350",
      "X:351",
      "X:352",
      "X:353",
      "X:354",
      "X:355",
      "X:356",
      "X:357",
      "X:358",
      "X:359",
      "X:360",
      "X:361",
      "X:362",
      "X:363",
      "X:364",
      "X:365",
      "X:366",
      "X:367",
      "X:368",
      "X:369",
      "X:370",
      "X:371",
      "X:372",
      "X:373",
      "X:374",
      "X:375",
      "X:376",
      "X:377",
      "X:378",
      "X:379",
      "X:380",
      "X:381",
      "X:382",
      "X:383",
      "X:384",
      "X:385"
    ],
    "X:338": [
      "X:300",
      "X:301",
      "X:302",
      "X:303",
      "X:304",
      "X:305",
      "X:306",
      "X:307",
      "X:308",
      "X:309",
      "X:310",
      "X:311",
      "X:312",
      "X:313",
      "X:314",
      "X:315",
      "X:316",
      "X:317",
      "X:318",
      "X:319",
      "X:320",
      "X:321",
      "X:322",
      "X:323",
      "X:324",
      "X:325",
      "X:326",
      "X:327",
      "X:328",
      "X:329",
      "X:330",
      "X:331",
      "X:332",
      "X:333",
      "X:334",
      "X:335",
      "X:336",
      "X:337",
      "X:339",
      "X:340",
      "X:341",
      "X:342",
      "X:343",
      "X:344",
      "X:345",
      "X:346",
      "X:347",
      "X:348",
      "X:349",
      "X:350",
      "X:351",
      "X:352",
      "X:353",
      "X:354",
      "X:355",
      "X:356",
      "X:357",
      "X:358",
      "X:359",
      "X:360",
      "X:361",
      "X:362",
      "X:363",
      "X:364",
      "X:365",
      "X:366",
      "X:367",
      "X:368",
      "X:369",
      "X:370",
      "X:371",
      "X:372",
      "X:373",
      "X:374",
      "X:375",
      "X:376",
      "X:377",
      "X:378",
      "X:379",
      "X:380",
      "X:381",
      "X:382",
      "X:383",
      "X:384",
      "X:385"
    ],
    "X:339": [
      "X:300",
      "X:301",
      "X:302",
      "X:303",
      "X:304",
      "X:305",
      "X:306",
      "X:307",
      "X:308",
      "X:309",
      "X:310",
      "X:311",
      "X:312",
      "X:313",
      "X:314",
      "X:315",
      "X:316",
      "X:317",
      "X:318",
      "X:319",
      "X:320",
      "X:321",
      "X:322",
      "X:323",
      "X:324",
      "X:325",
      "X:326",
      "X:327",
      "X:328",
      "X:329",
      "X:330",
      "X:331",
      "X:332",
      "X:333",
      "X:334",
      "X:335",
      "X:336",
      "X:337",
      "X:338",
      "X:340",
      "X:341",
      "X:342",
      "X:343",
      "X:344",
      "X:345",
      "X:346",
      "X:347",
      "X:348",
      "X:349",
      "X:350",
      "X:351",
      "X:352",
      "X:353",
      "X:354",
      "X:355",
      "X:356",
      "X:357",
      "X:358",
      "X:359",
      "X:360",
      "X:361",
      "X:362",
      "X:363",
      "X:364",
      "X:365",
      "X:366",
      "X:367",
      "X:368",
      "X:369",
      "X:370",
      "X:371",
      "X:372",
      "X:373",
      "X:374",
      "X:375",
      "X:376",
      "X:377",
      "X:378",
      "X:379",
      "X:380",
      "X:381",
      "X:382",
      "X:383",
      "X:384",
      "X:385"
    ],
    "X:340": [
      "X:300",
      "X:301",
      "X:302",
      "X:303",
      "X:304",
      "X:305",
      "X:306",
      "X:307",
      "X:308",
      "X:309",
      "X:310",
      "X:311",
      "X:312",
      "X:313",
      "X:314",
      "X:315",
      "X:316",
      "X:317",
      "X:318",
      "X:319",
      "X:320",
      "X:321",
      "X:322",
      "X:323",
      "X:324",
      "X:325",
      "X:326",
      "X:327",
      "X:328",
      "X:329",
      "X:330",
      "X:331",
      "X:332",
      "X:333",
      "X:334",
      "X:335",
      "X:336",
      "X:337",
      "X:338",
      "X:339",
      "X:341",
      "X:342",
      "X:343",
      "X:344",
      "X:345",
      "X:346",
      "X:347",
      "X:348",
      "X:349",
      "X:350",
      "X:351",
      "X:352",
      "X:353",
      "X:354",
      "X:355",
      "X:356",
      "X:357",
      "X:358",
      "X:359",
      "X:360",
      "X:361",
      "X:362",
      "X:363",
      "X:364",
      "X:365",
      "X:366",
      "X:367",
      "X:368",
      "X:369",
      "X:370",
      "X:371",
      "X:372",
      "X:373",
      "X:374",
      "X:375",
      "X:376",
      "X:377",
      "X:378",
      "X:379",
      "X:380",
      "X:381",
      "X:382",
      "X:383",
      "X:384",
      "X:385"
    ],
    "X:341": [
      "X:300",
      "X:301",
      "X:302",
      "X:303",
      "X:304",
      "X:305",
      "X:306",
      "X:307",
      "X:308",
      "X:309",
      "X:310",
      "X:311",
      "X:312",
      "X:313",
      "X:314",
      "X:315",
      "X:316",
      "X:317",
      "X:318",
      "X:319",
      "X:320",
      "X:321",
      "X:322",
      "X:323",
      "X:324",
      "X:325",
      "X:326",
      "X:327",
      "X:328",
      "X:329",
      "X:330",
      "X:331",
      "X:332",
      "X:333",
      "X:334",
      "X:335",
      "X:336",
      "X:337",
      "X:338",
      "X:339",
      "X:340",
      "X:342",
      "X:343",
      "X:344",
      "X:345",
      "X:346",
      "X:347",
      "X:348",
      "X:349",
      "X:350",
      "X:351",
      "X:352",
      "X:353",
      "X:354",
      "X:355",
      "X:356",
      "X:357",
      "X:358",
      "X:359",
      "X:360",
      "X:361",
      "X:362",
      "X:363",
      "X:364",
      "X:365",
      "X:366",
      "X:367",
      "X:368",
      "X:369",
      "X:370",
      "X:371",
      "X:372",
      "X:373",
      "X:374",
      "X:375",
      "X:376",
      "X:377",
      "X:378",
      "X:379",
      "X:380",
      "X:381",
      "X:382",
      "X:383",
      "X:384",
      "X:385"
    ],
    "X:342": [
      "X:300",
      "X:301",
      "X:302",
      "X:303",
      "X:304",
      "X:305",
      "X:306",
      "X:307",
      "X:308",
      "X:309",
      "X:310",
      "X:311",
      "X:312",
      "X:313",
      "X:314",
      "X:315",
      "X:316",
      "X:317",
      "X:318",
      "X:319",
      "X:320",
      "X:321",
      "X:322",
      "X:323",
      "X:324",
      "X:325",
      "X:326",
      "X:327",
      "X:328",
      "X:329",
      "X:330",
      "X:331",
      "X:332",
      "X:333",
      "X:334",
      "X:335",
      "X:336",
      "X:337",
      "X:338",
      "X:339",
      "X:340",
      "X:341",
      "X:343",
      "X:344",
      "X:345",
      "X:346",
      "X:347",
      "X:348",
      "X:349",
      "X:350",
      "X:351",
      "X:352",
      "X:353",
      "X:354",
      "X:355",
      "X:356",
      "X:357",
      "X:358",
      "X:359",
      "X:360",
      "X:361",
      "X:362",
      "X:363",
      "X:364",
      "X:365",
      "X:366",
      "X:367",
      "X:368",
      "X:369",
      "X:370",
      "X:371",
      "X:372",
      "X:373",
      "X:374",
      "X:375",
      "X:376",
      "X:377",
      "X:378",
      "X:379",
      "X:380",
      "X:381",
      "X:382",
      "X:383",
      "X:384",
      "X:385"
    ],
    "X:343": [
      "X:300",
      "X:301",
      "X:302",
      "X:303",
      "X:304",
      "X:305",
      "X:306",
      "X:307",
      "X:308",
      "X:309",
      "X:310",
      "X:311",
      "X:312",
      "X:313",
      "X:314",
      "X:315",
      "X:316",
      "X:317",
      "X:318",
      "X:319",
      "X:320",
      "X:321",
      "X:322",
      "X:323",
      "X:324",
      "X:325",
      "X:326",
      "X:327",
      "X:328",
      "X:329",
      "X:330",
      "X:331",
      "X:332",
      "X:333",
      "X:334",
      "X:335",
      "X:336",
      "X:337",
      "X:338",
      "X:339",
      "X:340",
      "X:341",
      "X:342",
      "X:344",
      "X:345",
      "X:346",
      "X:347",
      "X:348",
      "X:349",
      "X:350",
      "X:351",
      "X:352",
      "X:353",
      "X:354",
      "X:355",
      "X:356",
      "X:357",
      "X:358",
      "X:359",
      "X:360",
      "X:361",
      "X:362",
      "X:363",
      "X:364",
      "X:365",
      "X:366",
      "X:367",
      "X:368",
      "X:369",
      "X:370",
      "X:371",
      "X:372",
      "X:373",
      "X:374",
      "X:375",
      "X:376",
      "X:377",
      "X:378",
      "X:379",
      "X:380",
      "X:381",
      "X:382",
      "X:383",
      "X:384",
      "X:385"
    ],
    "X:344": [
      "X:300",
      "X:301",
      "X:302",
      "X:303",
      "X:304",
      "X:305",
      "X:306",
      "X:307",
      "X:308",
      "X:309",
      "X:310",
      "X:311",
      "X:312",
      "X:313",
      "X:314",
      "X:315",
      "X:316",
      "X:317",
      "X:318",
      "X:319",
      "X:320",
      "X:321",
      "X:322",
      "X:323",
      "X:324",
      "X:325",
      "X:326",
      "X:327",
      "X:328",
      "X:329",
      "X:330",
      "X:331",
      "X:332",
      "X:333",
      "X:334",
      "X:335",
      "X:336",
      "X:337",
      "X:338",
      "X:339",
      "X:340",
      "X:341",
      "X:342",
      "X:343",
      "X:345",
      "X:346",
      "X:347",
      "X:348",
      "X:349",
      "X:350",
      "X:351",
      "X:352",
      "X:353",
      "X:354",
      "X:355",
      "X:356",
      "X:357",
      "X:358",
      "X:359",
      "X:360",
      "X:361",
      "X:362",
      "X:363",
      "X:364",
      "X:365",
      "X:366",
      "X:367",
      "X:368",
      "X:369",
      "X:370",
      "X:371",
      "X:372",
      "X:373",
      "X:374",
      "X:375",
      "X:376",
      "X:377",
      "X:378",
      "X:379",
      "X:380",
      "X:381",
      "X:382",
      "X:383",
      "X:384",
      "X:385"
    ],
    "X:345": [
      "X:300",
      "X:301",
      "X:302",
      "X:303",
      "X:304",
      "X:305",
      "X:306",
      "X:307",
      "X:308",
      "X:309",
      "X:310",
      "X:311",
      "X:312",
      "X:313",
      "X:314",
      "X:315",
      "X:316",
      "X:317",
      "X:318",
      "X:319",
      "X:320",
      "X:321",
      "X:322",
      "X:323",
      "X:324",
      "X:325",
      "X:326",
      "X:327",
      "X:328",
      "X:329",
      "X:330",
      "X:331",
      "X:332",
      "X:333",
      "X:334",
      "X:335",
      "X:336",
      "X:337",
      "X:338",
      "X:339",
      "X:340",
      "X:341",
      "X:342",
      "X:343",
      "X:344",
      "X:346",
      "X:347",
      "X:348",
      "X:349",
      "X:350",
      "X:351",
      "X:352",
      "X:353",
      "X:354",
      "X:355",
      "X:356",
      "X:357",
      "X:358",
      "X:359",
      "X:360",
      "X:361",
      "X:362",
      "X:363",
      "X:364",
      "X:365",
      "X:366",
      "X:367",
      "X:368",
      "X:369",
      "X:370",
      "X:371",
      "X:372",
      "X:373",
      "X:374",
      "X:375",
      "X:376",
      "X:377",
      "X:378",
      "X:379",
      "X:380",
      "X:381",
      "X:382",
      "X:383",
      "X:384",
      "X:385"
    ],
    "X:346": [
      "X:300",
      "X:301",
      "X:302",
      "X:303",
      "X:304",
      "X:305",
      "X:306",
      "X:307",
      "X:308",
      "X:309",
      "X:310",
      "X:311",
      "X:312",
      "X:313",
      "X:314",
      "X:315",
      "X:316",
      "X:317",
      "X:318",
      "X:319",
      "X:320",
      "X:321",
      "X:322",
      "X:323",
      "X:324",
      "X:325",
      "X:326",
      "X:327",
      "X:328",
      "X:329",
      "X:330",
      "X:331",
      "X:332",
      "X:333",
      "X:334",
      "X:335",
      "X:336",
      "X:337",
      "X:338",
      "X:339",
      "X:340",
      "X:341",
      "X:342",
      "X:343",
      "X:344",
      "X:345",
      "X:347",
      "X:348",
      "X:349",
      "X:350",
      "X:351",
      "X:352",
      "X:353",
      "X:354",
      "X:355",
      "X:356",
      "X:357",
      "X:358",
      "X:359",
      "X:360",
      "X:361",
      "X:362",
      "X:363",
      "X:364",
      "X:365",
      "X:366",
      "X:367",
      "X:368",
      "X:369",
      "X:370",
      "X:371",
      "X:372",
      "X:373",
      "X:374",
      "X:375",
      "X:376",
      "X:377",
      "X:378",
      "X:379",
      "X:380",
      "X:381",
      "X:382",
      "X:383",
      "X:384",
      "X:385"
    ],
    "X:347": [
      "X:300",
      "X:301",
      "X:302",
      "X:303",
      "X:304",
      "X:305",
      "X:306",
      "X:307",
      "X:308",
      "X:309",
      "X:310",
      "X:311",
      "X:312",
      "X:313",
      "X:314",
      "X:315",
      "X:316",
      "X:317",
      "X:318",
      "X:319",
      "X:320",
      "X:321",
      "X:322",
      "X:323",
      "X:324",
      "X:325",
      "X:326",
      "X:327",
      "X:328",
      "X:329",
      "X:330",
      "X:331",
      "X:332",
      "X:333",
      "X:334",
      "X:335",
      "X:336",
      "X:337",
      "X:338",
      "X:339",
      "X:340",
      "X:341",
      "X:342",
      "X:343",
      "X:344",
      "X:345",
      "X:346",
      "X:348",
      "X:349",
      "X:350",
      "X:351",
      "X:352",
      "X:353",
      "X:354",
      "X:355",
      "X:356",
      "X:357",
      "X:358",
      "X:359",
      "X:360",
      "X:361",
      "X:362",
      "X:363",
      "X:364",
      "X:365",
      "X:366",
      "X:367",
      "X:368",
      "X:369",
      "X:370",
      "X:371",
      "X:372",
      "X:373",
      "X:374",
      "X:375",
      "X:376",
      "X:377",
      "X:378",
      "X:379",
      "X:380",
      "X:381",
      "X:382",
      "X:383",
      "X:384",
      "X:385"
    ],
    "X:348": [
      "X:300",
      "X:301",
      "X:302",
      "X:303",
      "X:304",
      "X:305",
      "X:306",
      "X:307",
      "X:308",
      "X:309",
      "X:310",
      "X:311",
      "X:312",
      "X:313",
      "X:314",
      "X:315",
      "X:316",
      "X:317",
      "X:318",
      "X:319",
      "X:320",
      "X:321",
      "X:322",
      "X:323",
      "X:324",
      "X:325",
      "X:326",
      "X:327",
      "X:328",
      "X:329",
      "X:330",
      "X:331",
      "X:332",
      "X:333",
      "X:334",
      "X:335",
      "X:336",
      "X:337",
      "X:338",
      "X:339",
      "X:340",
      "X:341",
      "X:342",
      "X:343",
      "X:344",
      "X:345",
      "X:346",
      "X:347",
      "X:349",
      "X:350",
      "X:351",
      "X:352",
      "X:353",
      "X:354",
      "X:355",
      "X:356",
      "X:357",
      "X:358",
      "X:359",
      "X:360",
      "X:361",
      "X:362",
      "X:363",
      "X:364",
      "X:365",
      "X:366",
      "X:367",
      "X:368",
      "X:369",
      "X:370",
      "X:371",
      "X:372",
      "X:373",
      "X:374",
      "X:375",
      "X:376",
      "X:377",
      "X:378",
      "X:379",
      "X:380",
      "X:381",
      "X:382",
      "X:383",
      "X:384",
      "X:385"
    ],
    "X:349": [
      "X:300",
      "X:301",
      "X:302",
      "X:303",
      "X:304",
      "X:305",
      "X:306",
      "X:307",
      "X:308",
      "X:309",
      "X:310",
      "X:311",
      "X:312",
      "X:313",
      "X:314",
      "X:315",
      "X:316",
      "X:317",
      "X:318",
      "X:319",
      "X:320",
      "X:321",
      "X:322",
      "X:323",
      "X:324",
      "X:325",
      "X:326",
      "X:327",
      "X:328",
      "X:329",
      "X:330",
      "X:331",
      "X:332",
      "X:333",
      "X:334",
      "X:335",
      "X:336",
      "X:337",
      "X:338",
      "X:339",
      "X:340",
      "X:341",
      "X:342",
      "X:343",
      "X:344",
      "X:345",
      "X:346",
      "X:347",
      "X:348",
      "X:350",
      "X:351",
      "X:352",
      "X:353",
      "X:354",
      "X:355",
      "X:356",
      "X:357",
      "X:358",
      "X:359",
      "X:360",
      "X:361",
      "X:362",
      "X:363",
      "X:364",
      "X:365",
      "X:366",
      "X:367",
      "X:368",
      "X:369",
      "X:370",
      "X:371",
      "X:372",
      "X:373",
      "X:374",
      "X:375",
      "X:376",
      "X:377",
      "X:378",
      "X:379",
      "X:380",
      "X:381",
      "X:382",
      "X:383",
      "X:384",
      "X:385"
    ],
    "X:350": [
      "X:300",
      "X:301",
      "X:302",
      "X:303",
      "X:304",
      "X:305",
      "X:306",
      "X:307",
      "X:308",
      "X:309",
      "X:310",
      "X:311",
      "X:312",
      "X:313",
      "X:314",
      "X:315",
      "X:316",
      "X:317",
      "X:318",
      "X:319",
      "X:320",
      "X:321",
      "X:322",
      "X:323",
      "X:324",
      "X:325",
      "X:326",
      "X:327",
      "X:328",
      "X:329",
      "X:330",
      "X:331",
      "X:332",
      "X:333",
      "X:334",
      "X:335",
      "X:336",
      "X:337",
      "X:338",
      "X:339",
      "X:340",
      "X:341",
      "X:342",
      "X:343",
      "X:344",
      "X:345",
      "X:346",
      "X:347",
      "X:348",
      "X:349",
      "X:351",
      "X:352",
      "X:353",
      "X:354",
      "X:355",
      "X:356",
      "X:357",
      "X:358",
      "X:359",
      "X:360",
      "X:361",
      "X:362",
      "X:363",
      "X:364",
      "X:365",
      "X:366",
      "X:367",
      "X:368",
      "X:369",
      "X:370",
      "X:371",
      "X:372",
      "X:373",
      "X:374",
      "X:375",
      "X:376",
      "X:377",
      "X:378",
      "X:379",
      "X:380",
      "X:381",
      "X:382",
      "X:383",
      "X:384",
      "X:385"
    ],
    "X:351": [
      "X:300",
      "X:301",
      "X:302",
      "X:303",
      "X:304",
      "X:305",
      "X:306",
      "X:307",
      "X:308",
      "X:309",
      "X:310",
      "X:311",
      "X:312",
      "X:313",
      "X:314",
      "X:315",
      "X:316",
      "X:317",
      "X:318",
      "X:319",
      "X:320",
      "X:321",
      "X:322",
      "X:323",
      "X:324",
      "X:325",
      "X:326",
      "X:327",
      "X:328",
      "X:329",
      "X:330",
      "X:331",
      "X:332",
      "X:333",
      "X:334",
      "X:335",
      "X:336",
      "X:337",
      "X:338",
      "X:339",
      "X:340",
      "X:341",
      "X:342",
      "X:343",
      "X:344",
      "X:345",
      "X:346",
      "X:347",
      "X:348",
      "X:349",
      "X:350",
      "X:352",
      "X:353",
      "X:354",
      "X:355",
      "X:356",
      "X:357",
      "X:358",
      "X:359",
      "X:360",
      "X:361",
      "X:362",
      "X:363",
      "X:364",
      "X:365",
      "X:366",
      "X:367",
      "X:368",
      "X:369",
      "X:370",
      "X:371",
      "X:372",
      "X:373",
      "X:374",
      "X:375",
      "X:376",
      "X:377",
      "X:378",
      "X:379",
      "X:380",
      "X:381",
      "X:382",
      "X:383",
      "X:384",
      "X:385"
    ],
    "X:352": [
      "X:300",
      "X:301",
      "X:302",
      "X:303",
      "X:304",
      "X:305",
      "X:306",
      "X:307",
      "X:308",
      "X:309",
      "X:310",
      "X:311",
      "X:312",
      "X:313",
      "X:314",
      "X:315",
      "X:316",
      "X:317",
      "X:318",
      "X:319",
      "X:320",
      "X:321",
      "X:322",
      "X:323",
      "X:324",
      "X:325",
      "X:326",
      "X:327",
      "X:328",
      "X:329",
      "X:330",
      "X:331",
      "X:332",
      "X:333",
      "X:334",
      "X:335",
      "X:336",
      "X:337",
      "X:338",
      "X:339",
      "X:340",
      "X:341",
      "X:342",
      "X:343",
      "X:344",
      "X:345",
      "X:346",
      "X:347",
      "X:348",
      "X:349",
      "X:350",
      "X:351",
      "X:353",
      "X:354",
      "X:355",
      "X:356",
      "X:357",
      "X:358",
      "X:359",
      "X:360",
      "X:361",
      "X:362",
      "X:363",
      "X:364",
      "X:365",
      "X:366",
      "X:367",
      "X:368",
      "X:369",
      "X:370",
      "X:371",
      "X:372",
      "X:373",
      "X:374",
      "X:375",
      "X:376",
      "X:377",
      "X:378",
      "X:379",
      "X:380",
      "X:381",
      "X:382",
      "X:383",
      "X:384",
      "X:385"
    ],
    "X:353": [
      "X:300",
      "X:301",
      "X:302",
      "X:303",
      "X:304",
      "X:305",
      "X:306",
      "X:307",
      "X:308",
      "X:309",
      "X:310",
      "X:311",
      "X:312",
      "X:313",
      "X:314",
      "X:315",
      "X:316",
      "X:317",
      "X:318",
      "X:319",
      "X:320",
      "X:321",
      "X:322",
      "X:323",
      "X:324",
      "X:325",
      "X:326",
      "X:327",
      "X:328",
      "X:329",
      "X:330",
      "X:331",
      "X:332",
      "X:333",
      "X:334",
      "X:335",
      "X:336",
      "X:337",
      "X:338",
      "X:339",
      "X:340",
      "X:341",
      "X:342",
      "X:343",
      "X:344",
      "X:345",
      "X:346",
      "X:347",
      "X:348",
      "X:349",
      "X:350",
      "X:351",
      "X:352",
      "X:354",
      "X:355",
      "X:356",
      "X:357",
      "X:358",
      "X:359",
      "X:360",
      "X:361",
      "X:362",
      "X:363",
      "X:364",
      "X:365",
      "X:366",
      "X:367",
      "X:368",
      "X:369",
      "X:370",
      "X:371",
      "X:372",
      "X:373",
      "X:374",
      "X:375",
      "X:376",
      "X:377",
      "X:378",
      "X:379",
      "X:380",
      "X:381",
      "X:382",
      "X:383",
      "X:384",
      "X:385"
    ],
    "X:354": [
      "X:300",
      "X:301",
      "X:302",
      "X:303",
      "X:304",
      "X:305",
      "X:306",
      "X:307",
      "X:308",
      "X:309",
      "X:310",
      "X:311",
      "X:312",
      "X:313",
      "X:314",
      "X:315",
      "X:316",
      "X:317",
      "X:318",
      "X:319",
      "X:320",
      "X:321",
      "X:322",
      "X:323",
      "X:324",
      "X:325",
      "X:326",
      "X:327",
      "X:328",
      "X:329",
      "X:330",
      "X:331",
      "X:332",
      "X:333",
      "X:334",
      "X:335",
      "X:336",
      "X:337",
      "X:338",
      "X:339",
      "X:340",
      "X:341",
      "X:342",
      "X:343",
      "X:344",
      "X:345",
      "X:346",
      "X:347",
      "X:348",
      "X:349",
      "X:350",
      "X:351",
      "X:352",
      "X:353",
      "X:355",
      "X:356",
      "X:357",
      "X:358",
      "X:359",
      "X:360",
      "X:361",
      "X:362",
      "X:363",
      "X:364",
      "X:365",
      "X:366",
      "X:367",
      "X:368",
      "X:369",
      "X:370",
      "X:371",
      "X:372",
      "X:373",
      "X:374",
      "X:375",
      "X:376",
      "X:377",
      "X:378",
      "X:379",
      "X:380",
      "X:381",
      "X:382",
      "X:383",
      "X:384",
      "X:385"
    ],
    "X:355": [
      "X:300",
      "X:301",
      "X:302",
      "X:303",
      "X:304",
      "X:305",
      "X:306",
      "X:307",
      "X:308",
      "X:309",
      "X:310",
      "X:311",
      "X:312",
      "X:313",
      "X:314",
      "X:315",
      "X:316",
      "X:317",
      "X:318",
      "X:319",
      "X:320",
      "X:321",
      "X:322",
      "X:323",
      "X:324",
      "X:325",
      "X:326",
      "X:327",
      "X:328",
      "X:329",
      "X:330",
      "X:331",
      "X:332",
      "X:333",
      "X:334",
      "X:335",
      "X:336",
      "X:337",
      "X:338",
      "X:339",
      "X:340",
      "X:341",
      "X:342",
      "X:343",
      "X:344",
      "X:345",
      "X:346",
      "X:347",
      "X:348",
      "X:349",
      "X:350",
      "X:351",
      "X:352",
      "X:353",
      "X:354",
      "X:356",
      "X:357",
      "X:358",
      "X:359",
      "X:360",
      "X:361",
      "X:362",
      "X:363",
      "X:364",
      "X:365",
      "X:366",
      "X:367",
      "X:368",
      "X:369",
      "X:370",
      "X:371",
      "X:372",
      "X:373",
      "X:374",
      "X:375",
      "X:376",
      "X:377",
      "X:378",
      "X:379",
      "X:380",
      "X:381",
      "X:382",
      "X:383",
      "X:384",
      "X:385"
    ],
    "X:356": [
      "X:300",
      "X:301",
      "X:302",
      "X:303",
      "X:304",
      "X:305",
      "X:306",
      "X:307",
      "X:308",
      "X:309",
      "X:310",
      "X:311",
      "X:312",
      "X:313",
      "X:314",
      "X:315",
      "X:316",
      "X:317",
      "X:318",
      "X:319",
      "X:320",
      "X:321",
      "X:322",
      "X:323",
      "X:324",
      "X:325",
      "X:326",
      "X:327",
      "X:328",
      "X:329",
      "X:330",
      "X:331",
      "X:332",
      "X:333",
      "X:334",
      "X:335",
      "X:336",
      "X:337",
      "X:338",
      "X:339",
      "X:340",
      "X:341",
      "X:342",
      "X:343",
      "X:344",
      "X:345",
      "X:346",
      "X:347",
      "X:348",
      "X:349",
      "X:350",
      "X:351",
      "X:352",
      "X:353",
      "X:354",
      "X:355",
      "X:357",
      "X:358",
      "X:359",
      "X:360",
      "X:361",
      "X:362",
      "X:363",
      "X:364",
      "X:365",
      "X:366",
      "X:367",
      "X:368",
      "X:369",
      "X:370",
      "X:371",
      "X:372",
      "X:373",
      "X:374",
      "X:375",
      "X:376",
      "X:377",
      "X:378",
      "X:379",
      "X:380",
      "X:381",
      "X:382",
      "X:383",
      "X:384",
      "X:385"
    ],
    "X:357": [
      "X:300",
      "X:301",
      "X:302",
      "X:303",
      "X:304",
      "X:305",
      "X:306",
      "X:307",
      "X:308",
      "X:309",
      "X:310",
      "X:311",
      "X:312",
      "X:313",
      "X:314",
      "X:315",
      "X:316",
      "X:317",
      "X:318",
      "X:319",
      "X:320",
      "X:321",
      "X:322",
      "X:323",
      "X:324",
      "X:325",
      "X:326",
      "X:327",
      "X:328",
      "X:329",
      "X:330",
      "X:331",
      "X:332",
      "X:333",
      "X:334",
      "X:335",
      "X:336",
      "X:337",
      "X:338",
      "X:339",
      "X:340",
      "X:341",
      "X:342",
      "X:343",
      "X:344",
      "X:345",
      "X:346",
      "X:347",
      "X:348",
      "X:349",
      "X:350",
      "X:351",
      "X:352",
      "X:353",
      "X:354",
      "X:355",
      "X:356",
      "X:358",
      "X:359",
      "X:360",
      "X:361",
      "X:362",
      "X:363",
      "X:364",
      "X:365",
      "X:366",
      "X:367",
      "X:368",
      "X:369",
      "X:370",
      "X:371",
      "X:372",
      "X:373",
      "X:374",
      "X:375",
      "X:376",
      "X:377",
      "X:378",
      "X:379",
      "X:380",
      "X:381",
      "X:382",
      "X:383",
      "X:384",
      "X:385"
    ],
    "X:358": [
      "X:300",
      "X:301",
      "X:302",
      "X:303",
      "X:304",
      "X:305",
      "X:306",
      "X:307",
      "X:308",
      "X:309",
      "X:310",
      "X:311",
      "X:312",
      "X:313",
      "X:314",
      "X:315",
      "X:316",
      "X:317",
      "X:318",
      "X:319",
      "X:320",
      "X:321",
      "X:322",
      "X:323",
      "X:324",
      "X:325",
      "X:326",
      "X:327",
      "X:328",
      "X:329",
      "X:330",
      "X:331",
      "X:332",
      "X:333",
      "X:334",
      "X:335",
      "X:336",
      "X:337",
      "X:338",
      "X:339",
      "X:340",
      "X:341",
      "X:342",
      "X:343",
      "X:344",
      "X:345",
      "X:346",
      "X:347",
      "X:348",
      "X:349",
      "X:350",
      "X:351",
      "X:352",
      "X:353",
      "X:354",
      "X:355",
      "X:356",
      "X:357",
      "X:359",
      "X:360",
      "X:361",
      "X:362",
      "X:363",
      "X:364",
      "X:365",
      "X:366",
      "X:367",
      "X:368",
      "X:369",
      "X:370",
      "X:371",
      "X:372",
      "X:373",
      "X:374",
      "X:375",
      "X:376",
      "X:377",
      "X:378",
      "X:379",
      "X:380",
      "X:381",
      "X:382",
      "X:383",
      "X:384",
      "X:385"
    ],
    "X:359": [
      "X:300",
      "X:301",
      "X:302",
      "X:303",
      "X:304",
      "X:305",
      "X:306",
      "X:307",
      "X:308",
      "X:309",
      "X:310",
      "X:311",
      "X:312",
      "X:313",
      "X:314",
      "X:315",
      "X:316",
      "X:317",
      "X:318",
      "X:319",
      "X:320",
      "X:321",
      "X:322",
      "X:323",
      "X:324",
      "X:325",
      "X:326",
      "X:327",
      "X:328",
      "X:329",
      "X:330",
      "X:331",
      "X:332",
      "X:333",
      "X:334",
      "X:335",
      "X:336",
      "X:337",
      "X:338",
      "X:339",
      "X:340",
      "X:341",
      "X:342",
      "X:343",
      "X:344",
      "X:345",
      "X:346",
      "X:347",
      "X:348",
      "X:349",
      "X:350",
      "X:351",
      "X:352",
      "X:353",
      "X:354",
      "X:355",
      "X:356",
      "X:357",
      "X:358",
      "X:360",
      "X:361",
      "X:362",
      "X:363",
      "X:364",
      "X:365",
      "X:366",
      "X:367",
      "X:368",
      "X:369",
      "X:370",
      "X:371",
      "X:372",
      "X:373",
      "X:374",
      "X:375",
      "X:376",
      "X:377",
      "X:378",
      "X:379",
      "X:380",
      "X:381",
      "X:382",
      "X:383",
      "X:384",
      "X:385"
    ],
    "X:360": [
      "X:300",
      "X:301",
      "X:302",
      "X:303",
      "X:304",
      "X:305",
      "X:306",
      "X:307",
      "X:308",
      "X:309",
      "X:310",
      "X:311",
      "X:312",
      "X:313",
      "X:314",
      "X:315",
      "X:316",
      "X:317",
      "X:318",
      "X:319",
      "X:320",
      "X:321",
      "X:322",
      "X:323",
      "X:324",
      "X:325",
      "X:326",
      "X:327",
      "X:328",
      "X:329",
      "X:330",
      "X:331",
      "X:332",
      "X:333",
      "X:334",
      "X:335",
      "X:336",
      "X:337",
      "X:338",
      "X:339",
      "X:340",
      "X:341",
      "X:342",
      "X:343",
      "X:344",
      "X:345",
      "X:346",
      "X:347",
      "X:348",
      "X:349",
      "X:350",
      "X:351",
      "X:352",
      "X:353",
      "X:354",
      "X:355",
      "X:356",
      "X:357",
      "X:358",
      "X:359",
      "X:361",
      "X:362",
      "X:363",
      "X:364",
      "X:365",
      "X:366",
      "X:367",
      "X:368",
      "X:369",
      "X:370",
      "X:371",
      "X:372",
      "X:373",
      "X:374",
      "X:375",
      "X:376",
      "X:377",
      "X:378",
      "X:379",
      "X:380",
      "X:381",
      "X:382",
      "X:383",
      "X:384",
      "X:385"
    ],
    "X:361": [
      "X:300",
      "X:301",
      "X:302",
      "X:303",
      "X:304",
      "X:305",
      "X:306",
      "X:307",
      "X:308",
      "X:309",
      "X:310",
      "X:311",
      "X:312",
      "X:313",
      "X:314",
      "X:315",
      "X:316",
      "X:317",
      "X:318",
      "X:319",
      "X:320",
      "X:321",
      "X:322",
      "X:323",
      "X:324",
      "X:325",
      "X:326",
      "X:327",
      "X:328",
      "X:329",
      "X:330",
      "X:331",
      "X:332",
      "X:333",
      "X:334",
      "X:335",
      "X:336",
      "X:337",
      "X:338",
      "X:339",
      "X:340",
      "X:341",
      "X:342",
      "X:343",
      "X:344",
      "X:345",
      "X:346",
      "X:347",
      "X:348",
      "X:349",
      "X:350",
      "X:351",
      "X:352",
      "X:353",
      "X:354",
      "X:355",
      "X:356",
      "X:357",
      "X:358",
      "X:359",
      "X:360",
      "X:362",
      "X:363",
      "X:364",
      "X:365",
      "X:366",
      "X:367",
      "X:368",
      "X:369",
      "X:370",
      "X:371",
      "X:372",
      "X:373",
      "X:374",
      "X:375",
      "X:376",
      "X:377",
      "X:378",
      "X:379",
      "X:380",
      "X:381",
      "X:382",
      "X:383",
      "X:384",
      "X:385"
    ],
    "X:362": [
      "X:300",
      "X:301",
      "X:302",
      "X:303",
      "X:304",
      "X:305",
      "X:306",
      "X:307",
      "X:308",
      "X:309",
      "X:310",
      "X:311",
      "X:312",
      "X:313",
      "X:314",
      "X:315",
      "X:316",
      "X:317",
      "X:318",
      "X:319",
      "X:320",
      "X:321",
      "X:322",
      "X:323",
      "X:324",
      "X:325",
      "X:326",
      "X:327",
      "X:328",
      "X:329",
      "X:330",
      "X:331",
      "X:332",
      "X:333",
      "X:334",
      "X:335",
      "X:336",
      "X:337",
      "X:338",
      "X:339",
      "X:340",
      "X:341",
      "X:342",
      "X:343",
      "X:344",
      "X:345",
      "X:346",
      "X:347",
      "X:348",
      "X:349",
      "X:350",
      "X:351",
      "X:352",
      "X:353",
      "X:354",
      "X:355",
      "X:356",
      "X:357",
      "X:358",
      "X:359",
      "X:360",
      "X:361",
      "X:363",
      "X:364",
      "X:365",
      "X:366",
      "X:367",
      "X:368",
      "X:369",
      "X:370",
      "X:371",
      "X:372",
      "X:373",
      "X:374",
      "X:375",
      "X:376",
      "X:377",
      "X:378",
      "X:379",
      "X:380",
      "X:381",
      "X:382",
      "X:383",
      "X:384",
      "X:385"
    ],
    "X:363": [
      "X:300",
      "X:301",
      "X:302",
      "X:303",
      "X:304",
      "X:305",
      "X:306",
      "X:307",
      "X:308",
      "X:309",
      "X:310",
      "X:311",
      "X:312",
      "X:313",
      "X:314",
      "X:315",
      "X:316",
      "X:317",
      "X:318",
      "X:319",
      "X:320",
      "X:321",
      "X:322",
      "X:323",
      "X:324",
      "X:325",
      "X:326",
      "X:327",
      "X:328",
      "X:329",
      "X:330",
      "X:331",
      "X:332",
      "X:333",
      "X:334",
      "X:335",
      "X:336",
      "X:337",
      "X:338",
      "X:339",
      "X:340",
      "X:341",
      "X:342",
      "X:343",
      "X:344",
      "X:345",
      "X:346",
      "X:347",
      "X:348",
      "X:349",
      "X:350",
      "X:351",
      "X:352",
      "X:353",
      "X:354",
      "X:355",
      "X:356",
      "X:357",
      "X:358",
      "X:359",
      "X:360",
      "X:361",
      "X:362",
      "X:364",
      "X:365",
      "X:366",
      "X:367",
      "X:368",
      "X:369",
      "X:370",
      "X:371",
      "X:372",
      "X:373",
      "X:374",
      "X:375",
      "X:376",
      "X:377",
      "X:378",
      "X:379",
      "X:380",
      "X:381",
      "X:382",
      "X:383",
      "X:384",
      "X:385"
    ],
    "X:364": [
      "X:300",
      "X:301",
      "X:302",
      "X:303",
      "X:304",
      "X:305",
      "X:306",
      "X:307",
      "X:308",
      "X:309",
      "X:310",
      "X:311",
      "X:312",
      "X:313",
      "X:314",
      "X:315",
      "X:316",
      "X:317",
      "X:318",
      "X:319",
      "X:320",
      "X:321",
      "X:322",
      "X:323",
      "X:324",
      "X:325",
      "X:326",
      "X:327",
      "X:328",
      "X:329",
      "X:330",
      "X:331",
      "X:332",
      "X:333",
      "X:334",
      "X:335",
      "X:336",
      "X:337",
      "X:338",
      "X:339",
      "X:340",
      "X:341",
      "X:342",
      "X:343",
      "X:344",
      "X:345",
      "X:346",
      "X:347",
      "X:348",
      "X:349",
      "X:350",
      "X:351",
      "X:352",
      "X:353",
      "X:354",
      "X:355",
      "X:356",
      "X:357",
      "X:358",
      "X:359",
      "X:360",
      "X:361",
      "X:362",
      "X:363",
      "X:365",
      "X:366",
      "X:367",
      "X:368",
      "X:369",
      "X:370",
      "X:371",
      "X:372",
      "X:373",
      "X:374",
      "X:375",
      "X:376",
      "X:377",
      "X:378",
      "X:379",
      "X:380",
      "X:381",
      "X:382",
      "X:383",
      "X:384",
      "X:385"
    ],
    "X:365": [
      "X:300",
      "X:301",
      "X:302",
      "X:303",
      "X:304",
      "X:305",
      "X:306",
      "X:307",
      "X:308",
      "X:309",
      "X:310",
      "X:311",
      "X:312",
      "X:313",
      "X:314",
      "X:315",
      "X:316",
      "X:317",
      "X:318",
      "X:319",
      "X:320",
      "X:321",
      "X:322",
      "X:323",
      "X:324",
      "X:325",
      "X:326",
      "X:327",
      "X:328",
      "X:329",
      "X:330",
      "X:331",
      "X:332",
      "X:333",
      "X:334",
      "X:335",
      "X:336",
      "X:337",
      "X:338",
      "X:339",
      "X:340",
      "X:341",
      "X:342",
      "X:343",
      "X:344",
      "X:345",
      "X:346",
      "X:347",
      "X:348",
      "X:349",
      "X:350",
      "X:351",
      "X:352",
      "X:353",
      "X:354",
      "X:355",
      "X:356",
      "X:357",
      "X:358",
      "X:359",
      "X:360",
      "X:361",
      "X:362",
      "X:363",
      "X:364",
      "X:366",
      "X:367",
      "X:368",
      "X:369",
      "X:370",
      "X:371",
      "X:372",
      "X:373",
      "X:374",
      "X:375",
      "X:376",
      "X:377",
      "X:378",
      "X:379",
      "X:380",
      "X:381",
      "X:382",
      "X:383",
      "X:384",
      "X:385"
    ],
    "X:366": [
      "X:300",
      "X:301",
      "X:302",
      "X:303",
      "X:304",
      "X:305",
      "X:306",
      "X:307",
      "X:308",
      "X:309",
      "X:310",
      "X:311",
      "X:312",
      "X:313",
      "X:314",
      "X:315",
      "X:316",
      "X:317",
      "X:318",
      "X:319",
      "X:320",
      "X:321",
      "X:322",
      "X:323",
      "X:324",
      "X:325",
      "X:326",
      "X:327",
      "X:328",
      "X:329",
      "X:330",
      "X:331",
      "X:332",
      "X:333",
      "X:334",
      "X:335",
      "X:336",
      "X:337",
      "X:338",
      "X:339",
      "X:340",
      "X:341",
      "X:342",
      "X:343",
      "X:344",
      "X:345",
      "X:346",
      "X:347",
      "X:348",
      "X:349",
      "X:350",
      "X:351",
      "X:352",
      "X:353",
      "X:354",
      "X:355",
      "X:356",
      "X:357",
      "X:358",
      "X:359",
      "X:360",
      "X:361",
      "X:362",
      "X:363",
      "X:364",
      "X:365",
      "X:367",
      "X:368",
      "X:369",
      "X:370",
      "X:371",
      "X:372",
      "X:373",
      "X:374",
      "X:375",
      "X:376",
      "X:377",
      "X:378",
      "X:379",
      "X:380",
      "X:381",
      "X:382",
      "X:383",
      "X:384",
      "X:385"
    ],
    "X:367": [
      "X:300",
      "X:301",
      "X:302",
      "X:303",
      "X:304",
      "X:305",
      "X:306",
      "X:307",
      "X:308",
      "X:309",
      "X:310",
      "X:311",
      "X:312",
      "X:313",
      "X:314",
      "X:315",
      "X:316",
      "X:317",
      "X:318",
      "X:319",
      "X:320",
      "X:321",
      "X:322",
      "X:323",
      "X:324",
      "X:325",
      "X:326",
      "X:327",
      "X:328",
      "X:329",
      "X:330",
      "X:331",
      "X:332",
      "X:333",
      "X:334",
      "X:335",
      "X:336",
      "X:337",
      "X:338",
      "X:339",
      "X:340",
      "X:341",
      "X:342",
      "X:343",
      "X:344",
      "X:345",
      "X:346",
      "X:347",
      "X:348",
      "X:349",
      "X:350",
      "X:351",
      "X:352",
      "X:353",
      "X:354",
      "X:355",
      "X:356",
      "X:357",
      "X:358",
      "X:359",
      "X:360",
      "X:361",
      "X:362",
      "X:363",
      "X:364",
      "X:365",
      "X:366",
      "X:368",
      "X:369",
      "X:370",
      "X:371",
      "X:372",
      "X:373",
      "X:374",
      "X:375",
      "X:376",
      "X:377",
      "X:378",
      "X:379",
      "X:380",
      "X:381",
      "X:382",
      "X:383",
      "X:384",
      "X:385"
    ],
    "X:368": [
      "X:300",
      "X:301",
      "X:302",
      "X:303",
      "X:304",
      "X:305",
      "X:306",
      "X:307",
      "X:308",
      "X:309",
      "X:310",
      "X:311",
      "X:312",
      "X:313",
      "X:314",
      "X:315",
      "X:316",
      "X:317",
      "X:318",
      "X:319",
      "X:320",
      "X:321",
      "X:322",
      "X:323",
      "X:324",
      "X:325",
      "X:326",
      "X:327",
      "X:328",
      "X:329",
      "X:330",
      "X:331",
      "X:332",
      "X:333",
      "X:334",
      "X:335",
      "X:336",
      "X:337",
      "X:338",
      "X:339",
      "X:340",
      "X:341",
      "X:342",
      "X:343",
      "X:344",
      "X:345",
      "X:346",
      "X:347",
      "X:348",
      "X:349",
      "X:350",
      "X:351",
      "X:352",
      "X:353",
      "X:354",
      "X:355",
      "X:356",
      "X:357",
      "X:358",
      "X:359",
      "X:360",
      "X:361",
      "X:362",
      "X:363",
      "X:364",
      "X:365",
      "X:366",
      "X:367",
      "X:369",
      "X:370",
      "X:371",
      "X:372",
      "X:373",
      "X:374",
      "X:375",
      "X:376",
      "X:377",
      "X:378",
      "X:379",
      "X:380",
      "X:381",
      "X:382",
      "X:383",
      "X:384",
      "X:385"
    ],
    "X:369": [
      "X:300",
      "X:301",
      "X:302",
      "X:303",
      "X:304",
      "X:305",
      "X:306",
      "X:307",
      "X:308",
      "X:309",
      "X:310",
      "X:311",
      "X:312",
      "X:313",
      "X:314",
      "X:315",
      "X:316",
      "X:317",
      "X:318",
      "X:319",
      "X:320",
      "X:321",
      "X:322",
      "X:323",
      "X:324",
      "X:325",
      "X:326",
      "X:327",
      "X:328",
      "X:329",
      "X:330",
      "X:331",
      "X:332",
      "X:333",
      "X:334",
      "X:335",
      "X:336",
      "X:337",
      "X:338",
      "X:339",
      "X:340",
      "X:341",
      "X:342",
      "X:343",
      "X:344",
      "X:345",
      "X:346",
      "X:347",
      "X:348",
      "X:349",
      "X:350",
      "X:351",
      "X:352",
      "X:353",
      "X:354",
      "X:355",
      "X:356",
      "X:357",
      "X:358",
      "X:359",
      "X:360",
      "X:361",
      "X:362",
      "X:363",
      "X:364",
      "X:365",
      "X:366",
      "X:367",
      "X:368",
      "X:370",
      "X:371",
      "X:372",
      "X:373",
      "X:374",
      "X:375",
      "X:376",
      "X:377",
      "X:378",
      "X:379",
      "X:380",
      "X:381",
      "X:382",
      "X:383",
      "X:384",
      "X:385"
    ],
    "X:370": [
      "X:300",
      "X:301",
      "X:302",
      "X:303",
      "X:304",
      "X:305",
      "X:306",
      "X:307",
      "X:308",
      "X:309",
      "X:310",
      "X:311",
      "X:312",
      "X:313",
      "X:314",
      "X:315",
      "X:316",
      "X:317",
      "X:318",
      "X:319",
      "X:320",
      "X:321",
      "X:322",
      "X:323",
      "X:324",
      "X:325",
      "X:326",
      "X:327",
      "X:328",
      "X:329",
      "X:330",
      "X:331",
      "X:332",
      "X:333",
      "X:334",
      "X:335",
      "X:336",
      "X:337",
      "X:338",
      "X:339",
      "X:340",
      "X:341",
      "X:342",
      "X:343",
      "X:344",
      "X:345",
      "X:346",
      "X:347",
      "X:348",
      "X:349",
      "X:350",
      "X:351",
      "X:352",
      "X:353",
      "X:354",
      "X:355",
      "X:356",
      "X:357",
      "X:358",
      "X:359",
      "X:360",
      "X:361",
      "X:362",
      "X:363",
      "X:364",
      "X:365",
      "X:366",
      "X:367",
      "X:368",
      "X:369",
      "X:371",
      "X:372",
      "X:373",
      "X:374",
      "X:375",
      "X:376",
      "X:377",
      "X:378",
      "X:379",
      "X:380",
      "X:381",
      "X:382",
      "X:383",
      "X:384",
      "X:385"
    ],
    "X:371": [
      "X:300",
      "X:301",
      "X:302",
      "X:303",
      "X:304",
      "X:305",
      "X:306",
      "X:307",
      "X:308",
      "X:309",
      "X:310",
      "X:311",
      "X:312",
      "X:313",
      "X:314",
      "X:315",
      "X:316",
      "X:317",
      "X:318",
      "X:319",
      "X:320",
      "X:321",
      "X:322",
      "X:323",
      "X:324",
      "X:325",
      "X:326",
      "X:327",
      "X:328",
      "X:329",
      "X:330",
      "X:331",
      "X:332",
      "X:333",
      "X:334",
      "X:335",
      "X:336",
      "X:337",
      "X:338",
      "X:339",
      "X:340",
      "X:341",
      "X:342",
      "X:343",
      "X:344",
      "X:345",
      "X:346",
      "X:347",
      "X:348",
      "X:349",
      "X:350",
      "X:351",
      "X:352",
      "X:353",
      "X:354",
      "X:355",
      "X:356",
      "X:357",
      "X:358",
      "X:359",
      "X:360",
      "X:361",
      "X:362",
      "X:363",
      "X:364",
      "X:365",
      "X:366",
      "X:367",
      "X:368",
      "X:369",
      "X:370",
      "X:372",
      "X:373",
      "X:374",
      "X:375",
      "X:376",
      "X:377",
      "X:378",
      "X:379",
      "X:380",
      "X:381",
      "X:382",
      "X:383",
      "X:384",
      "X:385"
    ],
    "X:372": [
      "X:300",
      "X:301",
      "X:302",
      "X:303",
      "X:304",
      "X:305",
      "X:306",
      "X:307",
      "X:308",
      "X:309",
      "X:310",
      "X:311",
      "X:312",
      "X:313",
      "X:314",
      "X:315",
      "X:316",
      "X:317",
      "X:318",
      "X:319",
      "X:320",
      "X:321",
      "X:322",
      "X:323",
      "X:324",
      "X:325",
      "X:326",
      "X:327",
      "X:328",
      "X:329",
      "X:330",
      "X:331",
      "X:332",
      "X:333",
      "X:334",
      "X:335",
      "X:336",
      "X:337",
      "X:338",
      "X:339",
      "X:340",
      "X:341",
      "X:342",
      "X:343",
      "X:344",
      "X:345",
      "X:346",
      "X:347",
      "X:348",
      "X:349",
      "X:350",
      "X:351",
      "X:352",
      "X:353",
      "X:354",
      "X:355",
      "X:356",
      "X:357",
      "X:358",
      "X:359",
      "X:360",
      "X:361",
      "X:362",
      "X:363",
      "X:364",
      "X:365",
      "X:366",
      "X:367",
      "X:368",
      "X:369",
      "X:370",
      "X:371",
      "X:373",
      "X:374",
      "X:375",
      "X:376",
      "X:377",
      "X:378",
      "X:379",
      "X:380",
      "X:381",
      "X:382",
      "X:383",
      "X:384",
      "X:385"
    ],
    "X:373": [
      "X:300",
      "X:301",
      "X:302",
      "X:303",
      "X:304",
      "X:305",
      "X:306",
      "X:307",
      "X:308",
      "X:309",
      "X:310",
      "X:311",
      "X:312",
      "X:313",
      "X:314",
      "X:315",
      "X:316",
      "X:317",
      "X:318",
      "X:319",
      "X:320",
      "X:321",
      "X:322",
      "X:323",
      "X:324",
      "X:325",
      "X:326",
      "X:327",
      "X:328",
      "X:329",
      "X:330",
      "X:331",
      "X:332",
      "X:333",
      "X:334",
      "X:335",
      "X:336",
      "X:337",
      "X:338",
      "X:339",
      "X:340",
      "X:341",
      "X:342",
      "X:343",
      "X:344",
      "X:345",
      "X:346",
      "X:347",
      "X:348",
      "X:349",
      "X:350",
      "X:351",
      "X:352",
      "X:353",
      "X:354",
      "X:355",
      "X:356",
      "X:357",
      "X:358",
      "X:359",
      "X:360",
      "X:361",
      "X:362",
      "X:363",
      "X:364",
      "X:365",
      "X:366",
      "X:367",
      "X:368",
      "X:369",
      "X:370",
      "X:371",
      "X:372",
      "X:374",
      "X:375",
      "X:376",
      "X:377",
      "X:378",
      "X:379",
      "X:380",
      "X:381",
      "X:382",
      "X:383",
      "X:384",
      "X:385"
    ],
    "X:374": [
      "X:300",
      "X:301",
      "X:302",
      "X:303",
      "X:304",
      "X:305",
      "X:306",
      "X:307",
      "X:308",
      "X:309",
      "X:310",
      "X:311",
      "X:312",
      "X:313",
      "X:314",
      "X:315",
      "X:316",
      "X:317",
      "X:318",
      "X:319",
      "X:320",
      "X:321",
      "X:322",
      "X:323",
      "X:324",
      "X:325",
      "X:326",
      "X:327",
      "X:328",
      "X:329",
      "X:330",
      "X:331",
      "X:332",
      "X:333",
      "X:334",
      "X:335",
      "X:336",
      "X:337",
      "X:338",
      "X:339",
      "X:340",
      "X:341",
      "X:342",
      "X:343",
      "X:344",
      "X:345",
      "X:346",
      "X:347",
      "X:348",
      "X:349",
      "X:350",
      "X:351",
      "X:352",
      "X:353",
      "X:354",
      "X:355",
      "X:356",
      "X:357",
      "X:358",
      "X:359",
      "X:360",
      "X:361",
      "X:362",
      "X:363",
      "X:364",
      "X:365",
      "X:366",
      "X:367",
      "X:368",
      "X:369",
      "X:370",
      "X:371",
      "X:372",
      "X:373",
      "X:375",
      "X:376",
      "X:377",
      "X:378",
      "X:379",
      "X:380",
      "X:381",
      "X:382",
      "X:383",
      "X:384",
      "X:385"
    ],
    "X:375": [
      "X:300",
      "X:301",
      "X:302",
      "X:303",
      "X:304",
      "X:305",
      "X:306",
      "X:307",
      "X:308",
      "X:309",
      "X:310",
      "X:311",
      "X:312",
      "X:313",
      "X:314",
      "X:315",
      "X:316",
      "X:317",
      "X:318",
      "X:319",
      "X:320",
      "X:321",
      "X:322",
      "X:323",
      "X:324",
      "X:325",
      "X:326",
      "X:327",
      "X:328",
      "X:329",
      "X:330",
      "X:331",
      "X:332",
      "X:333",
      "X:334",
      "X:335",
      "X:336",
      "X:337",
      "X:338",
      "X:339",
      "X:340",
      "X:341",
      "X:342",
      "X:343",
      "X:344",
      "X:345",
      "X:346",
      "X:347",
      "X:348",
      "X:349",
      "X:350",
      "X:351",
      "X:352",
      "X:353",
      "X:354",
      "X:355",
      "X:356",
      "X:357",
      "X:358",
      "X:359",
      "X:360",
      "X:361",
      "X:362",
      "X:363",
      "X:364",
      "X:365",
      "X:366",
      "X:367",
      "X:368",
      "X:369",
      "X:370",
      "X:371",
      "X:372",
      "X:373",
      "X:374",
      "X:376",
      "X:377",
      "X:378",
      "X:379",
      "X:380",
      "X:381",
      "X:382",
      "X:383",
      "X:384",
      "X:385"
    ],
    "X:376": [
      "X:300",
      "X:301",
      "X:302",
      "X:303",
      "X:304",
      "X:305",
      "X:306",
      "X:307",
      "X:308",
      "X:309",
      "X:310",
      "X:311",
      "X:312",
      "X:313",
      "X:314",
      "X:315",
      "X:316",
      "X:317",
      "X:318",
      "X:319",
      "X:320",
      "X:321",
      "X:322",
      "X:323",
      "X:324",
      "X:325",
      "X:326",
      "X:327",
      "X:328",
      "X:329",
      "X:330",
      "X:331",
      "X:332",
      "X:333",
      "X:334",
      "X:335",
      "X:336",
      "X:337",
      "X:338",
      "X:339",
      "X:340",
      "X:341",
      "X:342",
      "X:343",
      "X:344",
      "X:345",
      "X:346",
      "X:347",
      "X:348",
      "X:349",
      "X:350",
      "X:351",
      "X:352",
      "X:353",
      "X:354",
      "X:355",
      "X:356",
      "X:357",
      "X:358",
      "X:359",
      "X:360",
      "X:361",
      "X:362",
      "X:363",
      "X:364",
      "X:365",
      "X:366",
      "X:367",
      "X:368",
      "X:369",
      "X:370",
      "X:371",
      "X:372",
      "X:373",
      "X:374",
      "X:375",
      "X:377",
      "X:378",
      "X:379",
      "X:380",
      "X:381",
      "X:382",
      "X:383",
      "X:384",
      "X:385"
    ],
    "X:377": [
      "X:300",
      "X:301",
      "X:302",
      "X:303",
      "X:304",
      "X:305",
      "X:306",
      "X:307",
      "X:308",
      "X:309",
      "X:310",
      "X:311",
      "X:312",
      "X:313",
      "X:314",
      "X:315",
      "X:316",
      "X:317",
      "X:318",
      "X:319",
      "X:320",
      "X:321",
      "X:322",
      "X:323",
      "X:324",
      "X:325",
      "X:326",
      "X:327",
      "X:328",
      "X:329",
      "X:330",
      "X:331",
      "X:332",
      "X:333",
      "X:334",
      "X:335",
      "X:336",
      "X:337",
      "X:338",
      "X:339",
      "X:340",
      "X:341",
      "X:342",
      "X:343",
      "X:344",
      "X:345",
      "X:346",
      "X:347",
      "X:348",
      "X:349",
      "X:350",
      "X:351",
      "X:352",
      "X:353",
      "X:354",
      "X:355",
      "X:356",
      "X:357",
      "X:358",
      "X:359",
      "X:360",
      "X:361",
      "X:362",
      "X:363",
      "X:364",
      "X:365",
      "X:366",
      "X:367",
      "X:368",
      "X:369",
      "X:370",
      "X:371",
      "X:372",
      "X:373",
      "X:374",
      "X:375",
      "X:376",
      "X:378",
      "X:379",
      "X:380",
      "X:381",
      "X:382",
      "X:383",
      "X:384",
      "X:385"
    ],
    "X:378": [
      "X:300",
      "X:301",
      "X:302",
      "X:303",
      "X:304",
      "X:305",
      "X:306",
      "X:307",
      "X:308",
      "X:309",
      "X:310",
      "X:311",
      "X:312",
      "X:313",
      "X:314",
      "X:315",
      "X:316",
      "X:317",
      "X:318",
      "X:319",
      "X:320",
      "X:321",
      "X:322",
      "X:323",
      "X:324",
      "X:325",
      "X:326",
      "X:327",
      "X:328",
      "X:329",
      "X:330",
      "X:331",
      "X:332",
      "X:333",
      "X:334",
      "X:335",
      "X:336",
      "X:337",
      "X:338",
      "X:339",
      "X:340",
      "X:341",
      "X:342",
      "X:343",
      "X:344",
      "X:345",
      "X:346",
      "X:347",
      "X:348",
      "X:349",
      "X:350",
      "X:351",
      "X:352",
      "X:353",
      "X:354",
      "X:355",
      "X:356",
      "X:357",
      "X:358",
      "X:359",
      "X:360",
      "X:361",
      "X:362",
      "X:363",
      "X:364",
      "X:365",
      "X:366",
      "X:367",
      "X:368",
      "X:369",
      "X:370",
      "X:371",
      "X:372",
      "X:373",
      "X:374",
      "X:375",
      "X:376",
      "X:377",
      "X:379",
      "X:380",
      "X:381",
      "X:382",
      "X:383",
      "X:384",
      "X:385"
    ],
    "X:379": [
      "X:300",
      "X:301",
      "X:302",
      "X:303",
      "X:304",
      "X:305",
      "X:306",
      "X:307",
      "X:308",
      "X:309",
      "X:310",
      "X:311",
      "X:312",
      "X:313",
      "X:314",
      "X:315",
      "X:316",
      "X:317",
      "X:318",
      "X:319",
      "X:320",
      "X:321",
      "X:322",
      "X:323",
      "X:324",
      "X:325",
      "X:326",
      "X:327",
      "X:328",
      "X:329",
      "X:330",
      "X:331",
      "X:332",
      "X:333",
      "X:334",
      "X:335",
      "X:336",
      "X:337",
      "X:338",
      "X:339",
      "X:340",
      "X:341",
      "X:342",
      "X:343",
      "X:344",
      "X:345",
      "X:346",
      "X:347",
      "X:348",
      "X:349",
      "X:350",
      "X:351",
      "X:352",
      "X:353",
      "X:354",
      "X:355",
      "X:356",
      "X:357",
      "X:358",
      "X:359",
      "X:360",
      "X:361",
      "X:362",
      "X:363",
      "X:364",
      "X:365",
      "X:366",
      "X:367",
      "X:368",
      "X:369",
      "X:370",
      "X:371",
      "X:372",
      "X:373",
      "X:374",
      "X:375",
      "X:376",
      "X:377",
      "X:378",
      "X:380",
      "X:381",
      "X:382",
      "X:383",
      "X:384",
      "X:385"
    ],
    "X:380": [
      "X:300",
      "X:301",
      "X:302",
      "X:303",
      "X:304",
      "X:305",
      "X:306",
      "X:307",
      "X:308",
      "X:309",
      "X:310",
      "X:311",
      "X:312",
      "X:313",
      "X:314",
      "X:315",
      "X:316",
      "X:317",
      "X:318",
      "X:319",
      "X:320",
      "X:321",
      "X:322",
      "X:323",
      "X:324",
      "X:325",
      "X:326",
      "X:327",
      "X:328",
      "X:329",
      "X:330",
      "X:331",
      "X:332",
      "X:333",
      "X:334",
      "X:335",
      "X:336",
      "X:337",
      "X:338",
      "X:339",
      "X:340",
      "X:341",
      "X:342",
      "X:343",
      "X:344",
      "X:345",
      "X:346",
      "X:347",
      "X:348",
      "X:349",
      "X:350",
      "X:351",
      "X:352",
      "X:353",
      "X:354",
      "X:355",
      "X:356",
      "X:357",
      "X:358",
      "X:359",
      "X:360",
      "X:361",
      "X:362",
      "X:363",
      "X:364",
      "X:365",
      "X:366",
      "X:367",
      "X:368",
      "X:369",
      "X:370",
      "X:371",
      "X:372",
      "X:373",
      "X:374",
      "X:375",
      "X:376",
      "X:377",
      "X:378",
      "X:379",
      "X:381",
      "X:382",
      "X:383",
      "X:384",
      "X:385"
    ],
    "X:381": [
      "X:300",
      "X:301",
      "X:302",
      "X:303",
      "X:304",
      "X:305",
      "X:306",
      "X:307",
      "X:308",
      "X:309",
      "X:310",
      "X:311",
      "X:312",
      "X:313",
      "X:314",
      "X:315",
      "X:316",
      "X:317",
      "X:318",
      "X:319",
      "X:320",
      "X:321",
      "X:322",
      "X:323",
      "X:324",
      "X:325",
      "X:326",
      "X:327",
      "X:328",
      "X:329",
      "X:330",
      "X:331",
      "X:332",
      "X:333",
      "X:334",
      "X:335",
      "X:336",
      "X:337",
      "X:338",
      "X:339",
      "X:340",
      "X:341",
      "X:342",
      "X:343",
      "X:344",
      "X:345",
      "X:346",
      "X:347",
      "X:348",
      "X:349",
      "X:350",
      "X:351",
      "X:352",
      "X:353",
      "X:354",
      "X:355",
      "X:356",
      "X:357",
      "X:358",
      "X:359",
      "X:360",
      "X:361",
      "X:362",
      "X:363",
      "X:364",
      "X:365",
      "X:366",
      "X:367",
      "X:368",
      "X:369",
      "X:370",
      "X:371",
      "X:372",
      "X:373",
      "X:374",
      "X:375",
      "X:376",
      "X:377",
      "X:378",
      "X:379",
      "X:380",
      "X:382",
      "X:383",
      "X:384",
      "X:385"
    ],
    "X:382": [
      "X:300",
      "X:301",
      "X:302",
      "X:303",
      "X:304",
      "X:305",
      "X:306",
      "X:307",
      "X:308",
      "X:309",
      "X:310",
      "X:311",
      "X:312",
      "X:313",
      "X:314",
      "X:315",
      "X:316",
      "X:317",
      "X:318",
      "X:319",
      "X:320",
      "X:321",
      "X:322",
      "X:323",
      "X:324",
      "X:325",
      "X:326",
      "X:327",
      "X:328",
      "X:329",
      "X:330",
      "X:331",
      "X:332",
      "X:333",
      "X:334",
      "X:335",
      "X:336",
      "X:337",
      "X:338",
      "X:339",
      "X:340",
      "X:341",
      "X:342",
      "X:343",
      "X:344",
      "X:345",
      "X:346",
      "X:347",
      "X:348",
      "X:349",
      "X:350",
      "X:351",
      "X:352",
      "X:353",
      "X:354",
      "X:355",
      "X:356",
      "X:357",
      "X:358",
      "X:359",
      "X:360",
      "X:361",
      "X:362",
      "X:363",
      "X:364",
      "X:365",
      "X:366",
      "X:367",
      "X:368",
      "X:369",
      "X:370",
      "X:371",
      "X:372",
      "X:373",
      "X:374",
      "X:375",
      "X:376",
      "X:377",
      "X:378",
      "X:379",
      "X:380",
      "X:381",
      "X:383",
      "X:384",
      "X:385"
    ],
    "X:383": [
      "X:300",
      "X:301",
      "X:302",
      "X:303",
      "X:304",
      "X:305",
      "X:306",
      "X:307",
      "X:308",
      "X:309",
      "X:310",
      "X:311",
      "X:312",
      "X:313",
      "X:314",
      "X:315",
      "X:316",
      "X:317",
      "X:318",
      "X:319",
      "X:320",
      "X:321",
      "X:322",
      "X:323",
      "X:324",
      "X:325",
      "X:326",
      "X:327",
      "X:328",
      "X:329",
      "X:330",
      "X:331",
      "X:332",
      "X:333",
      "X:334",
      "X:335",
      "X:336",
      "X:337",
      "X:338",
      "X:339",
      "X:340",
      "X:341",
      "X:342",
      "X:343",
      "X:344",
      "X:345",
      "X:346",
      "X:347",
      "X:348",
      "X:349",
      "X:350",
      "X:351",
      "X:352",
      "X:353",
      "X:354",
      "X:355",
      "X:356",
      "X:357",
      "X:358",
      "X:359",
      "X:360",
      "X:361",
      "X:362",
      "X:363",
      "X:364",
      "X:365",
      "X:366",
      "X:367",
      "X:368",
      "X:369",
      "X:370",
      "X:371",
      "X:372",
      "X:373",
      "X:374",
      "X:375",
      "X:376",
      "X:377",
      "X:378",
      "X:379",
      "X:380",
      "X:381",
      "X:382",
      "X:384",
      "X:385"
    ],
    "X:384": [
      "X:300",
      "X:301",
      "X:302",
      "X:303",
      "X:304",
      "X:305",
      "X:306",
      "X:307",
      "X:308",
      "X:309",
      "X:310",
      "X:311",
      "X:312",
      "X:313",
      "X:314",
      "X:315",
      "X:316",
      "X:317",
      "X:318",
      "X:319",
      "X:320",
      "X:321",
      "X:322",
      "X:323",
      "X:324",
      "X:325",
      "X:326",
      "X:327",
      "X:328",
      "X:329",
      "X:330",
      "X:331",
      "X:332",
      "X:333",
      "X:334",
      "X:335",
      "X:336",
      "X:337",
      "X:338",
      "X:339",
      "X:340",
      "X:341",
      "X:342",
      "X:343",
      "X:344",
      "X:345",
      "X:346",
      "X:347",
      "X:348",
      "X:349",
      "X:350",
      "X:351",
      "X:352",
      "X:353",
      "X:354",
      "X:355",
      "X:356",
      "X:357",
      "X:358",
      "X:359",
      "X:360",
      "X:361",
      "X:362",
      "X:363",
      "X:364",
      "X:365",
      "X:366",
      "X:367",
      "X:368",
      "X:369",
      "X:370",
      "X:371",
      "X:372",
      "X:373",
      "X:374",
      "X:375",
      "X:376",
      "X:377",
      "X:378",
      "X:379",
      "X:380",
      "X:381",
      "X:382",
      "X:383",
      "X:385"
    ],
    "X:385": [
      "X:300",
      "X:301",
      "X:302",
      "X:303",
      "X:304",
      "X:305",
      "X:306",
      "X:307",
      "X:308",
      "X:309",
      "X:310",
      "X:311",
      "X:312",
      "X:313",
      "X:314",
      "X:315",
      "X:316",
      "X:317",
      "X:318",
      "X:319",
      "X:320",
      "X:321",
      "X:322",
      "X:323",
      "X:324",
      "X:325",
      "X:326",
      "X:327",
      "X:328",
      "X:329",
      "X:330",
      "X:331",
      "X:332",
      "X:333",
      "X:334",
      "X:335",
      "X:336",
      "X:337",
      "X:338",
      "X:339",
      "X:340",
      "X:341",
      "X:342",
      "X:343",
      "X:344",
      "X:345",
      "X:346",
      "X:347",
      "X:348",
      "X:349",
      "X:350",
      "X:351",
      "X:352",
      "X:353",
      "X:354",
      "X:355",
      "X:356",
      "X:357",
      "X:358",
      "X:359",
      "X:360",
      "X:361",
      "X:362",
      "X:363",
      "X:364",
      "X:365",
      "X:366",
      "X:367",
      "X:368",
      "X:369",
      "X:370",
      "X:371",
      "X:372",
      "X:373",
      "X:374",
      "X:375",
      "X:376",
      "X:377",
      "X:378",
      "X:379",
      "X:380",
      "X:381",
      "X:382",
      "X:383",
      "X:384"
    ]
  },
  "pair_contacts": {}
}
```
