## Supplementary material for "Localized Reactivity on Proteins as Riemannian Manifolds: A Quantum-Inspired Geometric Model for Deterministic, Metal-Aware Reactive-Site Prediction": code bundle: result_bound_labels_unbound_features.json

```
{
  "case": "DB55_1HCF_L",
  "AUROC_mean": 0.6992307692307692,
  "AUROC_std": 0.14814014679605203,
  "fold_AUROCs": [
    0.6461538461538461,
    0.4666666666666667,
    0.8,
    0.9047619047619048,
    0.6785714285714286
  ],
  "AUPRC_mean": 0.5609985831162302,
  "AUPRC_std": 0.15518080172856596,
  "fold_AUPRCs": [
    0.41192307692307695,
    0.3425796425796426,
    0.625,
    0.7,
    0.7254901960784313
  ],
  "policyP_info": {
    "K_target": 5,
    "K_min": 2,
    "min_valid_folds": 2,
    "n_pos_groups": 18,
    "K_used": 5,
    "n_total_folds": 5,
    "n_valid_folds": 5,
    "n_skipped_train_single_class": 0,
    "n_skipped_test_single_class": 0,
    "reason": "OK"
  },
  "n_pos": 18,
  "n_neg": 68,
  "unbound_positive_residue_ids": [
    "X:300",
    "X:302",
    "X:304",
    "X:306",
    "X:329",
    "X:335",
    "X:336",
    "X:343",
    "X:344",
    "X:345",
    "X:350",
    "X:352",
    "X:354",
    "X:379",
    "X:380",
    "X:381",
    "X:382",
    "X:383"
  ],
  "unbound_positive_residue_ids_path": "/content/benchmark_workdir/DB55_1HCF_L/unbound_positive_residue_ids.json",
  "bound_positive_residue_ids_used": [
    "X:291",
    "X:293",
    "X:297",
    "X:298",
    "X:299",
    "X:300",
    "X:302",
    "X:304",
    "X:306",
    "X:329",
    "X:335",
    "X:336",
    "X:343",
    "X:344",
    "X:345",
    "X:350",
    "X:352",
    "X:354",
    "X:379",
    "X:380",
    "X:381",
    "X:382",
    "X:383"
  ],
  "bound_interface_report": {
    "cutoff_angstrom": 5.0,
    "coarse_margin_angstrom": 4.0,
    "scheme": "closest-heavy",
    "protein_only": true,
    "target_bound_chains": [
      "X"
    ],
    "n_target_res": 101,
    "n_other_res": 242,
    "n_candidate_pairs": 113,
    "n_interface_target_res": 23,
    "backend_kdtree": "scipy.cKDTree",
    "auto_interface_labels": true
  },
  "mapping": {
    "n_bound_labels": 23,
    "n_mapped": 18,
    "n_dropped": 5,
    "mapped_examples": [
      {
        "bound": "X:300",
        "unbound": "X:300",
        "idx": 0
      },
      {
        "bound": "X:302",
        "unbound": "X:302",
        "idx": 2
      },
      {
        "bound": "X:304",
        "unbound": "X:304",
        "idx": 4
      },
      {
        "bound": "X:306",
        "unbound": "X:306",
        "idx": 6
      },
      {
        "bound": "X:329",
        "unbound": "X:329",
        "idx": 29
      },
      {
        "bound": "X:335",
        "unbound": "X:335",
        "idx": 35
      },
      {
        "bound": "X:336",
        "unbound": "X:336",
        "idx": 36
      },
      {
        "bound": "X:343",
        "unbound": "X:343",
        "idx": 43
      },
      {
        "bound": "X:344",
        "unbound": "X:344",
        "idx": 44
      },
      {
        "bound": "X:345",
        "unbound": "X:345",
        "idx": 45
      },
      {
        "bound": "X:350",
        "unbound": "X:350",
        "idx": 50
      },
      {
        "bound": "X:352",
        "unbound": "X:352",
        "idx": 52
      },
      {
        "bound": "X:354",
        "unbound": "X:354",
        "idx": 54
      },
      {
        "bound": "X:379",
        "unbound": "X:379",
        "idx": 79
      },
      {
        "bound": "X:380",
        "unbound": "X:380",
        "idx": 80
      },
      {
        "bound": "X:381",
        "unbound": "X:381",
        "idx": 81
      },
      {
        "bound": "X:382",
        "unbound": "X:382",
        "idx": 82
      },
      {
        "bound": "X:383",
        "unbound": "X:383",
        "idx": 83
      }
    ],
    "dropped_examples": [
      {
        "bound": "X:291",
        "reason": "no_bound_to_unbound_map"
      },
      {
        "bound": "X:293",
        "reason": "no_bound_to_unbound_map"
      },
      {
        "bound": "X:297",
        "reason": "no_bound_to_unbound_map"
      },
      {
        "bound": "X:298",
        "reason": "no_bound_to_unbound_map"
      },
      {
        "bound": "X:299",
        "reason": "no_bound_to_unbound_map"
      }
    ]
  },
  "mapping_extra": {
    "bound_to_unbound_chain_map": {
      "X": "X"
    },
    "chain_assignment": {
      "forced_hints": [],
      "unmatched_bound_chains": [
        "A",
        "B"
      ],
      "unmatched_unbound_chains": [],
      "ambiguity": [],
      "pair_details_top": {
        "X": [
          {
            "unbound": "X",
            "identity": 1.0,
            "coverage": 0.9767441860465116,
            "weight": 0.9767441860465116
          }
        ],
        "A": [
          {
            "unbound": "X",
            "identity": 0.045454545454545456,
            "coverage": 0.7674418604651163,
            "weight": 0.03488372093023256
          }
        ],
        "B": [
          {
            "unbound": "X",
            "identity": 0.08955223880597014,
            "coverage": 0.7790697674418605,
            "weight": 0.06976744186046512
          }
        ]
      }
    },
    "dropped_chains_low_quality": [],
    "n_bound_chains_total": 3,
    "n_unbound_chains_total": 1
  },
  "symmetry": {
    "symmetry_groups": {
      "X": 0
    },
    "symmetry_policy": {
      "min_identity": 0.95,
      "min_coverage": 0.9
    },
    "collapse_only_within_symmetry_groups": true
  },
  "solvent": {
    "solvent_filter_applied": true,
    "source": "meta.json",
    "n_total": 86,
    "n_removed": 0,
    "n_unknown_resname": 0,
    "n_retained": 86,
    "solvent_codes": [
      "WAT",
      "HOH",
      "DOD",
      "TIP3"
    ]
  },
  "unbound_out_dir": "/content/benchmark_workdir/DB55_1HCF_L/out_unbound",
  "unbound_structure": "/content/benchmark_workdir/_dataset_unpacked/1HCF_l_u.pdb",
  "bound_structure": "/content/benchmark_workdir/_dataset_unpacked/1HCF_bound_complex.pdb"
}
```
