## Supplementary material for "Localized Reactivity on Proteins as Riemannian Manifolds: A Quantum-Inspired Geometric Model for Deterministic, Metal-Aware Reactive-Site Prediction": code bundle: unbound_positive_residue_ids.json

```
{
  "unbound_positive_residue_ids": [
    "X:300",
    "X:302",
    "X:304",
    "X:306",
    "X:329",
    "X:335",
    "X:336",
    "X:343",
    "X:344",
    "X:345",
    "X:350",
    "X:352",
    "X:354",
    "X:379",
    "X:380",
    "X:381",
    "X:382",
    "X:383"
  ]
}
```
