## Supplementary material for "Localized Reactivity on Proteins as Riemannian Manifolds: A Quantum-Inspired Geometric Model for Deterministic, Metal-Aware Reactive-Site Prediction": code bundle: env_features.json

```
{
  "A:13": {
    "id": "A:13",
    "chain": "A",
    "resseq": 13,
    "resname": "GLU",
    "sasa": 2.221529960632324,
    "partial_charge_B": -1.35,
    "F_metal": 0.0,
    "F_P": 0.0,
    "F_hal": 0.0,
    "total_density": 51804.68359375,
    "centroid": [
      0.4068029224872589,
      0.9612376689910889,
      2.525446653366089
    ],
    "dipole_rho": [
      23149.36328125,
      -5458.2587890625,
      16282.3359375
    ],
    "curv_rho": 115542472.0,
    "curv_rho_failed": false,
    "gpu_density_B_requested": "vector",
    "gpu_density_B_effective": "vector",
    "gpu_density_B_fallback_from_vector": false,
    "gpu_density_A_requested": null,
    "gpu_density_A_effective": null,
    "gpu_density_A_fallback_from_vector": false,
    "xtb_A_used": false,
    "xtb_A_success": false,
    "xtb_charge_length_mismatch": false
  },
  "A:14": {
    "id": "A:14",
    "chain": "A",
    "resseq": 14,
    "resname": "LEU",
    "sasa": 0.22585824131965637,
    "partial_charge_B": -0.06948800981218214,
    "F_metal": 0.0,
    "F_P": 0.0,
    "F_hal": 0.0,
    "total_density": 47169.51953125,
    "centroid": [
      0.6367672681808472,
      1.194685697555542,
      2.165146589279175
    ],
    "dipole_rho": [
      15786.6875,
      -908.68505859375,
      17346.439453125
    ],
    "curv_rho": 101580752.0,
    "curv_rho_failed": false,
    "gpu_density_B_requested": "vector",
    "gpu_density_B_effective": "vector",
    "gpu_density_B_fallback_from_vector": false,
    "gpu_density_A_requested": null,
    "gpu_density_A_effective": null,
    "gpu_density_A_fallback_from_vector": false,
    "xtb_A_used": false,
    "xtb_A_success": false,
    "xtb_charge_length_mismatch": false
  },
  "A:15": {
    "id": "A:15",
    "chain": "A",
    "resseq": 15,
    "resname": "ALA",
    "sasa": 0.0,
    "partial_charge_B": -0.06000000000000002,
    "F_metal": 0.0,
    "F_P": 0.0,
    "F_hal": 0.0,
    "total_density": 52169.1484375,
    "centroid": [
      0.7821042537689209,
      1.072123408317566,
      2.2597873210906982
    ],
    "dipole_rho": [
      7843.33154296875,
      -4190.05078125,
      14056.818359375
    ],
    "curv_rho": 112709224.0,
    "curv_rho_failed": false,
    "gpu_density_B_requested": "vector",
    "gpu_density_B_effective": "vector",
    "gpu_density_B_fallback_from_vector": false,
    "gpu_density_A_requested": null,
    "gpu_density_A_effective": null,
    "gpu_density_A_fallback_from_vector": false,
    "xtb_A_used": false,
    "xtb_A_success": false,
    "xtb_charge_length_mismatch": false
  },
  "A:16": {
    "id": "A:16",
    "chain": "A",
    "resseq": 16,
    "resname": "VAL",
    "sasa": 0.0,
    "partial_charge_B": -0.06000000000000002,
    "F_metal": 0.0,
    "F_P": 0.0,
    "F_hal": 0.0,
    "total_density": 56177.359375,
    "centroid": [
      0.9992921948432922,
      1.201311469078064,
      2.297492742538452
    ],
    "dipole_rho": [
      848.6498413085938,
      -6725.38232421875,
      15006.205078125
    ],
    "curv_rho": 112209712.0,
    "curv_rho_failed": false,
    "gpu_density_B_requested": "vector",
    "gpu_density_B_effective": "vector",
    "gpu_density_B_fallback_from_vector": false,
    "gpu_density_A_requested": null,
    "gpu_density_A_effective": null,
    "gpu_density_A_fallback_from_vector": false,
    "xtb_A_used": false,
    "xtb_A_success": false,
    "xtb_charge_length_mismatch": false
  },
  "A:17": {
    "id": "A:17",
    "chain": "A",
    "resseq": 17,
    "resname": "CYS",
    "sasa": 0.0,
    "partial_charge_B": -0.21000000000000002,
    "F_metal": 0.0,
    "F_P": 0.0,
    "F_hal": 0.0,
    "total_density": 59476.48046875,
    "centroid": [
      1.0143667459487915,
      0.9225876331329346,
      2.3820269107818604
    ],
    "dipole_rho": [
      -3907.605224609375,
      -1954.53662109375,
      18447.2421875
    ],
    "curv_rho": 123601384.0,
    "curv_rho_failed": false,
    "gpu_density_B_requested": "vector",
    "gpu_density_B_effective": "vector",
    "gpu_density_B_fallback_from_vector": false,
    "gpu_density_A_requested": null,
    "gpu_density_A_effective": null,
    "gpu_density_A_fallback_from_vector": false,
    "xtb_A_used": false,
    "xtb_A_success": false,
    "xtb_charge_length_mismatch": false
  },
  "A:18": {
    "id": "A:18",
    "chain": "A",
    "resseq": 18,
    "resname": "ASP",
    "sasa": 0.0,
    "partial_charge_B": -0.54,
    "F_metal": 0.0,
    "F_P": 0.0,
    "F_hal": 0.0,
    "total_density": 53459.23046875,
    "centroid": [
      0.9892909526824951,
      0.739864706993103,
      2.202340602874756
    ],
    "dipole_rho": [
      5034.705078125,
      3833.8193359375,
      22078.833984375
    ],
    "curv_rho": 114119600.0,
    "curv_rho_failed": false,
    "gpu_density_B_requested": "vector",
    "gpu_density_B_effective": "vector",
    "gpu_density_B_fallback_from_vector": false,
    "gpu_density_A_requested": null,
    "gpu_density_A_effective": null,
    "gpu_density_A_fallback_from_vector": false,
    "xtb_A_used": false,
    "xtb_A_success": false,
    "xtb_charge_length_mismatch": false
  },
  "A:19": {
    "id": "A:19",
    "chain": "A",
    "resseq": 19,
    "resname": "ALA",
    "sasa": 0.0,
    "partial_charge_B": -0.06000000000000002,
    "F_metal": 0.0,
    "F_P": 0.0,
    "F_hal": 0.0,
    "total_density": 55821.0234375,
    "centroid": [
      0.8359569907188416,
      0.4742775559425354,
      2.4453306198120117
    ],
    "dipole_rho": [
      2602.21044921875,
      5437.94482421875,
      18187.0625
    ],
    "curv_rho": 127630976.0,
    "curv_rho_failed": false,
    "gpu_density_B_requested": "vector",
    "gpu_density_B_effective": "vector",
    "gpu_density_B_fallback_from_vector": false,
    "gpu_density_A_requested": null,
    "gpu_density_A_effective": null,
    "gpu_density_A_fallback_from_vector": false,
    "xtb_A_used": false,
    "xtb_A_success": false,
    "xtb_charge_length_mismatch": false
  },
  "A:20": {
    "id": "A:20",
    "chain": "A",
    "resseq": 20,
    "resname": "VAL",
    "sasa": 0.03226546198129654,
    "partial_charge_B": -0.06135542992845615,
    "F_metal": 0.0,
    "F_P": 0.0,
    "F_hal": 0.0,
    "total_density": 51766.92578125,
    "centroid": [
      0.9261690378189087,
      0.17174768447875977,
      2.4956777095794678
    ],
    "dipole_rho": [
      2759.79541015625,
      9972.037109375,
      20156.88671875
    ],
    "curv_rho": 122671904.0,
    "curv_rho_failed": false,
    "gpu_density_B_requested": "vector",
    "gpu_density_B_effective": "vector",
    "gpu_density_B_fallback_from_vector": false,
    "gpu_density_A_requested": null,
    "gpu_density_A_effective": null,
    "gpu_density_A_fallback_from_vector": false,
    "xtb_A_used": false,
    "xtb_A_success": false,
    "xtb_charge_length_mismatch": false
  },
  "A:21": {
    "id": "A:21",
    "chain": "A",
    "resseq": 21,
    "resname": "SER",
    "sasa": 0.3468284606933594,
    "partial_charge_B": -0.37284905387944833,
    "F_metal": 0.0,
    "F_P": 0.0,
    "F_hal": 0.0,
    "total_density": 55674.0859375,
    "centroid": [
      0.7278995513916016,
      0.034589823335409164,
      2.7419073581695557
    ],
    "dipole_rho": [
      6928.61669921875,
      10499.56640625,
      18597.41796875
    ],
    "curv_rho": 129970840.0,
    "curv_rho_failed": false,
    "gpu_density_B_requested": "vector",
    "gpu_density_B_effective": "vector",
    "gpu_density_B_fallback_from_vector": false,
    "gpu_density_A_requested": null,
    "gpu_density_A_effective": null,
    "gpu_density_A_fallback_from_vector": false,
    "xtb_A_used": false,
    "xtb_A_success": false,
    "xtb_charge_length_mismatch": false
  },
  "A:22": {
    "id": "A:22",
    "chain": "A",
    "resseq": 22,
    "resname": "GLY",
    "sasa": 0.0,
    "partial_charge_B": -0.06000000000000002,
    "F_metal": 0.0,
    "F_P": 0.0,
    "F_hal": 0.0,
    "total_density": 52908.27734375,
    "centroid": [
      0.7346598505973816,
      -0.23829394578933716,
      2.9014670848846436
    ],
    "dipole_rho": [
      4075.78125,
      14379.466796875,
      15952.763671875
    ],
    "curv_rho": 127934568.0,
    "curv_rho_failed": false,
    "gpu_density_B_requested": "vector",
    "gpu_density_B_effective": "vector",
    "gpu_density_B_fallback_from_vector": false,
    "gpu_density_A_requested": null,
    "gpu_density_A_effective": null,
    "gpu_density_A_fallback_from_vector": false,
    "xtb_A_used": false,
    "xtb_A_success": false,
    "xtb_charge_length_mismatch": false
  },
  "A:23": {
    "id": "A:23",
    "chain": "A",
    "resseq": 23,
    "resname": "TRP",
    "sasa": 1.093957781791687,
    "partial_charge_B": 0.21191147604007488,
    "F_metal": 0.0,
    "F_P": 0.0,
    "F_hal": 0.0,
    "total_density": 56867.8671875,
    "centroid": [
      0.6268802881240845,
      -0.4162084758281708,
      3.1489295959472656
    ],
    "dipole_rho": [
      12670.2578125,
      21970.013671875,
      18629.978515625
    ],
    "curv_rho": 123236048.0,
    "curv_rho_failed": false,
    "gpu_density_B_requested": "vector",
    "gpu_density_B_effective": "vector",
    "gpu_density_B_fallback_from_vector": false,
    "gpu_density_A_requested": null,
    "gpu_density_A_effective": null,
    "gpu_density_A_fallback_from_vector": false,
    "xtb_A_used": false,
    "xtb_A_success": false,
    "xtb_charge_length_mismatch": false
  },
  "A:24": {
    "id": "A:24",
    "chain": "A",
    "resseq": 24,
    "resname": "VAL",
    "sasa": 0.0,
    "partial_charge_B": -0.06000000000000002,
    "F_metal": 0.0,
    "F_P": 0.0,
    "F_hal": 0.0,
    "total_density": 49945.35546875,
    "centroid": [
      0.9046857357025146,
      -0.6064058542251587,
      3.146695613861084
    ],
    "dipole_rho": [
      -5685.20361328125,
      16863.400390625,
      13542.1083984375
    ],
    "curv_rho": 115082736.0,
    "curv_rho_failed": false,
    "gpu_density_B_requested": "vector",
    "gpu_density_B_effective": "vector",
    "gpu_density_B_fallback_from_vector": false,
    "gpu_density_A_requested": null,
    "gpu_density_A_effective": null,
    "gpu_density_A_fallback_from_vector": false,
    "xtb_A_used": false,
    "xtb_A_success": false,
    "xtb_charge_length_mismatch": false
  },
  "A:25": {
    "id": "A:25",
    "chain": "A",
    "resseq": 25,
    "resname": "THR",
    "sasa": 2.024531364440918,
    "partial_charge_B": -0.7252395958334725,
    "F_metal": 0.0,
    "F_P": 0.0,
    "F_hal": 0.0,
    "total_density": 42848.59765625,
    "centroid": [
      0.9165061712265015,
      -0.8427248001098633,
      3.1919233798980713
    ],
    "dipole_rho": [
      -783.2531127929688,
      23095.5546875,
      14848.0263671875
    ],
    "curv_rho": 96025728.0,
    "curv_rho_failed": false,
    "gpu_density_B_requested": "vector",
    "gpu_density_B_effective": "vector",
    "gpu_density_B_fallback_from_vector": false,
    "gpu_density_A_requested": null,
    "gpu_density_A_effective": null,
    "gpu_density_A_fallback_from_vector": false,
    "xtb_A_used": false,
    "xtb_A_success": false,
    "xtb_charge_length_mismatch": false
  },
  "A:26": {
    "id": "A:26",
    "chain": "A",
    "resseq": 26,
    "resname": "ASP",
    "sasa": 1.8266260623931885,
    "partial_charge_B": -1.2306075825137175,
    "F_metal": 0.0,
    "F_P": 0.0,
    "F_hal": 0.0,
    "total_density": 40375.94140625,
    "centroid": [
      1.145070195198059,
      -0.859749436378479,
      3.135855197906494
    ],
    "dipole_rho": [
      -9655.595703125,
      21557.75,
      13475.1669921875
    ],
    "curv_rho": 91232760.0,
    "curv_rho_failed": false,
    "gpu_density_B_requested": "vector",
    "gpu_density_B_effective": "vector",
    "gpu_density_B_fallback_from_vector": false,
    "gpu_density_A_requested": null,
    "gpu_density_A_effective": null,
    "gpu_density_A_fallback_from_vector": false,
    "xtb_A_used": false,
    "xtb_A_success": false,
    "xtb_charge_length_mismatch": false
  },
  "A:27": {
    "id": "A:27",
    "chain": "A",
    "resseq": 27,
    "resname": "ARG",
    "sasa": 0.0,
    "partial_charge_B": 0.4799999999999999,
    "F_metal": 0.0,
    "F_P": 0.0,
    "F_hal": 0.0,
    "total_density": 57249.1640625,
    "centroid": [
      1.2758073806762695,
      -0.47169026732444763,
      3.292884588241577
    ],
    "dipole_rho": [
      -13693.57421875,
      29360.544921875,
      5951.4599609375
    ],
    "curv_rho": 124514520.0,
    "curv_rho_failed": false,
    "gpu_density_B_requested": "vector",
    "gpu_density_B_effective": "vector",
    "gpu_density_B_fallback_from_vector": false,
    "gpu_density_A_requested": null,
    "gpu_density_A_effective": null,
    "gpu_density_A_fallback_from_vector": false,
    "xtb_A_used": false,
    "xtb_A_success": false,
    "xtb_charge_length_mismatch": false
  },
  "A:28": {
    "id": "A:28",
    "chain": "A",
    "resseq": 28,
    "resname": "ARG",
    "sasa": 4.572595596313477,
    "partial_charge_B": 1.2,
    "F_metal": 0.0,
    "F_P": 0.0,
    "F_hal": 0.0,
    "total_density": 41305.43359375,
    "centroid": [
      1.4395397901535034,
      -0.8939112424850464,
      3.4211318492889404
    ],
    "dipole_rho": [
      -17849.439453125,
      20700.318359375,
      12423.3671875
    ],
    "curv_rho": 87111192.0,
    "curv_rho_failed": false,
    "gpu_density_B_requested": "vector",
    "gpu_density_B_effective": "vector",
    "gpu_density_B_fallback_from_vector": false,
    "gpu_density_A_requested": null,
    "gpu_density_A_effective": null,
    "gpu_density_A_fallback_from_vector": false,
    "xtb_A_used": false,
    "xtb_A_success": false,
    "xtb_charge_length_mismatch": false
  },
  "A:29": {
    "id": "A:29",
    "chain": "A",
    "resseq": 29,
    "resname": "THR",
    "sasa": 0.0,
    "partial_charge_B": -0.3,
    "F_metal": 0.0,
    "F_P": 0.0,
    "F_hal": 0.0,
    "total_density": 42244.82421875,
    "centroid": [
      1.4763175249099731,
      -0.7447751760482788,
      3.4348905086517334
    ],
    "dipole_rho": [
      -22026.298828125,
      14772.853515625,
      5065.97509765625
    ],
    "curv_rho": 94656176.0,
    "curv_rho_failed": false,
    "gpu_density_B_requested": "vector",
    "gpu_density_B_effective": "vector",
    "gpu_density_B_fallback_from_vector": false,
    "gpu_density_A_requested": null,
    "gpu_density_A_effective": null,
    "gpu_density_A_fallback_from_vector": false,
    "xtb_A_used": false,
    "xtb_A_success": false,
    "xtb_charge_length_mismatch": false
  },
  "A:30": {
    "id": "A:30",
    "chain": "A",
    "resseq": 30,
    "resname": "ALA",
    "sasa": 0.0,
    "partial_charge_B": -0.06000000000000002,
    "F_metal": 0.0,
    "F_P": 0.0,
    "F_hal": 0.0,
    "total_density": 47419.078125,
    "centroid": [
      1.458633542060852,
      -0.5182137489318848,
      3.5509514808654785
    ],
    "dipole_rho": [
      -24632.63671875,
      12899.2373046875,
      -757.2191162109375
    ],
    "curv_rho": 110349768.0,
    "curv_rho_failed": false,
    "gpu_density_B_requested": "vector",
    "gpu_density_B_effective": "vector",
    "gpu_density_B_fallback_from_vector": false,
    "gpu_density_A_requested": null,
    "gpu_density_A_effective": null,
    "gpu_density_A_fallback_from_vector": false,
    "xtb_A_used": false,
    "xtb_A_success": false,
    "xtb_charge_length_mismatch": false
  },
  "A:31": {
    "id": "A:31",
    "chain": "A",
    "resseq": 31,
    "resname": "VAL",
    "sasa": 0.0,
    "partial_charge_B": -0.06000000000000002,
    "F_metal": 0.0,
    "F_P": 0.0,
    "F_hal": 0.0,
    "total_density": 48024.59375,
    "centroid": [
      1.5764182806015015,
      -0.33795830607414246,
      3.5985302925109863
    ],
    "dipole_rho": [
      -28302.0703125,
      5546.78369140625,
      -2506.788330078125
    ],
    "curv_rho": 112141744.0,
    "curv_rho_failed": false,
    "gpu_density_B_requested": "vector",
    "gpu_density_B_effective": "vector",
    "gpu_density_B_fallback_from_vector": false,
    "gpu_density_A_requested": null,
    "gpu_density_A_effective": null,
    "gpu_density_A_fallback_from_vector": false,
    "xtb_A_used": false,
    "xtb_A_success": false,
    "xtb_charge_length_mismatch": false
  },
  "A:32": {
    "id": "A:32",
    "chain": "A",
    "resseq": 32,
    "resname": "ASP",
    "sasa": 0.0,
    "partial_charge_B": -0.54,
    "F_metal": 0.0,
    "F_P": 0.0,
    "F_hal": 0.0,
    "total_density": 46366.23046875,
    "centroid": [
      1.5567976236343384,
      -0.36728760600090027,
      3.829998254776001
    ],
    "dipole_rho": [
      -26248.609375,
      4086.59912109375,
      -13210.97265625
    ],
    "curv_rho": 108309176.0,
    "curv_rho_failed": false,
    "gpu_density_B_requested": "vector",
    "gpu_density_B_effective": "vector",
    "gpu_density_B_fallback_from_vector": false,
    "gpu_density_A_requested": null,
    "gpu_density_A_effective": null,
    "gpu_density_A_fallback_from_vector": false,
    "xtb_A_used": false,
    "xtb_A_success": false,
    "xtb_charge_length_mismatch": false
  },
  "A:33": {
    "id": "A:33",
    "chain": "A",
    "resseq": 33,
    "resname": "LEU",
    "sasa": 0.6034809350967407,
    "partial_charge_B": -0.08535144611154118,
    "F_metal": 0.0,
    "F_P": 0.0,
    "F_hal": 0.0,
    "total_density": 49826.3984375,
    "centroid": [
      1.424894094467163,
      -0.12691187858581543,
      3.9583213329315186
    ],
    "dipole_rho": [
      -27364.333984375,
      -3186.990234375,
      -18531.849609375
    ],
    "curv_rho": 118633408.0,
    "curv_rho_failed": false,
    "gpu_density_B_requested": "vector",
    "gpu_density_B_effective": "vector",
    "gpu_density_B_fallback_from_vector": false,
    "gpu_density_A_requested": null,
    "gpu_density_A_effective": null,
    "gpu_density_A_fallback_from_vector": false,
    "xtb_A_used": false,
    "xtb_A_success": false,
    "xtb_charge_length_mismatch": false
  },
  "A:34": {
    "id": "A:34",
    "chain": "A",
    "resseq": 34,
    "resname": "ARG",
    "sasa": 2.925478458404541,
    "partial_charge_B": 1.2,
    "F_metal": 0.0,
    "F_P": 0.0,
    "F_hal": 0.0,
    "total_density": 41292.3984375,
    "centroid": [
      1.7234264612197876,
      -0.29671138525009155,
      4.001967906951904
    ],
    "dipole_rho": [
      -29031.962890625,
      4519.1708984375,
      -18148.951171875
    ],
    "curv_rho": 93324632.0,
    "curv_rho_failed": false,
    "gpu_density_B_requested": "vector",
    "gpu_density_B_effective": "vector",
    "gpu_density_B_fallback_from_vector": false,
    "gpu_density_A_requested": null,
    "gpu_density_A_effective": null,
    "gpu_density_A_fallback_from_vector": false,
    "xtb_A_used": false,
    "xtb_A_success": false,
    "xtb_charge_length_mismatch": false
  },
  "A:35": {
    "id": "A:35",
    "chain": "A",
    "resseq": 35,
    "resname": "GLY",
    "sasa": 0.31529858708381653,
    "partial_charge_B": -0.07324528195446489,
    "F_metal": 0.0,
    "F_P": 0.0,
    "F_hal": 0.0,
    "total_density": 36760.046875,
    "centroid": [
      1.8580838441848755,
      -0.2429160475730896,
      3.823770761489868
    ],
    "dipole_rho": [
      -24989.142578125,
      1100.3748779296875,
      -5159.39501953125
    ],
    "curv_rho": 86665472.0,
    "curv_rho_failed": false,
    "gpu_density_B_requested": "vector",
    "gpu_density_B_effective": "vector",
    "gpu_density_B_fallback_from_vector": false,
    "gpu_density_A_requested": null,
    "gpu_density_A_effective": null,
    "gpu_density_A_fallback_from_vector": false,
    "xtb_A_used": false,
    "xtb_A_success": false,
    "xtb_charge_length_mismatch": false
  },
  "A:36": {
    "id": "A:36",
    "chain": "A",
    "resseq": 36,
    "resname": "ARG",
    "sasa": 10.130439758300781,
    "partial_charge_B": 1.2,
    "F_metal": 0.0,
    "F_P": 0.0,
    "F_hal": 0.0,
    "total_density": 41691.23046875,
    "centroid": [
      1.7392619848251343,
      -0.45276328921318054,
      3.7973990440368652
    ],
    "dipole_rho": [
      -39641.2265625,
      3206.44384765625,
      -15584.6044921875
    ],
    "curv_rho": 92078976.0,
    "curv_rho_failed": false,
    "gpu_density_B_requested": "vector",
    "gpu_density_B_effective": "vector",
    "gpu_density_B_fallback_from_vector": false,
    "gpu_density_A_requested": null,
    "gpu_density_A_effective": null,
    "gpu_density_A_fallback_from_vector": false,
    "xtb_A_used": false,
    "xtb_A_success": false,
    "xtb_charge_length_mismatch": false
  },
  "A:37": {
    "id": "A:37",
    "chain": "A",
    "resseq": 37,
    "resname": "GLU",
    "sasa": 3.377372980117798,
    "partial_charge_B": -1.35,
    "F_metal": 0.0,
    "F_P": 0.0,
    "F_hal": 0.0,
    "total_density": 39484.5,
    "centroid": [
      1.7670621871948242,
      -0.6086636781692505,
      3.591522693634033
    ],
    "dipole_rho": [
      -27374.33203125,
      11304.5302734375,
      -2351.066162109375
    ],
    "curv_rho": 85647400.0,
    "curv_rho_failed": false,
    "gpu_density_B_requested": "vector",
    "gpu_density_B_effective": "vector",
    "gpu_density_B_fallback_from_vector": false,
    "gpu_density_A_requested": null,
    "gpu_density_A_effective": null,
    "gpu_density_A_fallback_from_vector": false,
    "xtb_A_used": false,
    "xtb_A_success": false,
    "xtb_charge_length_mismatch": false
  },
  "A:38": {
    "id": "A:38",
    "chain": "A",
    "resseq": 38,
    "resname": "VAL",
    "sasa": 0.0,
    "partial_charge_B": -0.06000000000000002,
    "F_metal": 0.0,
    "F_P": 0.0,
    "F_hal": 0.0,
    "total_density": 42630.96875,
    "centroid": [
      1.5458747148513794,
      -0.71468186378479,
      3.763373613357544
    ],
    "dipole_rho": [
      -23370.75390625,
      13014.7841796875,
      -7234.984375
    ],
    "curv_rho": 94042136.0,
    "curv_rho_failed": false,
    "gpu_density_B_requested": "vector",
    "gpu_density_B_effective": "vector",
    "gpu_density_B_fallback_from_vector": false,
    "gpu_density_A_requested": null,
    "gpu_density_A_effective": null,
    "gpu_density_A_fallback_from_vector": false,
    "xtb_A_used": false,
    "xtb_A_success": false,
    "xtb_charge_length_mismatch": false
  },
  "A:39": {
    "id": "A:39",
    "chain": "A",
    "resseq": 39,
    "resname": "GLU",
    "sasa": 4.571829319000244,
    "partial_charge_B": -1.35,
    "F_metal": 0.0,
    "F_P": 0.0,
    "F_hal": 0.0,
    "total_density": 38287.1328125,
    "centroid": [
      1.4675601720809937,
      -0.9880456328392029,
      3.805368423461914
    ],
    "dipole_rho": [
      -20517.88671875,
      20683.93359375,
      -2424.783447265625
    ],
    "curv_rho": 81825048.0,
    "curv_rho_failed": false,
    "gpu_density_B_requested": "vector",
    "gpu_density_B_effective": "vector",
    "gpu_density_B_fallback_from_vector": false,
    "gpu_density_A_requested": null,
    "gpu_density_A_effective": null,
    "gpu_density_A_fallback_from_vector": false,
    "xtb_A_used": false,
    "xtb_A_success": false,
    "xtb_charge_length_mismatch": false
  },
  "A:40": {
    "id": "A:40",
    "chain": "A",
    "resseq": 40,
    "resname": "VAL",
    "sasa": 0.0,
    "partial_charge_B": -0.06000000000000002,
    "F_metal": 0.0,
    "F_P": 0.0,
    "F_hal": 0.0,
    "total_density": 46303.34375,
    "centroid": [
      1.2570993900299072,
      -0.837371826171875,
      3.6713013648986816
    ],
    "dipole_rho": [
      -15016.2021484375,
      21591.23046875,
      133.6870880126953
    ],
    "curv_rho": 99960712.0,
    "curv_rho_failed": false,
    "gpu_density_B_requested": "vector",
    "gpu_density_B_effective": "vector",
    "gpu_density_B_fallback_from_vector": false,
    "gpu_density_A_requested": null,
    "gpu_density_A_effective": null,
    "gpu_density_A_fallback_from_vector": false,
    "xtb_A_used": false,
    "xtb_A_success": false,
    "xtb_charge_length_mismatch": false
  },
  "A:41": {
    "id": "A:41",
    "chain": "A",
    "resseq": 41,
    "resname": "LEU",
    "sasa": 0.0,
    "partial_charge_B": -0.06000000000000002,
    "F_metal": 0.0,
    "F_P": 0.0,
    "F_hal": 0.0,
    "total_density": 40844.51171875,
    "centroid": [
      1.1495383977890015,
      -1.0919681787490845,
      3.817805528640747
    ],
    "dipole_rho": [
      -8733.53125,
      21933.775390625,
      -3800.82958984375
    ],
    "curv_rho": 83992600.0,
    "curv_rho_failed": false,
    "gpu_density_B_requested": "vector",
    "gpu_density_B_effective": "vector",
    "gpu_density_B_fallback_from_vector": false,
    "gpu_density_A_requested": null,
    "gpu_density_A_effective": null,
    "gpu_density_A_fallback_from_vector": false,
    "xtb_A_used": false,
    "xtb_A_success": false,
    "xtb_charge_length_mismatch": false
  },
  "A:42": {
    "id": "A:42",
    "chain": "A",
    "resseq": 42,
    "resname": "GLY",
    "sasa": 0.0,
    "partial_charge_B": -0.06000000000000002,
    "F_metal": 0.0,
    "F_P": 0.0,
    "F_hal": 0.0,
    "total_density": 40618.0703125,
    "centroid": [
      0.930986225605011,
      -1.1007442474365234,
      3.631348133087158
    ],
    "dipole_rho": [
      -7903.8310546875,
      25601.80859375,
      3103.114501953125
    ],
    "curv_rho": 89360880.0,
    "curv_rho_failed": false,
    "gpu_density_B_requested": "vector",
    "gpu_density_B_effective": "vector",
    "gpu_density_B_fallback_from_vector": false,
    "gpu_density_A_requested": null,
    "gpu_density_A_effective": null,
    "gpu_density_A_fallback_from_vector": false,
    "xtb_A_used": false,
    "xtb_A_success": false,
    "xtb_charge_length_mismatch": false
  },
  "A:43": {
    "id": "A:43",
    "chain": "A",
    "resseq": 43,
    "resname": "GLU",
    "sasa": 6.747389793395996,
    "partial_charge_B": -1.35,
    "F_metal": 0.0,
    "F_P": 0.0,
    "F_hal": 0.0,
    "total_density": 36434.10546875,
    "centroid": [
      0.8830973505973816,
      -1.2324590682983398,
      3.8507823944091797
    ],
    "dipole_rho": [
      -1272.054443359375,
      26914.96875,
      3088.568603515625
    ],
    "curv_rho": 78715056.0,
    "curv_rho_failed": false,
    "gpu_density_B_requested": "vector",
    "gpu_density_B_effective": "vector",
    "gpu_density_B_fallback_from_vector": false,
    "gpu_density_A_requested": null,
    "gpu_density_A_effective": null,
    "gpu_density_A_fallback_from_vector": false,
    "xtb_A_used": false,
    "xtb_A_success": false,
    "xtb_charge_length_mismatch": false
  },
  "A:44": {
    "id": "A:44",
    "chain": "A",
    "resseq": 44,
    "resname": "VAL",
    "sasa": 0.472947895526886,
    "partial_charge_B": -0.07986792355767564,
    "F_metal": 0.0,
    "F_P": 0.0,
    "F_hal": 0.0,
    "total_density": 42036.48828125,
    "centroid": [
      0.7469953298568726,
      -1.0938881635665894,
      3.9849586486816406
    ],
    "dipole_rho": [
      2320.21875,
      24445.31640625,
      -4993.8515625
    ],
    "curv_rho": 86681728.0,
    "curv_rho_failed": false,
    "gpu_density_B_requested": "vector",
    "gpu_density_B_effective": "vector",
    "gpu_density_B_fallback_from_vector": false,
    "gpu_density_A_requested": null,
    "gpu_density_A_effective": null,
    "gpu_density_A_fallback_from_vector": false,
    "xtb_A_used": false,
    "xtb_A_success": false,
    "xtb_charge_length_mismatch": false
  },
  "A:52": {
    "id": "A:52",
    "chain": "A",
    "resseq": 52,
    "resname": "LEU",
    "sasa": 1.1079586744308472,
    "partial_charge_B": -0.10654389723868497,
    "F_metal": 0.0,
    "F_P": 0.0,
    "F_hal": 0.0,
    "total_density": 36951.0703125,
    "centroid": [
      0.4532840847969055,
      -1.1559761762619019,
      3.817324638366699
    ],
    "dipole_rho": [
      4789.75,
      20769.587890625,
      1859.539306640625
    ],
    "curv_rho": 81578800.0,
    "curv_rho_failed": false,
    "gpu_density_B_requested": "vector",
    "gpu_density_B_effective": "vector",
    "gpu_density_B_fallback_from_vector": false,
    "gpu_density_A_requested": null,
    "gpu_density_A_effective": null,
    "gpu_density_A_fallback_from_vector": false,
    "xtb_A_used": false,
    "xtb_A_success": false,
    "xtb_charge_length_mismatch": false
  },
  "A:53": {
    "id": "A:53",
    "chain": "A",
    "resseq": 53,
    "resname": "ARG",
    "sasa": 0.19359277188777924,
    "partial_charge_B": -0.06813257957073686,
    "F_metal": 0.0,
    "F_P": 0.0,
    "F_hal": 0.0,
    "total_density": 40072.71875,
    "centroid": [
      0.6015787720680237,
      -1.0758371353149414,
      3.6289255619049072
    ],
    "dipole_rho": [
      2631.926513671875,
      22555.447265625,
      4331.2744140625
    ],
    "curv_rho": 89760544.0,
    "curv_rho_failed": false,
    "gpu_density_B_requested": "vector",
    "gpu_density_B_effective": "vector",
    "gpu_density_B_fallback_from_vector": false,
    "gpu_density_A_requested": null,
    "gpu_density_A_effective": null,
    "gpu_density_A_fallback_from_vector": false,
    "xtb_A_used": false,
    "xtb_A_success": false,
    "xtb_charge_length_mismatch": false
  },
  "A:54": {
    "id": "A:54",
    "chain": "A",
    "resseq": 54,
    "resname": "GLN",
    "sasa": 0.0,
    "partial_charge_B": -0.12000000000000004,
    "F_metal": 0.0,
    "F_P": 0.0,
    "F_hal": 0.0,
    "total_density": 51306.8515625,
    "centroid": [
      0.8534930348396301,
      -0.8642784953117371,
      3.7343742847442627
    ],
    "dipole_rho": [
      -3331.87646484375,
      22650.228515625,
      3895.129638671875
    ],
    "curv_rho": 103179728.0,
    "curv_rho_failed": false,
    "gpu_density_B_requested": "vector",
    "gpu_density_B_effective": "vector",
    "gpu_density_B_fallback_from_vector": false,
    "gpu_density_A_requested": null,
    "gpu_density_A_effective": null,
    "gpu_density_A_fallback_from_vector": false,
    "xtb_A_used": false,
    "xtb_A_success": false,
    "xtb_charge_length_mismatch": false
  },
  "A:55": {
    "id": "A:55",
    "chain": "A",
    "resseq": 55,
    "resname": "TYR",
    "sasa": 2.33320951461792,
    "partial_charge_B": -0.75,
    "F_metal": 0.0,
    "F_P": 0.0,
    "F_hal": 0.0,
    "total_density": 54180.6015625,
    "centroid": [
      0.6957045197486877,
      -0.6606747508049011,
      3.463895559310913
    ],
    "dipole_rho": [
      8470.93359375,
      31302.849609375,
      12626.0810546875
    ],
    "curv_rho": 122235736.0,
    "curv_rho_failed": false,
    "gpu_density_B_requested": "vector",
    "gpu_density_B_effective": "vector",
    "gpu_density_B_fallback_from_vector": false,
    "gpu_density_A_requested": null,
    "gpu_density_A_effective": null,
    "gpu_density_A_fallback_from_vector": false,
    "xtb_A_used": false,
    "xtb_A_success": false,
    "xtb_charge_length_mismatch": false
  },
  "A:56": {
    "id": "A:56",
    "chain": "A",
    "resseq": 56,
    "resname": "PHE",
    "sasa": 0.0,
    "partial_charge_B": -0.06000000000000002,
    "F_metal": 0.0,
    "F_P": 0.0,
    "F_hal": 0.0,
    "total_density": 60592.07421875,
    "centroid": [
      0.9018972516059875,
      -0.5199758410453796,
      3.4690234661102295
    ],
    "dipole_rho": [
      -4034.500244140625,
      17904.765625,
      6404.87841796875
    ],
    "curv_rho": 125147552.0,
    "curv_rho_failed": false,
    "gpu_density_B_requested": "vector",
    "gpu_density_B_effective": "vector",
    "gpu_density_B_fallback_from_vector": false,
    "gpu_density_A_requested": null,
    "gpu_density_A_effective": null,
    "gpu_density_A_fallback_from_vector": false,
    "xtb_A_used": false,
    "xtb_A_success": false,
    "xtb_charge_length_mismatch": false
  },
  "A:57": {
    "id": "A:57",
    "chain": "A",
    "resseq": 57,
    "resname": "PHE",
    "sasa": 0.0,
    "partial_charge_B": -0.06000000000000002,
    "F_metal": 0.0,
    "F_P": 0.0,
    "F_hal": 0.0,
    "total_density": 61368.38671875,
    "centroid": [
      0.7113005518913269,
      -0.16721013188362122,
      3.1723010540008545
    ],
    "dipole_rho": [
      10046.599609375,
      11509.857421875,
      12483.5234375
    ],
    "curv_rho": 136365600.0,
    "curv_rho_failed": false,
    "gpu_density_B_requested": "vector",
    "gpu_density_B_effective": "vector",
    "gpu_density_B_fallback_from_vector": false,
    "gpu_density_A_requested": null,
    "gpu_density_A_effective": null,
    "gpu_density_A_fallback_from_vector": false,
    "xtb_A_used": false,
    "xtb_A_success": false,
    "xtb_charge_length_mismatch": false
  },
  "A:58": {
    "id": "A:58",
    "chain": "A",
    "resseq": 58,
    "resname": "GLU",
    "sasa": 0.0,
    "partial_charge_B": -0.54,
    "F_metal": 0.0,
    "F_P": 0.0,
    "F_hal": 0.0,
    "total_density": 61047.1328125,
    "centroid": [
      0.9729686975479126,
      -0.15991216897964478,
      3.0782487392425537
    ],
    "dipole_rho": [
      -5400.5146484375,
      14879.158203125,
      11719.3056640625
    ],
    "curv_rho": 136762112.0,
    "curv_rho_failed": false,
    "gpu_density_B_requested": "vector",
    "gpu_density_B_effective": "vector",
    "gpu_density_B_fallback_from_vector": false,
    "gpu_density_A_requested": null,
    "gpu_density_A_effective": null,
    "gpu_density_A_fallback_from_vector": false,
    "xtb_A_used": false,
    "xtb_A_success": false,
    "xtb_charge_length_mismatch": false
  },
  "A:59": {
    "id": "A:59",
    "chain": "A",
    "resseq": 59,
    "resname": "THR",
    "sasa": 0.0,
    "partial_charge_B": -0.3,
    "F_metal": 0.0,
    "F_P": 0.0,
    "F_hal": 0.0,
    "total_density": 64145.15625,
    "centroid": [
      0.9086343050003052,
      0.13685527443885803,
      2.9162449836730957
    ],
    "dipole_rho": [
      -4648.31787109375,
      4688.888671875,
      15136.5625
    ],
    "curv_rho": 144287328.0,
    "curv_rho_failed": false,
    "gpu_density_B_requested": "vector",
    "gpu_density_B_effective": "vector",
    "gpu_density_B_fallback_from_vector": false,
    "gpu_density_A_requested": null,
    "gpu_density_A_effective": null,
    "gpu_density_A_fallback_from_vector": false,
    "xtb_A_used": false,
    "xtb_A_success": false,
    "xtb_charge_length_mismatch": false
  },
  "A:60": {
    "id": "A:60",
    "chain": "A",
    "resseq": 60,
    "resname": "ARG",
    "sasa": 0.0,
    "partial_charge_B": 0.4799999999999999,
    "F_metal": 0.0,
    "F_P": 0.0,
    "F_hal": 0.0,
    "total_density": 66896.9140625,
    "centroid": [
      1.1237456798553467,
      0.16595281660556793,
      2.733734369277954
    ],
    "dipole_rho": [
      -11649.1640625,
      21802.8046875,
      18114.93359375
    ],
    "curv_rho": 142825552.0,
    "curv_rho_failed": false,
    "gpu_density_B_requested": "vector",
    "gpu_density_B_effective": "vector",
    "gpu_density_B_fallback_from_vector": false,
    "gpu_density_A_requested": null,
    "gpu_density_A_effective": null,
    "gpu_density_A_fallback_from_vector": false,
    "xtb_A_used": false,
    "xtb_A_success": false,
    "xtb_charge_length_mismatch": false
  },
  "A:61": {
    "id": "A:61",
    "chain": "A",
    "resseq": 61,
    "resname": "CYS",
    "sasa": 0.0,
    "partial_charge_B": -0.21000000000000002,
    "F_metal": 0.0,
    "F_P": 0.0,
    "F_hal": 0.0,
    "total_density": 55890.51953125,
    "centroid": [
      1.221641182899475,
      0.4176357388496399,
      2.4444897174835205
    ],
    "dipole_rho": [
      -7800.00732421875,
      6939.8740234375,
      18914.6328125
    ],
    "curv_rho": 121510264.0,
    "curv_rho_failed": false,
    "gpu_density_B_requested": "vector",
    "gpu_density_B_effective": "vector",
    "gpu_density_B_fallback_from_vector": false,
    "gpu_density_A_requested": null,
    "gpu_density_A_effective": null,
    "gpu_density_A_fallback_from_vector": false,
    "xtb_A_used": false,
    "xtb_A_success": false,
    "xtb_charge_length_mismatch": false
  },
  "A:62": {
    "id": "A:62",
    "chain": "A",
    "resseq": 62,
    "resname": "LYS",
    "sasa": 0.0,
    "partial_charge_B": 0.11999999999999997,
    "F_metal": 0.0,
    "F_P": 0.0,
    "F_hal": 0.0,
    "total_density": 49804.140625,
    "centroid": [
      1.1405045986175537,
      0.574433445930481,
      2.1205949783325195
    ],
    "dipole_rho": [
      -590.7788696289062,
      11219.2177734375,
      25288.07421875
    ],
    "curv_rho": 108533952.0,
    "curv_rho_failed": false,
    "gpu_density_B_requested": "vector",
    "gpu_density_B_effective": "vector",
    "gpu_density_B_fallback_from_vector": false,
    "gpu_density_A_requested": null,
    "gpu_density_A_effective": null,
    "gpu_density_A_fallback_from_vector": false,
    "xtb_A_used": false,
    "xtb_A_success": false,
    "xtb_charge_length_mismatch": false
  },
  "A:63": {
    "id": "A:63",
    "chain": "A",
    "resseq": 63,
    "resname": "ALA",
    "sasa": 0.6130437850952148,
    "partial_charge_B": -0.08575316895365583,
    "F_metal": 0.0,
    "F_P": 0.0,
    "F_hal": 0.0,
    "total_density": 38753.07421875,
    "centroid": [
      1.2218458652496338,
      0.3669053912162781,
      1.9844532012939453
    ],
    "dipole_rho": [
      -7976.71142578125,
      10114.759765625,
      19401.84375
    ],
    "curv_rho": 87550000.0,
    "curv_rho_failed": false,
    "gpu_density_B_requested": "vector",
    "gpu_density_B_effective": "vector",
    "gpu_density_B_fallback_from_vector": false,
    "gpu_density_A_requested": null,
    "gpu_density_A_effective": null,
    "gpu_density_A_fallback_from_vector": false,
    "xtb_A_used": false,
    "xtb_A_success": false,
    "xtb_charge_length_mismatch": false
  },
  "A:64": {
    "id": "A:64",
    "chain": "A",
    "resseq": 64,
    "resname": "ASP",
    "sasa": 1.5134332180023193,
    "partial_charge_B": -1.1121961804328822,
    "F_metal": 0.0,
    "F_P": 0.0,
    "F_hal": 0.0,
    "total_density": 36781.578125,
    "centroid": [
      1.3920220136642456,
      0.5443435907363892,
      1.800144076347351
    ],
    "dipole_rho": [
      -8566.080078125,
      8544.58203125,
      22663.666015625
    ],
    "curv_rho": 75663976.0,
    "curv_rho_failed": false,
    "gpu_density_B_requested": "vector",
    "gpu_density_B_effective": "vector",
    "gpu_density_B_fallback_from_vector": false,
    "gpu_density_A_requested": null,
    "gpu_density_A_effective": null,
    "gpu_density_A_fallback_from_vector": false,
    "xtb_A_used": false,
    "xtb_A_success": false,
    "xtb_charge_length_mismatch": false
  },
  "A:65": {
    "id": "A:65",
    "chain": "A",
    "resseq": 65,
    "resname": "ASN",
    "sasa": 1.8358086347579956,
    "partial_charge_B": -0.2742398474202293,
    "F_metal": 0.0,
    "F_P": 0.0,
    "F_hal": 0.0,
    "total_density": 29183.154296875,
    "centroid": [
      1.218330979347229,
      0.483153760433197,
      1.5685774087905884
    ],
    "dipole_rho": [
      -660.098876953125,
      9893.1982421875,
      20744.912109375
    ],
    "curv_rho": 57866036.0,
    "curv_rho_failed": false,
    "gpu_density_B_requested": "vector",
    "gpu_density_B_effective": "vector",
    "gpu_density_B_fallback_from_vector": false,
    "gpu_density_A_requested": null,
    "gpu_density_A_effective": null,
    "gpu_density_A_fallback_from_vector": false,
    "xtb_A_used": false,
    "xtb_A_success": false,
    "xtb_charge_length_mismatch": false
  },
  "A:66": {
    "id": "A:66",
    "chain": "A",
    "resseq": 66,
    "resname": "ALA",
    "sasa": 7.313124656677246,
    "partial_charge_B": -0.15000000000000005,
    "F_metal": 0.0,
    "F_P": 0.0,
    "F_hal": 0.0,
    "total_density": 20827.232421875,
    "centroid": [
      1.2705276012420654,
      0.5296744108200073,
      1.2572498321533203
    ],
    "dipole_rho": [
      -3553.379638671875,
      7209.021484375,
      15323.216796875
    ],
    "curv_rho": 39461152.0,
    "curv_rho_failed": false,
    "gpu_density_B_requested": "vector",
    "gpu_density_B_effective": "vector",
    "gpu_density_B_fallback_from_vector": false,
    "gpu_density_A_requested": null,
    "gpu_density_A_effective": null,
    "gpu_density_A_fallback_from_vector": false,
    "xtb_A_used": false,
    "xtb_A_success": false,
    "xtb_charge_length_mismatch": false
  },
  "A:67": {
    "id": "A:67",
    "chain": "A",
    "resseq": 67,
    "resname": "GLU",
    "sasa": 11.964630126953125,
    "partial_charge_B": -1.35,
    "F_metal": 0.0,
    "F_P": 0.0,
    "F_hal": 0.0,
    "total_density": 21199.5625,
    "centroid": [
      1.1017966270446777,
      0.6964402198791504,
      1.1619099378585815
    ],
    "dipole_rho": [
      2675.55078125,
      8340.5244140625,
      17600.0859375
    ],
    "curv_rho": 36346396.0,
    "curv_rho_failed": false,
    "gpu_density_B_requested": "vector",
    "gpu_density_B_effective": "vector",
    "gpu_density_B_fallback_from_vector": false,
    "gpu_density_A_requested": null,
    "gpu_density_A_effective": null,
    "gpu_density_A_fallback_from_vector": false,
    "xtb_A_used": false,
    "xtb_A_success": false,
    "xtb_charge_length_mismatch": false
  },
  "A:68": {
    "id": "A:68",
    "chain": "A",
    "resseq": 68,
    "resname": "GLU",
    "sasa": 0.31529858708381653,
    "partial_charge_B": -0.07324528195446489,
    "F_metal": 0.0,
    "F_P": 0.0,
    "F_hal": 0.0,
    "total_density": 25982.447265625,
    "centroid": [
      1.072366714477539,
      0.7138590216636658,
      1.3584861755371094
    ],
    "dipole_rho": [
      -558.4461669921875,
      3914.491455078125,
      18409.2421875
    ],
    "curv_rho": 50985712.0,
    "curv_rho_failed": false,
    "gpu_density_B_requested": "vector",
    "gpu_density_B_effective": "vector",
    "gpu_density_B_fallback_from_vector": false,
    "gpu_density_A_requested": null,
    "gpu_density_A_effective": null,
    "gpu_density_A_fallback_from_vector": false,
    "xtb_A_used": false,
    "xtb_A_success": false,
    "xtb_charge_length_mismatch": false
  },
  "A:69": {
    "id": "A:69",
    "chain": "A",
    "resseq": 69,
    "resname": "GLY",
    "sasa": 0.0,
    "partial_charge_B": -0.06000000000000002,
    "F_metal": 0.0,
    "F_P": 0.0,
    "F_hal": 0.0,
    "total_density": 31305.22265625,
    "centroid": [
      1.1856321096420288,
      0.8891561031341553,
      1.5100916624069214
    ],
    "dipole_rho": [
      -3170.21337890625,
      4792.23779296875,
      21633.998046875
    ],
    "curv_rho": 64732908.0,
    "curv_rho_failed": false,
    "gpu_density_B_requested": "vector",
    "gpu_density_B_effective": "vector",
    "gpu_density_B_fallback_from_vector": false,
    "gpu_density_A_requested": null,
    "gpu_density_A_effective": null,
    "gpu_density_A_fallback_from_vector": false,
    "xtb_A_used": false,
    "xtb_A_success": false,
    "xtb_charge_length_mismatch": false
  },
  "A:70": {
    "id": "A:70",
    "chain": "A",
    "resseq": 70,
    "resname": "GLY",
    "sasa": 0.031651873141527176,
    "partial_charge_B": -0.061329653862467325,
    "F_metal": 0.0,
    "F_P": 0.0,
    "F_hal": 0.0,
    "total_density": 33703.5078125,
    "centroid": [
      1.242119550704956,
      1.0516210794448853,
      1.543501853942871
    ],
    "dipole_rho": [
      -4551.84716796875,
      2355.741943359375,
      18579.962890625
    ],
    "curv_rho": 68721904.0,
    "curv_rho_failed": false,
    "gpu_density_B_requested": "vector",
    "gpu_density_B_effective": "vector",
    "gpu_density_B_fallback_from_vector": false,
    "gpu_density_A_requested": null,
    "gpu_density_A_effective": null,
    "gpu_density_A_fallback_from_vector": false,
    "xtb_A_used": false,
    "xtb_A_success": false,
    "xtb_charge_length_mismatch": false
  },
  "A:71": {
    "id": "A:71",
    "chain": "A",
    "resseq": 71,
    "resname": "PRO",
    "sasa": 0.0,
    "partial_charge_B": -0.06000000000000002,
    "F_metal": 0.0,
    "F_P": 0.0,
    "F_hal": 0.0,
    "total_density": 41048.89453125,
    "centroid": [
      1.176330327987671,
      1.1442618370056152,
      1.7630411386489868
    ],
    "dipole_rho": [
      -4359.3193359375,
      -691.1908569335938,
      20414.125
    ],
    "curv_rho": 82818048.0,
    "curv_rho_failed": false,
    "gpu_density_B_requested": "vector",
    "gpu_density_B_effective": "vector",
    "gpu_density_B_fallback_from_vector": false,
    "gpu_density_A_requested": null,
    "gpu_density_A_effective": null,
    "gpu_density_A_fallback_from_vector": false,
    "xtb_A_used": false,
    "xtb_A_success": false,
    "xtb_charge_length_mismatch": false
  },
  "A:72": {
    "id": "A:72",
    "chain": "A",
    "resseq": 72,
    "resname": "GLY",
    "sasa": 0.0,
    "partial_charge_B": -0.06000000000000002,
    "F_metal": 0.0,
    "F_P": 0.0,
    "F_hal": 0.0,
    "total_density": 47488.91015625,
    "centroid": [
      1.1580479145050049,
      0.9204345345497131,
      2.023644208908081
    ],
    "dipole_rho": [
      -4439.123046875,
      628.4859008789062,
      18719.849609375
    ],
    "curv_rho": 102296896.0,
    "curv_rho_failed": false,
    "gpu_density_B_requested": "vector",
    "gpu_density_B_effective": "vector",
    "gpu_density_B_fallback_from_vector": false,
    "gpu_density_A_requested": null,
    "gpu_density_A_effective": null,
    "gpu_density_A_fallback_from_vector": false,
    "xtb_A_used": false,
    "xtb_A_success": false,
    "xtb_charge_length_mismatch": false
  },
  "A:73": {
    "id": "A:73",
    "chain": "A",
    "resseq": 73,
    "resname": "ALA",
    "sasa": 0.0,
    "partial_charge_B": -0.06000000000000002,
    "F_metal": 0.0,
    "F_P": 0.0,
    "F_hal": 0.0,
    "total_density": 45995.4609375,
    "centroid": [
      1.265543818473816,
      0.7771140336990356,
      1.9973498582839966
    ],
    "dipole_rho": [
      -10127.09765625,
      4533.037109375,
      17371.09765625
    ],
    "curv_rho": 98484920.0,
    "curv_rho_failed": false,
    "gpu_density_B_requested": "vector",
    "gpu_density_B_effective": "vector",
    "gpu_density_B_fallback_from_vector": false,
    "gpu_density_A_requested": null,
    "gpu_density_A_effective": null,
    "gpu_density_A_fallback_from_vector": false,
    "xtb_A_used": false,
    "xtb_A_success": false,
    "xtb_charge_length_mismatch": false
  },
  "A:74": {
    "id": "A:74",
    "chain": "A",
    "resseq": 74,
    "resname": "GLY",
    "sasa": 0.0,
    "partial_charge_B": -0.06000000000000002,
    "F_metal": 0.0,
    "F_P": 0.0,
    "F_hal": 0.0,
    "total_density": 49076.7890625,
    "centroid": [
      1.3365339040756226,
      0.6562048196792603,
      2.1936471462249756
    ],
    "dipole_rho": [
      -17446.376953125,
      6866.07568359375,
      15889.6865234375
    ],
    "curv_rho": 108876704.0,
    "curv_rho_failed": false,
    "gpu_density_B_requested": "vector",
    "gpu_density_B_effective": "vector",
    "gpu_density_B_fallback_from_vector": false,
    "gpu_density_A_requested": null,
    "gpu_density_A_effective": null,
    "gpu_density_A_fallback_from_vector": false,
    "xtb_A_used": false,
    "xtb_A_success": false,
    "xtb_charge_length_mismatch": false
  },
  "A:75": {
    "id": "A:75",
    "chain": "A",
    "resseq": 75,
    "resname": "GLY",
    "sasa": 0.6328039765357971,
    "partial_charge_B": -0.08658326879496954,
    "F_metal": 0.0,
    "F_P": 0.0,
    "F_hal": 0.0,
    "total_density": 45142.296875,
    "centroid": [
      1.5071450471878052,
      0.7622384428977966,
      2.129882574081421
    ],
    "dipole_rho": [
      -21579.361328125,
      1819.8441162109375,
      16082.2978515625
    ],
    "curv_rho": 99655792.0,
    "curv_rho_failed": false,
    "gpu_density_B_requested": "vector",
    "gpu_density_B_effective": "vector",
    "gpu_density_B_fallback_from_vector": false,
    "gpu_density_A_requested": null,
    "gpu_density_A_effective": null,
    "gpu_density_A_fallback_from_vector": false,
    "xtb_A_used": false,
    "xtb_A_success": false,
    "xtb_charge_length_mismatch": false
  },
  "A:76": {
    "id": "A:76",
    "chain": "A",
    "resseq": 76,
    "resname": "GLY",
    "sasa": 0.0,
    "partial_charge_B": -0.06000000000000002,
    "F_metal": 0.0,
    "F_P": 0.0,
    "F_hal": 0.0,
    "total_density": 44355.18359375,
    "centroid": [
      1.5003141164779663,
      1.0058984756469727,
      2.0680224895477295
    ],
    "dipole_rho": [
      -15012.4970703125,
      750.6393432617188,
      16780.568359375
    ],
    "curv_rho": 96198280.0,
    "curv_rho_failed": false,
    "gpu_density_B_requested": "vector",
    "gpu_density_B_effective": "vector",
    "gpu_density_B_fallback_from_vector": false,
    "gpu_density_A_requested": null,
    "gpu_density_A_effective": null,
    "gpu_density_A_fallback_from_vector": false,
    "xtb_A_used": false,
    "xtb_A_success": false,
    "xtb_charge_length_mismatch": false
  },
  "A:77": {
    "id": "A:77",
    "chain": "A",
    "resseq": 77,
    "resname": "GLY",
    "sasa": 0.0,
    "partial_charge_B": -0.06000000000000002,
    "F_metal": 0.0,
    "F_P": 0.0,
    "F_hal": 0.0,
    "total_density": 47173.171875,
    "centroid": [
      1.334167242050171,
      1.1820026636123657,
      2.0035245418548584
    ],
    "dipole_rho": [
      -16587.630859375,
      -3575.601318359375,
      18599.18359375
    ],
    "curv_rho": 95998656.0,
    "curv_rho_failed": false,
    "gpu_density_B_requested": "vector",
    "gpu_density_B_effective": "vector",
    "gpu_density_B_fallback_from_vector": false,
    "gpu_density_A_requested": null,
    "gpu_density_A_effective": null,
    "gpu_density_A_fallback_from_vector": false,
    "xtb_A_used": false,
    "xtb_A_success": false,
    "xtb_charge_length_mismatch": false
  },
  "A:78": {
    "id": "A:78",
    "chain": "A",
    "resseq": 78,
    "resname": "CYS",
    "sasa": 0.0,
    "partial_charge_B": -0.21000000000000002,
    "F_metal": 0.0,
    "F_P": 0.0,
    "F_hal": 0.0,
    "total_density": 48976.7265625,
    "centroid": [
      1.24301016330719,
      1.2998203039169312,
      2.07753849029541
    ],
    "dipole_rho": [
      -9541.8017578125,
      -5393.7919921875,
      13002.748046875
    ],
    "curv_rho": 98915464.0,
    "curv_rho_failed": false,
    "gpu_density_B_requested": "vector",
    "gpu_density_B_effective": "vector",
    "gpu_density_B_fallback_from_vector": false,
    "gpu_density_A_requested": null,
    "gpu_density_A_effective": null,
    "gpu_density_A_fallback_from_vector": false,
    "xtb_A_used": false,
    "xtb_A_success": false,
    "xtb_charge_length_mismatch": false
  },
  "A:79": {
    "id": "A:79",
    "chain": "A",
    "resseq": 79,
    "resname": "ARG",
    "sasa": 0.0,
    "partial_charge_B": 0.4799999999999999,
    "F_metal": 0.0,
    "F_P": 0.0,
    "F_hal": 0.0,
    "total_density": 51184.62109375,
    "centroid": [
      0.9985793828964233,
      1.2027429342269897,
      1.9895684719085693
    ],
    "dipole_rho": [
      3191.010009765625,
      -5130.69287109375,
      21778.396484375
    ],
    "curv_rho": 96638352.0,
    "curv_rho_failed": false,
    "gpu_density_B_requested": "vector",
    "gpu_density_B_effective": "vector",
    "gpu_density_B_fallback_from_vector": false,
    "gpu_density_A_requested": null,
    "gpu_density_A_effective": null,
    "gpu_density_A_fallback_from_vector": false,
    "xtb_A_used": false,
    "xtb_A_success": false,
    "xtb_charge_length_mismatch": false
  },
  "A:80": {
    "id": "A:80",
    "chain": "A",
    "resseq": 80,
    "resname": "GLY",
    "sasa": 0.0,
    "partial_charge_B": -0.06000000000000002,
    "F_metal": 0.0,
    "F_P": 0.0,
    "F_hal": 0.0,
    "total_density": 47451.203125,
    "centroid": [
      1.0616918802261353,
      1.5104260444641113,
      2.0089492797851562
    ],
    "dipole_rho": [
      45.87799072265625,
      -15592.4228515625,
      17125.0859375
    ],
    "curv_rho": 91458320.0,
    "curv_rho_failed": false,
    "gpu_density_B_requested": "vector",
    "gpu_density_B_effective": "vector",
    "gpu_density_B_fallback_from_vector": false,
    "gpu_density_A_requested": null,
    "gpu_density_A_effective": null,
    "gpu_density_A_fallback_from_vector": false,
    "xtb_A_used": false,
    "xtb_A_success": false,
    "xtb_charge_length_mismatch": false
  },
  "A:81": {
    "id": "A:81",
    "chain": "A",
    "resseq": 81,
    "resname": "VAL",
    "sasa": 0.0,
    "partial_charge_B": -0.06000000000000002,
    "F_metal": 0.0,
    "F_P": 0.0,
    "F_hal": 0.0,
    "total_density": 45008.4140625,
    "centroid": [
      1.2269248962402344,
      1.626897931098938,
      2.0377252101898193
    ],
    "dipole_rho": [
      -7385.408203125,
      -13581.0693359375,
      11815.845703125
    ],
    "curv_rho": 87819112.0,
    "curv_rho_failed": false,
    "gpu_density_B_requested": "vector",
    "gpu_density_B_effective": "vector",
    "gpu_density_B_fallback_from_vector": false,
    "gpu_density_A_requested": null,
    "gpu_density_A_effective": null,
    "gpu_density_A_fallback_from_vector": false,
    "xtb_A_used": false,
    "xtb_A_success": false,
    "xtb_charge_length_mismatch": false
  },
  "A:82": {
    "id": "A:82",
    "chain": "A",
    "resseq": 82,
    "resname": "ASP",
    "sasa": 0.0,
    "partial_charge_B": -0.54,
    "F_metal": 0.0,
    "F_P": 0.0,
    "F_hal": 0.0,
    "total_density": 38985.484375,
    "centroid": [
      1.3045454025268555,
      1.8637871742248535,
      1.9433916807174683
    ],
    "dipole_rho": [
      -7569.69873046875,
      -19944.009765625,
      12441.8955078125
    ],
    "curv_rho": 75697168.0,
    "curv_rho_failed": false,
    "gpu_density_B_requested": "vector",
    "gpu_density_B_effective": "vector",
    "gpu_density_B_fallback_from_vector": false,
    "gpu_density_A_requested": null,
    "gpu_density_A_effective": null,
    "gpu_density_A_fallback_from_vector": false,
    "xtb_A_used": false,
    "xtb_A_success": false,
    "xtb_charge_length_mismatch": false
  },
  "A:83": {
    "id": "A:83",
    "chain": "A",
    "resseq": 83,
    "resname": "ARG",
    "sasa": 3.298185348510742,
    "partial_charge_B": 1.2,
    "F_metal": 0.0,
    "F_P": 0.0,
    "F_hal": 0.0,
    "total_density": 35785.390625,
    "centroid": [
      1.4954925775527954,
      1.7346504926681519,
      1.7179104089736938
    ],
    "dipole_rho": [
      -12030.0078125,
      -10989.50390625,
      15889.4072265625
    ],
    "curv_rho": 67018344.0,
    "curv_rho_failed": false,
    "gpu_density_B_requested": "vector",
    "gpu_density_B_effective": "vector",
    "gpu_density_B_fallback_from_vector": false,
    "gpu_density_A_requested": null,
    "gpu_density_A_effective": null,
    "gpu_density_A_fallback_from_vector": false,
    "xtb_A_used": false,
    "xtb_A_success": false,
    "xtb_charge_length_mismatch": false
  },
  "A:84": {
    "id": "A:84",
    "chain": "A",
    "resseq": 84,
    "resname": "ARG",
    "sasa": 3.476438522338867,
    "partial_charge_B": 1.2,
    "F_metal": 0.0,
    "F_P": 0.0,
    "F_hal": 0.0,
    "total_density": 31598.919921875,
    "centroid": [
      1.4510388374328613,
      2.112266778945923,
      1.8013367652893066
    ],
    "dipole_rho": [
      -6317.6943359375,
      -18091.1484375,
      12755.63671875
    ],
    "curv_rho": 58600180.0,
    "curv_rho_failed": false,
    "gpu_density_B_requested": "vector",
    "gpu_density_B_effective": "vector",
    "gpu_density_B_fallback_from_vector": false,
    "gpu_density_A_requested": null,
    "gpu_density_A_effective": null,
    "gpu_density_A_fallback_from_vector": false,
    "xtb_A_used": false,
    "xtb_A_success": false,
    "xtb_charge_length_mismatch": false
  },
  "A:85": {
    "id": "A:85",
    "chain": "A",
    "resseq": 85,
    "resname": "HIS",
    "sasa": 2.354151487350464,
    "partial_charge_B": 0.7499999999999999,
    "F_metal": 0.0,
    "F_P": 0.0,
    "F_hal": 0.0,
    "total_density": 34616.73828125,
    "centroid": [
      1.5144785642623901,
      2.0681498050689697,
      2.0150911808013916
    ],
    "dipole_rho": [
      -10675.1669921875,
      -20801.55859375,
      7467.2099609375
    ],
    "curv_rho": 64768320.0,
    "curv_rho_failed": false,
    "gpu_density_B_requested": "vector",
    "gpu_density_B_effective": "vector",
    "gpu_density_B_fallback_from_vector": false,
    "gpu_density_A_requested": null,
    "gpu_density_A_effective": null,
    "gpu_density_A_fallback_from_vector": false,
    "xtb_A_used": false,
    "xtb_A_success": false,
    "xtb_charge_length_mismatch": false
  },
  "A:86": {
    "id": "A:86",
    "chain": "A",
    "resseq": 86,
    "resname": "TRP",
    "sasa": 0.0,
    "partial_charge_B": 0.11999999999999997,
    "F_metal": 0.0,
    "F_P": 0.0,
    "F_hal": 0.0,
    "total_density": 42399.77734375,
    "centroid": [
      1.5183414220809937,
      1.84766685962677,
      2.262380838394165
    ],
    "dipole_rho": [
      -15364.5283203125,
      -17109.099609375,
      6218.93603515625
    ],
    "curv_rho": 77827864.0,
    "curv_rho_failed": false,
    "gpu_density_B_requested": "vector",
    "gpu_density_B_effective": "vector",
    "gpu_density_B_fallback_from_vector": false,
    "gpu_density_A_requested": null,
    "gpu_density_A_effective": null,
    "gpu_density_A_fallback_from_vector": false,
    "xtb_A_used": false,
    "xtb_A_success": false,
    "xtb_charge_length_mismatch": false
  },
  "A:87": {
    "id": "A:87",
    "chain": "A",
    "resseq": 87,
    "resname": "VAL",
    "sasa": 1.0002293586730957,
    "partial_charge_B": -0.10201832934708616,
    "F_metal": 0.0,
    "F_P": 0.0,
    "F_hal": 0.0,
    "total_density": 39327.29296875,
    "centroid": [
      1.6461681127548218,
      1.5847560167312622,
      2.097773313522339
    ],
    "dipole_rho": [
      -21209.34765625,
      -9609.9501953125,
      7688.5693359375
    ],
    "curv_rho": 82186520.0,
    "curv_rho_failed": false,
    "gpu_density_B_requested": "vector",
    "gpu_density_B_effective": "vector",
    "gpu_density_B_fallback_from_vector": false,
    "gpu_density_A_requested": null,
    "gpu_density_A_effective": null,
    "gpu_density_A_fallback_from_vector": false,
    "xtb_A_used": false,
    "xtb_A_success": false,
    "xtb_charge_length_mismatch": false
  },
  "A:88": {
    "id": "A:88",
    "chain": "A",
    "resseq": 88,
    "resname": "SER",
    "sasa": 0.0,
    "partial_charge_B": -0.3,
    "F_metal": 0.0,
    "F_P": 0.0,
    "F_hal": 0.0,
    "total_density": 46127.23046875,
    "centroid": [
      1.4788490533828735,
      1.3860368728637695,
      2.1767168045043945
    ],
    "dipole_rho": [
      -18788.435546875,
      -7138.02587890625,
      10869.8828125
    ],
    "curv_rho": 95702264.0,
    "curv_rho_failed": false,
    "gpu_density_B_requested": "vector",
    "gpu_density_B_effective": "vector",
    "gpu_density_B_fallback_from_vector": false,
    "gpu_density_A_requested": null,
    "gpu_density_A_effective": null,
    "gpu_density_A_fallback_from_vector": false,
    "xtb_A_used": false,
    "xtb_A_success": false,
    "xtb_charge_length_mismatch": false
  },
  "A:89": {
    "id": "A:89",
    "chain": "A",
    "resseq": 89,
    "resname": "GLU",
    "sasa": 1.2927242517471313,
    "partial_charge_B": -1.0287509210211683,
    "F_metal": 0.0,
    "F_P": 0.0,
    "F_hal": 0.0,
    "total_density": 51284.55078125,
    "centroid": [
      1.5342764854431152,
      1.0617839097976685,
      2.346025228500366
    ],
    "dipole_rho": [
      -24608.67578125,
      -1157.0057373046875,
      11014.359375
    ],
    "curv_rho": 108604504.0,
    "curv_rho_failed": false,
    "gpu_density_B_requested": "vector",
    "gpu_density_B_effective": "vector",
    "gpu_density_B_fallback_from_vector": false,
    "gpu_density_A_requested": null,
    "gpu_density_A_effective": null,
    "gpu_density_A_fallback_from_vector": false,
    "xtb_A_used": false,
    "xtb_A_success": false,
    "xtb_charge_length_mismatch": false
  },
  "A:90": {
    "id": "A:90",
    "chain": "A",
    "resseq": 90,
    "resname": "CYS",
    "sasa": 0.0,
    "partial_charge_B": -0.21000000000000002,
    "F_metal": 0.0,
    "F_P": 0.0,
    "F_hal": 0.0,
    "total_density": 53359.234375,
    "centroid": [
      1.3272022008895874,
      0.9279175400733948,
      2.314173698425293
    ],
    "dipole_rho": [
      -16519.0,
      1019.2123413085938,
      12035.5595703125
    ],
    "curv_rho": 116270560.0,
    "curv_rho_failed": false,
    "gpu_density_B_requested": "vector",
    "gpu_density_B_effective": "vector",
    "gpu_density_B_fallback_from_vector": false,
    "gpu_density_A_requested": null,
    "gpu_density_A_effective": null,
    "gpu_density_A_fallback_from_vector": false,
    "xtb_A_used": false,
    "xtb_A_success": false,
    "xtb_charge_length_mismatch": false
  },
  "A:91": {
    "id": "A:91",
    "chain": "A",
    "resseq": 91,
    "resname": "LYS",
    "sasa": 0.0,
    "partial_charge_B": 0.11999999999999997,
    "F_metal": 0.0,
    "F_P": 0.0,
    "F_hal": 0.0,
    "total_density": 59550.2734375,
    "centroid": [
      1.4054476022720337,
      0.7711958885192871,
      2.616196393966675
    ],
    "dipole_rho": [
      -28835.3828125,
      -3024.0712890625,
      8724.5654296875
    ],
    "curv_rho": 130358312.0,
    "curv_rho_failed": false,
    "gpu_density_B_requested": "vector",
    "gpu_density_B_effective": "vector",
    "gpu_density_B_fallback_from_vector": false,
    "gpu_density_A_requested": null,
    "gpu_density_A_effective": null,
    "gpu_density_A_fallback_from_vector": false,
    "xtb_A_used": false,
    "xtb_A_success": false,
    "xtb_charge_length_mismatch": false
  },
  "A:92": {
    "id": "A:92",
    "chain": "A",
    "resseq": 92,
    "resname": "ALA",
    "sasa": 0.0,
    "partial_charge_B": -0.06000000000000002,
    "F_metal": 0.0,
    "F_P": 0.0,
    "F_hal": 0.0,
    "total_density": 58846.36328125,
    "centroid": [
      1.3536962270736694,
      0.4521167278289795,
      2.7881317138671875
    ],
    "dipole_rho": [
      -18939.337890625,
      78.66199493408203,
      6983.4189453125
    ],
    "curv_rho": 137602864.0,
    "curv_rho_failed": false,
    "gpu_density_B_requested": "vector",
    "gpu_density_B_effective": "vector",
    "gpu_density_B_fallback_from_vector": false,
    "gpu_density_A_requested": null,
    "gpu_density_A_effective": null,
    "gpu_density_A_fallback_from_vector": false,
    "xtb_A_used": false,
    "xtb_A_success": false,
    "xtb_charge_length_mismatch": false
  },
  "A:93": {
    "id": "A:93",
    "chain": "A",
    "resseq": 93,
    "resname": "LYS",
    "sasa": 0.0,
    "partial_charge_B": 0.11999999999999997,
    "F_metal": 0.0,
    "F_P": 0.0,
    "F_hal": 0.0,
    "total_density": 67876.3828125,
    "centroid": [
      1.2511100769042969,
      0.5385704636573792,
      3.0385234355926514
    ],
    "dipole_rho": [
      -16831.154296875,
      -7602.6533203125,
      -2377.867919921875
    ],
    "curv_rho": 148934368.0,
    "curv_rho_failed": false,
    "gpu_density_B_requested": "vector",
    "gpu_density_B_effective": "vector",
    "gpu_density_B_fallback_from_vector": false,
    "gpu_density_A_requested": null,
    "gpu_density_A_effective": null,
    "gpu_density_A_fallback_from_vector": false,
    "xtb_A_used": false,
    "xtb_A_success": false,
    "xtb_charge_length_mismatch": false
  },
  "A:94": {
    "id": "A:94",
    "chain": "A",
    "resseq": 94,
    "resname": "GLN",
    "sasa": 0.0,
    "partial_charge_B": -0.12000000000000004,
    "F_metal": 0.0,
    "F_P": 0.0,
    "F_hal": 0.0,
    "total_density": 65615.328125,
    "centroid": [
      1.3032397031784058,
      0.26230448484420776,
      3.2445497512817383
    ],
    "dipole_rho": [
      -24296.93359375,
      3114.101806640625,
      -394.08740234375
    ],
    "curv_rho": 145180704.0,
    "curv_rho_failed": false,
    "gpu_density_B_requested": "vector",
    "gpu_density_B_effective": "vector",
    "gpu_density_B_fallback_from_vector": false,
    "gpu_density_A_requested": null,
    "gpu_density_A_effective": null,
    "gpu_density_A_fallback_from_vector": false,
    "xtb_A_used": false,
    "xtb_A_success": false,
    "xtb_charge_length_mismatch": false
  },
  "A:95": {
    "id": "A:95",
    "chain": "A",
    "resseq": 95,
    "resname": "SER",
    "sasa": 0.0,
    "partial_charge_B": -0.3,
    "F_metal": 0.0,
    "F_P": 0.0,
    "F_hal": 0.0,
    "total_density": 65584.640625,
    "centroid": [
      1.073946475982666,
      0.14410671591758728,
      3.461270570755005
    ],
    "dipole_rho": [
      -15343.7548828125,
      -3721.4892578125,
      -7116.76171875
    ],
    "curv_rho": 148272640.0,
    "curv_rho_failed": false,
    "gpu_density_B_requested": "vector",
    "gpu_density_B_effective": "vector",
    "gpu_density_B_fallback_from_vector": false,
    "gpu_density_A_requested": null,
    "gpu_density_A_effective": null,
    "gpu_density_A_fallback_from_vector": false,
    "xtb_A_used": false,
    "xtb_A_success": false,
    "xtb_charge_length_mismatch": false
  },
  "A:96": {
    "id": "A:96",
    "chain": "A",
    "resseq": 96,
    "resname": "TYR",
    "sasa": 0.0,
    "partial_charge_B": -0.3,
    "F_metal": 0.0,
    "F_P": 0.0,
    "F_hal": 0.0,
    "total_density": 68094.4296875,
    "centroid": [
      1.101261854171753,
      0.014381762593984604,
      3.7143383026123047
    ],
    "dipole_rho": [
      -30001.04296875,
      -3914.399658203125,
      -15968.388671875
    ],
    "curv_rho": 141985248.0,
    "curv_rho_failed": false,
    "gpu_density_B_requested": "vector",
    "gpu_density_B_effective": "vector",
    "gpu_density_B_fallback_from_vector": false,
    "gpu_density_A_requested": null,
    "gpu_density_A_effective": null,
    "gpu_density_A_fallback_from_vector": false,
    "xtb_A_used": false,
    "xtb_A_success": false,
    "xtb_charge_length_mismatch": false
  },
  "A:97": {
    "id": "A:97",
    "chain": "A",
    "resseq": 97,
    "resname": "VAL",
    "sasa": 0.0,
    "partial_charge_B": -0.06000000000000002,
    "F_metal": 0.0,
    "F_P": 0.0,
    "F_hal": 0.0,
    "total_density": 64414.05078125,
    "centroid": [
      0.9448428750038147,
      -0.23396553099155426,
      3.6812310218811035
    ],
    "dipole_rho": [
      -11459.263671875,
      7023.3515625,
      -10351.1552734375
    ],
    "curv_rho": 137494064.0,
    "curv_rho_failed": false,
    "gpu_density_B_requested": "vector",
    "gpu_density_B_effective": "vector",
    "gpu_density_B_fallback_from_vector": false,
    "gpu_density_A_requested": null,
    "gpu_density_A_effective": null,
    "gpu_density_A_fallback_from_vector": false,
    "xtb_A_used": false,
    "xtb_A_success": false,
    "xtb_charge_length_mismatch": false
  },
  "A:98": {
    "id": "A:98",
    "chain": "A",
    "resseq": 98,
    "resname": "ARG",
    "sasa": 0.0,
    "partial_charge_B": 0.4799999999999999,
    "F_metal": 0.0,
    "F_P": 0.0,
    "F_hal": 0.0,
    "total_density": 61262.38671875,
    "centroid": [
      0.8558076620101929,
      -0.4178794026374817,
      4.0565385818481445
    ],
    "dipole_rho": [
      -7493.595703125,
      6500.09033203125,
      -22596.21484375
    ],
    "curv_rho": 122965760.0,
    "curv_rho_failed": false,
    "gpu_density_B_requested": "vector",
    "gpu_density_B_effective": "vector",
    "gpu_density_B_fallback_from_vector": false,
    "gpu_density_A_requested": null,
    "gpu_density_A_effective": null,
    "gpu_density_A_fallback_from_vector": false,
    "xtb_A_used": false,
    "xtb_A_success": false,
    "xtb_charge_length_mismatch": false
  },
  "A:99": {
    "id": "A:99",
    "chain": "A",
    "resseq": 99,
    "resname": "ALA",
    "sasa": 0.0,
    "partial_charge_B": -0.06000000000000002,
    "F_metal": 0.0,
    "F_P": 0.0,
    "F_hal": 0.0,
    "total_density": 54155.83984375,
    "centroid": [
      1.031772255897522,
      -0.6042203307151794,
      3.8895914554595947
    ],
    "dipole_rho": [
      -11055.7890625,
      15400.818359375,
      -12592.77734375
    ],
    "curv_rho": 117050608.0,
    "curv_rho_failed": false,
    "gpu_density_B_requested": "vector",
    "gpu_density_B_effective": "vector",
    "gpu_density_B_fallback_from_vector": false,
    "gpu_density_A_requested": null,
    "gpu_density_A_effective": null,
    "gpu_density_A_fallback_from_vector": false,
    "xtb_A_used": false,
    "xtb_A_success": false,
    "xtb_charge_length_mismatch": false
  },
  "A:100": {
    "id": "A:100",
    "chain": "A",
    "resseq": 100,
    "resname": "LEU",
    "sasa": 0.0,
    "partial_charge_B": -0.06000000000000002,
    "F_metal": 0.0,
    "F_P": 0.0,
    "F_hal": 0.0,
    "total_density": 46699.0234375,
    "centroid": [
      1.0045183897018433,
      -0.892998218536377,
      4.022517204284668
    ],
    "dipole_rho": [
      -10153.837890625,
      20314.16015625,
      -10516.3720703125
    ],
    "curv_rho": 98107896.0,
    "curv_rho_failed": false,
    "gpu_density_B_requested": "vector",
    "gpu_density_B_effective": "vector",
    "gpu_density_B_fallback_from_vector": false,
    "gpu_density_A_requested": null,
    "gpu_density_A_effective": null,
    "gpu_density_A_fallback_from_vector": false,
    "xtb_A_used": false,
    "xtb_A_success": false,
    "xtb_charge_length_mismatch": false
  },
  "A:101": {
    "id": "A:101",
    "chain": "A",
    "resseq": 101,
    "resname": "THR",
    "sasa": 0.0,
    "partial_charge_B": -0.3,
    "F_metal": 0.0,
    "F_P": 0.0,
    "F_hal": 0.0,
    "total_density": 43951.03125,
    "centroid": [
      1.235802412033081,
      -0.8786628842353821,
      3.9875667095184326
    ],
    "dipole_rho": [
      -16764.0703125,
      15551.5078125,
      -10499.462890625
    ],
    "curv_rho": 94004832.0,
    "curv_rho_failed": false,
    "gpu_density_B_requested": "vector",
    "gpu_density_B_effective": "vector",
    "gpu_density_B_fallback_from_vector": false,
    "gpu_density_A_requested": null,
    "gpu_density_A_effective": null,
    "gpu_density_A_fallback_from_vector": false,
    "xtb_A_used": false,
    "xtb_A_success": false,
    "xtb_charge_length_mismatch": false
  },
  "A:102": {
    "id": "A:102",
    "chain": "A",
    "resseq": 102,
    "resname": "ALA",
    "sasa": 0.03226546198129654,
    "partial_charge_B": -0.06135542992845615,
    "F_metal": 0.0,
    "F_P": 0.0,
    "F_hal": 0.0,
    "total_density": 35222.96484375,
    "centroid": [
      1.4407565593719482,
      -1.0279005765914917,
      4.03129243850708
    ],
    "dipole_rho": [
      -17334.74609375,
      15027.5048828125,
      -8210.734375
    ],
    "curv_rho": 77024864.0,
    "curv_rho_failed": false,
    "gpu_density_B_requested": "vector",
    "gpu_density_B_effective": "vector",
    "gpu_density_B_fallback_from_vector": false,
    "gpu_density_A_requested": null,
    "gpu_density_A_effective": null,
    "gpu_density_A_fallback_from_vector": false,
    "xtb_A_used": false,
    "xtb_A_success": false,
    "xtb_charge_length_mismatch": false
  },
  "A:108": {
    "id": "A:108",
    "chain": "A",
    "resseq": 108,
    "resname": "VAL",
    "sasa": 3.604154586791992,
    "partial_charge_B": -0.15000000000000005,
    "F_metal": 0.0,
    "F_P": 0.0,
    "F_hal": 0.0,
    "total_density": 33683.7578125,
    "centroid": [
      1.2614455223083496,
      -1.1322869062423706,
      4.289318084716797
    ],
    "dipole_rho": [
      -12662.595703125,
      16247.568359375,
      -12507.146484375
    ],
    "curv_rho": 70923144.0,
    "curv_rho_failed": false,
    "gpu_density_B_requested": "vector",
    "gpu_density_B_effective": "vector",
    "gpu_density_B_fallback_from_vector": false,
    "gpu_density_A_requested": null,
    "gpu_density_A_effective": null,
    "gpu_density_A_fallback_from_vector": false,
    "xtb_A_used": false,
    "xtb_A_success": false,
    "xtb_charge_length_mismatch": false
  },
  "A:109": {
    "id": "A:109",
    "chain": "A",
    "resseq": 109,
    "resname": "GLY",
    "sasa": 0.0,
    "partial_charge_B": -0.06000000000000002,
    "F_metal": 0.0,
    "F_P": 0.0,
    "F_hal": 0.0,
    "total_density": 40504.37109375,
    "centroid": [
      1.1712524890899658,
      -0.8893465399742126,
      4.211543083190918
    ],
    "dipole_rho": [
      -12094.50390625,
      14313.3701171875,
      -16066.3427734375
    ],
    "curv_rho": 90273864.0,
    "curv_rho_failed": false,
    "gpu_density_B_requested": "vector",
    "gpu_density_B_effective": "vector",
    "gpu_density_B_fallback_from_vector": false,
    "gpu_density_A_requested": null,
    "gpu_density_A_effective": null,
    "gpu_density_A_fallback_from_vector": false,
    "xtb_A_used": false,
    "xtb_A_success": false,
    "xtb_charge_length_mismatch": false
  },
  "A:110": {
    "id": "A:110",
    "chain": "A",
    "resseq": 110,
    "resname": "TRP",
    "sasa": 0.0,
    "partial_charge_B": 0.11999999999999997,
    "F_metal": 0.0,
    "F_P": 0.0,
    "F_hal": 0.0,
    "total_density": 52676.8515625,
    "centroid": [
      0.8812368512153625,
      -0.7328956723213196,
      4.144333839416504
    ],
    "dipole_rho": [
      -9792.19140625,
      15895.84765625,
      -21581.828125
    ],
    "curv_rho": 104548376.0,
    "curv_rho_failed": false,
    "gpu_density_B_requested": "vector",
    "gpu_density_B_effective": "vector",
    "gpu_density_B_fallback_from_vector": false,
    "gpu_density_A_requested": null,
    "gpu_density_A_effective": null,
    "gpu_density_A_fallback_from_vector": false,
    "xtb_A_used": false,
    "xtb_A_success": false,
    "xtb_charge_length_mismatch": false
  },
  "A:111": {
    "id": "A:111",
    "chain": "A",
    "resseq": 111,
    "resname": "ARG",
    "sasa": 0.0,
    "partial_charge_B": 0.4799999999999999,
    "F_metal": 0.0,
    "F_P": 0.0,
    "F_hal": 0.0,
    "total_density": 50142.2890625,
    "centroid": [
      1.239372968673706,
      -0.572631299495697,
      4.055968284606934
    ],
    "dipole_rho": [
      -24213.232421875,
      14825.9599609375,
      -19878.443359375
    ],
    "curv_rho": 109857440.0,
    "curv_rho_failed": false,
    "gpu_density_B_requested": "vector",
    "gpu_density_B_effective": "vector",
    "gpu_density_B_fallback_from_vector": false,
    "gpu_density_A_requested": null,
    "gpu_density_A_effective": null,
    "gpu_density_A_fallback_from_vector": false,
    "xtb_A_used": false,
    "xtb_A_success": false,
    "xtb_charge_length_mismatch": false
  },
  "A:112": {
    "id": "A:112",
    "chain": "A",
    "resseq": 112,
    "resname": "TRP",
    "sasa": 0.0,
    "partial_charge_B": 0.11999999999999997,
    "F_metal": 0.0,
    "F_P": 0.0,
    "F_hal": 0.0,
    "total_density": 62662.5078125,
    "centroid": [
      1.0457508563995361,
      -0.24164626002311707,
      3.9501867294311523
    ],
    "dipole_rho": [
      -17461.74609375,
      964.7879638671875,
      -25392.958984375
    ],
    "curv_rho": 127130936.0,
    "curv_rho_failed": false,
    "gpu_density_B_requested": "vector",
    "gpu_density_B_effective": "vector",
    "gpu_density_B_fallback_from_vector": false,
    "gpu_density_A_requested": null,
    "gpu_density_A_effective": null,
    "gpu_density_A_fallback_from_vector": false,
    "xtb_A_used": false,
    "xtb_A_success": false,
    "xtb_charge_length_mismatch": false
  },
  "A:113": {
    "id": "A:113",
    "chain": "A",
    "resseq": 113,
    "resname": "ILE",
    "sasa": 0.0,
    "partial_charge_B": -0.06000000000000002,
    "F_metal": 0.0,
    "F_P": 0.0,
    "F_hal": 0.0,
    "total_density": 59624.31640625,
    "centroid": [
      1.185730218887329,
      -0.3958257734775543,
      3.6943297386169434
    ],
    "dipole_rho": [
      -21860.19921875,
      6438.63525390625,
      -8186.87890625
    ],
    "curv_rho": 125098208.0,
    "curv_rho_failed": false,
    "gpu_density_B_requested": "vector",
    "gpu_density_B_effective": "vector",
    "gpu_density_B_fallback_from_vector": false,
    "gpu_density_A_requested": null,
    "gpu_density_A_effective": null,
    "gpu_density_A_fallback_from_vector": false,
    "xtb_A_used": false,
    "xtb_A_success": false,
    "xtb_charge_length_mismatch": false
  },
  "A:114": {
    "id": "A:114",
    "chain": "A",
    "resseq": 114,
    "resname": "ARG",
    "sasa": 0.0,
    "partial_charge_B": 0.4799999999999999,
    "F_metal": 0.0,
    "F_P": 0.0,
    "F_hal": 0.0,
    "total_density": 63438.30859375,
    "centroid": [
      1.3545430898666382,
      -0.09014515578746796,
      3.4769325256347656
    ],
    "dipole_rho": [
      -34700.90234375,
      -873.6979370117188,
      -10282.4248046875
    ],
    "curv_rho": 134274528.0,
    "curv_rho_failed": false,
    "gpu_density_B_requested": "vector",
    "gpu_density_B_effective": "vector",
    "gpu_density_B_fallback_from_vector": false,
    "gpu_density_A_requested": null,
    "gpu_density_A_effective": null,
    "gpu_density_A_fallback_from_vector": false,
    "xtb_A_used": false,
    "xtb_A_success": false,
    "xtb_charge_length_mismatch": false
  },
  "A:115": {
    "id": "A:115",
    "chain": "A",
    "resseq": 115,
    "resname": "ILE",
    "sasa": 0.0,
    "partial_charge_B": -0.06000000000000002,
    "F_metal": 0.0,
    "F_P": 0.0,
    "F_hal": 0.0,
    "total_density": 66494.09375,
    "centroid": [
      1.0684906244277954,
      -0.09183430671691895,
      3.4014384746551514
    ],
    "dipole_rho": [
      -17923.271484375,
      9747.4140625,
      4786.83154296875
    ],
    "curv_rho": 144102160.0,
    "curv_rho_failed": false,
    "gpu_density_B_requested": "vector",
    "gpu_density_B_effective": "vector",
    "gpu_density_B_fallback_from_vector": false,
    "gpu_density_A_requested": null,
    "gpu_density_A_effective": null,
    "gpu_density_A_fallback_from_vector": false,
    "xtb_A_used": false,
    "xtb_A_success": false,
    "xtb_charge_length_mismatch": false
  },
  "A:116": {
    "id": "A:116",
    "chain": "A",
    "resseq": 116,
    "resname": "ASP",
    "sasa": 0.0,
    "partial_charge_B": -0.54,
    "F_metal": 0.0,
    "F_P": 0.0,
    "F_hal": 0.0,
    "total_density": 63173.1484375,
    "centroid": [
      1.1348724365234375,
      0.05617693066596985,
      3.0548431873321533
    ],
    "dipole_rho": [
      -18128.482421875,
      8357.9306640625,
      9107.5478515625
    ],
    "curv_rho": 143368048.0,
    "curv_rho_failed": false,
    "gpu_density_B_requested": "vector",
    "gpu_density_B_effective": "vector",
    "gpu_density_B_fallback_from_vector": false,
    "gpu_density_A_requested": null,
    "gpu_density_A_effective": null,
    "gpu_density_A_fallback_from_vector": false,
    "xtb_A_used": false,
    "xtb_A_success": false,
    "xtb_charge_length_mismatch": false
  },
  "A:117": {
    "id": "A:117",
    "chain": "A",
    "resseq": 117,
    "resname": "THR",
    "sasa": 0.0,
    "partial_charge_B": -0.3,
    "F_metal": 0.0,
    "F_P": 0.0,
    "F_hal": 0.0,
    "total_density": 68891.65625,
    "centroid": [
      0.9445205330848694,
      0.2553837299346924,
      3.135347843170166
    ],
    "dipole_rho": [
      -7416.25927734375,
      2328.39990234375,
      2751.050048828125
    ],
    "curv_rho": 152222720.0,
    "curv_rho_failed": false,
    "gpu_density_B_requested": "vector",
    "gpu_density_B_effective": "vector",
    "gpu_density_B_fallback_from_vector": false,
    "gpu_density_A_requested": null,
    "gpu_density_A_effective": null,
    "gpu_density_A_fallback_from_vector": false,
    "xtb_A_used": false,
    "xtb_A_success": false,
    "xtb_charge_length_mismatch": false
  },
  "A:118": {
    "id": "A:118",
    "chain": "A",
    "resseq": 118,
    "resname": "ALA",
    "sasa": 0.0,
    "partial_charge_B": -0.06000000000000002,
    "F_metal": 0.0,
    "F_P": 0.0,
    "F_hal": 0.0,
    "total_density": 66070.21875,
    "centroid": [
      0.9936357140541077,
      0.45446377992630005,
      2.8996729850769043
    ],
    "dipole_rho": [
      -9600.3017578125,
      -252.13897705078125,
      8112.96337890625
    ],
    "curv_rho": 149771472.0,
    "curv_rho_failed": false,
    "gpu_density_B_requested": "vector",
    "gpu_density_B_effective": "vector",
    "gpu_density_B_fallback_from_vector": false,
    "gpu_density_A_requested": null,
    "gpu_density_A_effective": null,
    "gpu_density_A_fallback_from_vector": false,
    "xtb_A_used": false,
    "xtb_A_success": false,
    "xtb_charge_length_mismatch": false
  },
  "A:119": {
    "id": "A:119",
    "chain": "A",
    "resseq": 119,
    "resname": "CYS",
    "sasa": 0.0,
    "partial_charge_B": -0.21000000000000002,
    "F_metal": 0.0,
    "F_P": 0.0,
    "F_hal": 0.0,
    "total_density": 60619.33984375,
    "centroid": [
      1.0961765050888062,
      0.6785832047462463,
      2.566450595855713
    ],
    "dipole_rho": [
      -7426.2958984375,
      803.200927734375,
      8084.62109375
    ],
    "curv_rho": 134343712.0,
    "curv_rho_failed": false,
    "gpu_density_B_requested": "vector",
    "gpu_density_B_effective": "vector",
    "gpu_density_B_fallback_from_vector": false,
    "gpu_density_A_requested": null,
    "gpu_density_A_effective": null,
    "gpu_density_A_fallback_from_vector": false,
    "xtb_A_used": false,
    "xtb_A_success": false,
    "xtb_charge_length_mismatch": false
  },
  "A:120": {
    "id": "A:120",
    "chain": "A",
    "resseq": 120,
    "resname": "VAL",
    "sasa": 0.0,
    "partial_charge_B": -0.06000000000000002,
    "F_metal": 0.0,
    "F_P": 0.0,
    "F_hal": 0.0,
    "total_density": 62977.91015625,
    "centroid": [
      1.1859076023101807,
      0.8640760183334351,
      2.69427490234375
    ],
    "dipole_rho": [
      -11986.0087890625,
      -6781.53271484375,
      3723.108154296875
    ],
    "curv_rho": 137161344.0,
    "curv_rho_failed": false,
    "gpu_density_B_requested": "vector",
    "gpu_density_B_effective": "vector",
    "gpu_density_B_fallback_from_vector": false,
    "gpu_density_A_requested": null,
    "gpu_density_A_effective": null,
    "gpu_density_A_fallback_from_vector": false,
    "xtb_A_used": false,
    "xtb_A_success": false,
    "xtb_charge_length_mismatch": false
  },
  "A:121": {
    "id": "A:121",
    "chain": "A",
    "resseq": 121,
    "resname": "CYS",
    "sasa": 0.0,
    "partial_charge_B": -0.21000000000000002,
    "F_metal": 0.0,
    "F_P": 0.0,
    "F_hal": 0.0,
    "total_density": 57427.04296875,
    "centroid": [
      1.2482613325119019,
      1.1742146015167236,
      2.4821383953094482
    ],
    "dipole_rho": [
      -12579.6953125,
      -9481.3330078125,
      4716.0009765625
    ],
    "curv_rho": 120384560.0,
    "curv_rho_failed": false,
    "gpu_density_B_requested": "vector",
    "gpu_density_B_effective": "vector",
    "gpu_density_B_fallback_from_vector": false,
    "gpu_density_A_requested": null,
    "gpu_density_A_effective": null,
    "gpu_density_A_fallback_from_vector": false,
    "xtb_A_used": false,
    "xtb_A_success": false,
    "xtb_charge_length_mismatch": false
  },
  "A:122": {
    "id": "A:122",
    "chain": "A",
    "resseq": 122,
    "resname": "THR",
    "sasa": 0.0,
    "partial_charge_B": -0.3,
    "F_metal": 0.0,
    "F_P": 0.0,
    "F_hal": 0.0,
    "total_density": 54206.5390625,
    "centroid": [
      1.4275742769241333,
      1.2199853658676147,
      2.5324318408966064
    ],
    "dipole_rho": [
      -23501.486328125,
      -10605.9150390625,
      1093.6005859375
    ],
    "curv_rho": 117055272.0,
    "curv_rho_failed": false,
    "gpu_density_B_requested": "vector",
    "gpu_density_B_effective": "vector",
    "gpu_density_B_fallback_from_vector": false,
    "gpu_density_A_requested": null,
    "gpu_density_A_effective": null,
    "gpu_density_A_fallback_from_vector": false,
    "xtb_A_used": false,
    "xtb_A_success": false,
    "xtb_charge_length_mismatch": false
  },
  "A:123": {
    "id": "A:123",
    "chain": "A",
    "resseq": 123,
    "resname": "LEU",
    "sasa": 0.0,
    "partial_charge_B": -0.06000000000000002,
    "F_metal": 0.0,
    "F_P": 0.0,
    "F_hal": 0.0,
    "total_density": 49933.04296875,
    "centroid": [
      1.4522758722305298,
      1.5034600496292114,
      2.465717315673828
    ],
    "dipole_rho": [
      -19880.80078125,
      -16760.765625,
      1133.086181640625
    ],
    "curv_rho": 103038904.0,
    "curv_rho_failed": false,
    "gpu_density_B_requested": "vector",
    "gpu_density_B_effective": "vector",
    "gpu_density_B_fallback_from_vector": false,
    "gpu_density_A_requested": null,
    "gpu_density_A_effective": null,
    "gpu_density_A_fallback_from_vector": false,
    "xtb_A_used": false,
    "xtb_A_success": false,
    "xtb_charge_length_mismatch": false
  },
  "A:124": {
    "id": "A:124",
    "chain": "A",
    "resseq": 124,
    "resname": "LEU",
    "sasa": 0.12906184792518616,
    "partial_charge_B": -0.06542171971382457,
    "F_metal": 0.0,
    "F_P": 0.0,
    "F_hal": 0.0,
    "total_density": 44915.19140625,
    "centroid": [
      1.7021009922027588,
      1.3425294160842896,
      2.4041590690612793
    ],
    "dipole_rho": [
      -28117.423828125,
      -12921.34375,
      3071.484130859375
    ],
    "curv_rho": 97464200.0,
    "curv_rho_failed": false,
    "gpu_density_B_requested": "vector",
    "gpu_density_B_effective": "vector",
    "gpu_density_B_fallback_from_vector": false,
    "gpu_density_A_requested": null,
    "gpu_density_A_effective": null,
    "gpu_density_A_fallback_from_vector": false,
    "xtb_A_used": false,
    "xtb_A_success": false,
    "xtb_charge_length_mismatch": false
  },
  "A:125": {
    "id": "A:125",
    "chain": "A",
    "resseq": 125,
    "resname": "SER",
    "sasa": 0.0,
    "partial_charge_B": -0.3,
    "F_metal": 0.0,
    "F_P": 0.0,
    "F_hal": 0.0,
    "total_density": 38359.60546875,
    "centroid": [
      1.7180813550949097,
      1.7028127908706665,
      2.3158633708953857
    ],
    "dipole_rho": [
      -22357.328125,
      -14834.439453125,
      2876.839599609375
    ],
    "curv_rho": 82290112.0,
    "curv_rho_failed": false,
    "gpu_density_B_requested": "vector",
    "gpu_density_B_effective": "vector",
    "gpu_density_B_fallback_from_vector": false,
    "gpu_density_A_requested": null,
    "gpu_density_A_effective": null,
    "gpu_density_A_fallback_from_vector": false,
    "xtb_A_used": false,
    "xtb_A_success": false,
    "xtb_charge_length_mismatch": false
  },
  "A:126": {
    "id": "A:126",
    "chain": "A",
    "resseq": 126,
    "resname": "ARG",
    "sasa": 1.9256292581558228,
    "partial_charge_B": -0.1408931708192549,
    "F_metal": 0.0,
    "F_P": 0.0,
    "F_hal": 0.0,
    "total_density": 31042.3203125,
    "centroid": [
      1.8061357736587524,
      1.9356868267059326,
      2.231419324874878
    ],
    "dipole_rho": [
      -18416.298828125,
      -15179.4794921875,
      4113.69970703125
    ],
    "curv_rho": 66348460.0,
    "curv_rho_failed": false,
    "gpu_density_B_requested": "vector",
    "gpu_density_B_effective": "vector",
    "gpu_density_B_fallback_from_vector": false,
    "gpu_density_A_requested": null,
    "gpu_density_A_effective": null,
    "gpu_density_A_fallback_from_vector": false,
    "xtb_A_used": false,
    "xtb_A_success": false,
    "xtb_charge_length_mismatch": false
  },
  "A:127": {
    "id": "A:127",
    "chain": "A",
    "resseq": 127,
    "resname": "THR",
    "sasa": 5.40043306350708,
    "partial_charge_B": -0.75,
    "F_metal": 0.0,
    "F_P": 0.0,
    "F_hal": 0.0,
    "total_density": 31538.642578125,
    "centroid": [
      1.7503266334533691,
      1.8810604810714722,
      1.9197497367858887
    ],
    "dipole_rho": [
      -18792.1328125,
      -16501.3671875,
      7058.1103515625
    ],
    "curv_rho": 62125828.0,
    "curv_rho_failed": false,
    "gpu_density_B_requested": "vector",
    "gpu_density_B_effective": "vector",
    "gpu_density_B_fallback_from_vector": false,
    "gpu_density_A_requested": null,
    "gpu_density_A_effective": null,
    "gpu_density_A_fallback_from_vector": false,
    "xtb_A_used": false,
    "xtb_A_success": false,
    "xtb_charge_length_mismatch": false
  },
  "M:11": {
    "id": "M:11",
    "chain": "M",
    "resseq": 11,
    "resname": "ARG",
    "sasa": 9.358353614807129,
    "partial_charge_B": -0.15000000000000005,
    "F_metal": 0.0,
    "F_P": 0.0,
    "F_hal": 0.0,
    "total_density": 30033.51953125,
    "centroid": [
      2.0490944385528564,
      1.5743906497955322,
      2.6661736965179443
    ],
    "dipole_rho": [
      -23775.892578125,
      -7021.5205078125,
      -4412.11962890625
    ],
    "curv_rho": 68567792.0,
    "curv_rho_failed": false,
    "gpu_density_B_requested": "vector",
    "gpu_density_B_effective": "vector",
    "gpu_density_B_fallback_from_vector": false,
    "gpu_density_A_requested": null,
    "gpu_density_A_effective": null,
    "gpu_density_A_fallback_from_vector": false,
    "xtb_A_used": false,
    "xtb_A_success": false,
    "xtb_charge_length_mismatch": false
  },
  "M:12": {
    "id": "M:12",
    "chain": "M",
    "resseq": 12,
    "resname": "GLY",
    "sasa": 0.9679638743400574,
    "partial_charge_B": -0.10066289847966253,
    "F_metal": 0.0,
    "F_P": 0.0,
    "F_hal": 0.0,
    "total_density": 37448.30078125,
    "centroid": [
      1.7847206592559814,
      1.6284364461898804,
      2.7227988243103027
    ],
    "dipole_rho": [
      -27446.947265625,
      -11875.3642578125,
      -6007.68896484375
    ],
    "curv_rho": 83310192.0,
    "curv_rho_failed": false,
    "gpu_density_B_requested": "vector",
    "gpu_density_B_effective": "vector",
    "gpu_density_B_fallback_from_vector": false,
    "gpu_density_A_requested": null,
    "gpu_density_A_effective": null,
    "gpu_density_A_fallback_from_vector": false,
    "xtb_A_used": false,
    "xtb_A_success": false,
    "xtb_charge_length_mismatch": false
  },
  "M:13": {
    "id": "M:13",
    "chain": "M",
    "resseq": 13,
    "resname": "GLU",
    "sasa": 0.1261194348335266,
    "partial_charge_B": -0.5876830150360736,
    "F_metal": 0.0,
    "F_P": 0.0,
    "F_hal": 0.0,
    "total_density": 46117.93359375,
    "centroid": [
      1.7055413722991943,
      1.3450108766555786,
      2.7096259593963623
    ],
    "dipole_rho": [
      -28236.099609375,
      -11395.748046875,
      -4855.00048828125
    ],
    "curv_rho": 99821840.0,
    "curv_rho_failed": false,
    "gpu_density_B_requested": "vector",
    "gpu_density_B_effective": "vector",
    "gpu_density_B_fallback_from_vector": false,
    "gpu_density_A_requested": null,
    "gpu_density_A_effective": null,
    "gpu_density_A_fallback_from_vector": false,
    "xtb_A_used": false,
    "xtb_A_success": false,
    "xtb_charge_length_mismatch": false
  },
  "M:14": {
    "id": "M:14",
    "chain": "M",
    "resseq": 14,
    "resname": "LEU",
    "sasa": 0.7421056032180786,
    "partial_charge_B": -0.09117488741552374,
    "F_metal": 0.0,
    "F_P": 0.0,
    "F_hal": 0.0,
    "total_density": 50728.0234375,
    "centroid": [
      1.4625346660614014,
      1.4809943437576294,
      2.693552255630493
    ],
    "dipole_rho": [
      -24084.55078125,
      -25619.2109375,
      -8931.1826171875
    ],
    "curv_rho": 106507152.0,
    "curv_rho_failed": false,
    "gpu_density_B_requested": "vector",
    "gpu_density_B_effective": "vector",
    "gpu_density_B_fallback_from_vector": false,
    "gpu_density_A_requested": null,
    "gpu_density_A_effective": null,
    "gpu_density_A_fallback_from_vector": false,
    "xtb_A_used": false,
    "xtb_A_success": false,
    "xtb_charge_length_mismatch": false
  },
  "M:15": {
    "id": "M:15",
    "chain": "M",
    "resseq": 15,
    "resname": "ALA",
    "sasa": 0.0,
    "partial_charge_B": -0.06000000000000002,
    "F_metal": 0.0,
    "F_P": 0.0,
    "F_hal": 0.0,
    "total_density": 52553.859375,
    "centroid": [
      1.3058422803878784,
      1.4170944690704346,
      2.8325493335723877
    ],
    "dipole_rho": [
      -14594.0966796875,
      -18467.7265625,
      -4534.9052734375
    ],
    "curv_rho": 118513656.0,
    "curv_rho_failed": false,
    "gpu_density_B_requested": "vector",
    "gpu_density_B_effective": "vector",
    "gpu_density_B_fallback_from_vector": false,
    "gpu_density_A_requested": null,
    "gpu_density_A_effective": null,
    "gpu_density_A_fallback_from_vector": false,
    "xtb_A_used": false,
    "xtb_A_success": false,
    "xtb_charge_length_mismatch": false
  },
  "M:16": {
    "id": "M:16",
    "chain": "M",
    "resseq": 16,
    "resname": "VAL",
    "sasa": 0.0,
    "partial_charge_B": -0.06000000000000002,
    "F_metal": 0.0,
    "F_P": 0.0,
    "F_hal": 0.0,
    "total_density": 55330.7265625,
    "centroid": [
      1.1353693008422852,
      1.4539141654968262,
      2.595928430557251
    ],
    "dipole_rho": [
      -8113.18798828125,
      -18120.0390625,
      -2874.83837890625
    ],
    "curv_rho": 115101344.0,
    "curv_rho_failed": false,
    "gpu_density_B_requested": "vector",
    "gpu_density_B_effective": "vector",
    "gpu_density_B_fallback_from_vector": false,
    "gpu_density_A_requested": null,
    "gpu_density_A_effective": null,
    "gpu_density_A_fallback_from_vector": false,
    "xtb_A_used": false,
    "xtb_A_success": false,
    "xtb_charge_length_mismatch": false
  },
  "M:17": {
    "id": "M:17",
    "chain": "M",
    "resseq": 17,
    "resname": "CYS",
    "sasa": 0.0,
    "partial_charge_B": -0.21000000000000002,
    "F_metal": 0.0,
    "F_P": 0.0,
    "F_hal": 0.0,
    "total_density": 58927.421875,
    "centroid": [
      0.9621882438659668,
      1.3588166236877441,
      2.8126556873321533
    ],
    "dipole_rho": [
      -7051.36083984375,
      -20234.70703125,
      -8985.1279296875
    ],
    "curv_rho": 123364496.0,
    "curv_rho_failed": false,
    "gpu_density_B_requested": "vector",
    "gpu_density_B_effective": "vector",
    "gpu_density_B_fallback_from_vector": false,
    "gpu_density_A_requested": null,
    "gpu_density_A_effective": null,
    "gpu_density_A_fallback_from_vector": false,
    "xtb_A_used": false,
    "xtb_A_success": false,
    "xtb_charge_length_mismatch": false
  },
  "M:18": {
    "id": "M:18",
    "chain": "M",
    "resseq": 18,
    "resname": "ASP",
    "sasa": 0.0,
    "partial_charge_B": -0.54,
    "F_metal": 0.0,
    "F_P": 0.0,
    "F_hal": 0.0,
    "total_density": 54463.4296875,
    "centroid": [
      1.0393697023391724,
      1.3979132175445557,
      3.097369432449341
    ],
    "dipole_rho": [
      -8811.7802734375,
      -25609.337890625,
      -13714.1650390625
    ],
    "curv_rho": 125772288.0,
    "curv_rho_failed": false,
    "gpu_density_B_requested": "vector",
    "gpu_density_B_effective": "vector",
    "gpu_density_B_fallback_from_vector": false,
    "gpu_density_A_requested": null,
    "gpu_density_A_effective": null,
    "gpu_density_A_fallback_from_vector": false,
    "xtb_A_used": false,
    "xtb_A_success": false,
    "xtb_charge_length_mismatch": false
  },
  "M:19": {
    "id": "M:19",
    "chain": "M",
    "resseq": 19,
    "resname": "ALA",
    "sasa": 0.0,
    "partial_charge_B": -0.06000000000000002,
    "F_metal": 0.0,
    "F_P": 0.0,
    "F_hal": 0.0,
    "total_density": 60131.4296875,
    "centroid": [
      1.0418591499328613,
      1.0574562549591064,
      3.261704444885254
    ],
    "dipole_rho": [
      -9431.064453125,
      -25333.587890625,
      -19122.748046875
    ],
    "curv_rho": 136970800.0,
    "curv_rho_failed": false,
    "gpu_density_B_requested": "vector",
    "gpu_density_B_effective": "vector",
    "gpu_density_B_fallback_from_vector": false,
    "gpu_density_A_requested": null,
    "gpu_density_A_effective": null,
    "gpu_density_A_fallback_from_vector": false,
    "xtb_A_used": false,
    "xtb_A_success": false,
    "xtb_charge_length_mismatch": false
  },
  "M:20": {
    "id": "M:20",
    "chain": "M",
    "resseq": 20,
    "resname": "VAL",
    "sasa": 0.0,
    "partial_charge_B": -0.06000000000000002,
    "F_metal": 0.0,
    "F_P": 0.0,
    "F_hal": 0.0,
    "total_density": 55346.69140625,
    "centroid": [
      0.9166834950447083,
      0.9755960702896118,
      3.5786919593811035
    ],
    "dipole_rho": [
      -6153.095703125,
      -22678.91796875,
      -20125.28125
    ],
    "curv_rho": 137762720.0,
    "curv_rho_failed": false,
    "gpu_density_B_requested": "vector",
    "gpu_density_B_effective": "vector",
    "gpu_density_B_fallback_from_vector": false,
    "gpu_density_A_requested": null,
    "gpu_density_A_effective": null,
    "gpu_density_A_fallback_from_vector": false,
    "xtb_A_used": false,
    "xtb_A_success": false,
    "xtb_charge_length_mismatch": false
  },
  "M:21": {
    "id": "M:21",
    "chain": "M",
    "resseq": 21,
    "resname": "SER",
    "sasa": 0.3468284606933594,
    "partial_charge_B": -0.37284905387944833,
    "F_metal": 0.0,
    "F_P": 0.0,
    "F_hal": 0.0,
    "total_density": 57576.64453125,
    "centroid": [
      1.0789724588394165,
      0.7388979196548462,
      3.6313223838806152
    ],
    "dipole_rho": [
      -7440.49072265625,
      -16641.6875,
      -23204.009765625
    ],
    "curv_rho": 142165200.0,
    "curv_rho_failed": false,
    "gpu_density_B_requested": "vector",
    "gpu_density_B_effective": "vector",
    "gpu_density_B_fallback_from_vector": false,
    "gpu_density_A_requested": null,
    "gpu_density_A_effective": null,
    "gpu_density_A_fallback_from_vector": false,
    "xtb_A_used": false,
    "xtb_A_success": false,
    "xtb_charge_length_mismatch": false
  },
  "M:22": {
    "id": "M:22",
    "chain": "M",
    "resseq": 22,
    "resname": "GLY",
    "sasa": 0.0,
    "partial_charge_B": -0.06000000000000002,
    "F_metal": 0.0,
    "F_P": 0.0,
    "F_hal": 0.0,
    "total_density": 54717.6796875,
    "centroid": [
      0.91839599609375,
      0.5176979303359985,
      3.919754981994629
    ],
    "dipole_rho": [
      -7778.32958984375,
      -14689.0673828125,
      -21948.337890625
    ],
    "curv_rho": 136313664.0,
    "curv_rho_failed": false,
    "gpu_density_B_requested": "vector",
    "gpu_density_B_effective": "vector",
    "gpu_density_B_fallback_from_vector": false,
    "gpu_density_A_requested": null,
    "gpu_density_A_effective": null,
    "gpu_density_A_fallback_from_vector": false,
    "xtb_A_used": false,
    "xtb_A_success": false,
    "xtb_charge_length_mismatch": false
  },
  "M:23": {
    "id": "M:23",
    "chain": "M",
    "resseq": 23,
    "resname": "TRP",
    "sasa": 1.5754852294921875,
    "partial_charge_B": 0.25236815472421686,
    "F_metal": 0.0,
    "F_P": 0.0,
    "F_hal": 0.0,
    "total_density": 55925.640625,
    "centroid": [
      0.9992477893829346,
      0.19491548836231232,
      4.106860637664795
    ],
    "dipole_rho": [
      -10573.65234375,
      -13351.3818359375,
      -25345.283203125
    ],
    "curv_rho": 125952096.0,
    "curv_rho_failed": false,
    "gpu_density_B_requested": "vector",
    "gpu_density_B_effective": "vector",
    "gpu_density_B_fallback_from_vector": false,
    "gpu_density_A_requested": null,
    "gpu_density_A_effective": null,
    "gpu_density_A_fallback_from_vector": false,
    "xtb_A_used": false,
    "xtb_A_success": false,
    "xtb_charge_length_mismatch": false
  },
  "M:24": {
    "id": "M:24",
    "chain": "M",
    "resseq": 24,
    "resname": "VAL",
    "sasa": 0.0,
    "partial_charge_B": -0.06000000000000002,
    "F_metal": 0.0,
    "F_P": 0.0,
    "F_hal": 0.0,
    "total_density": 53982.83984375,
    "centroid": [
      0.5463380217552185,
      0.3150683641433716,
      4.099542617797852
    ],
    "dipole_rho": [
      -390.47894287109375,
      -14167.5771484375,
      -24041.65625
    ],
    "curv_rho": 127218656.0,
    "curv_rho_failed": false,
    "gpu_density_B_requested": "vector",
    "gpu_density_B_effective": "vector",
    "gpu_density_B_fallback_from_vector": false,
    "gpu_density_A_requested": null,
    "gpu_density_A_effective": null,
    "gpu_density_A_fallback_from_vector": false,
    "xtb_A_used": false,
    "xtb_A_success": false,
    "xtb_charge_length_mismatch": false
  },
  "M:25": {
    "id": "M:25",
    "chain": "M",
    "resseq": 25,
    "resname": "THR",
    "sasa": 0.18917915225028992,
    "partial_charge_B": -0.33973584586339456,
    "F_metal": 0.0,
    "F_P": 0.0,
    "F_hal": 0.0,
    "total_density": 47017.63671875,
    "centroid": [
      0.5319616198539734,
      0.17976325750350952,
      4.39147424697876
    ],
    "dipole_rho": [
      2512.967041015625,
      -13274.1318359375,
      -27323.82421875
    ],
    "curv_rho": 111177752.0,
    "curv_rho_failed": false,
    "gpu_density_B_requested": "vector",
    "gpu_density_B_effective": "vector",
    "gpu_density_B_fallback_from_vector": false,
    "gpu_density_A_requested": null,
    "gpu_density_A_effective": null,
    "gpu_density_A_fallback_from_vector": false,
    "xtb_A_used": false,
    "xtb_A_success": false,
    "xtb_charge_length_mismatch": false
  },
  "M:26": {
    "id": "M:26",
    "chain": "M",
    "resseq": 26,
    "resname": "ASP",
    "sasa": 2.494536876678467,
    "partial_charge_B": -1.35,
    "F_metal": 0.0,
    "F_P": 0.0,
    "F_hal": 0.0,
    "total_density": 45297.875,
    "centroid": [
      0.27308204770088196,
      0.33846980333328247,
      4.290905952453613
    ],
    "dipole_rho": [
      6860.68115234375,
      -17253.064453125,
      -24001.380859375
    ],
    "curv_rho": 107039272.0,
    "curv_rho_failed": false,
    "gpu_density_B_requested": "vector",
    "gpu_density_B_effective": "vector",
    "gpu_density_B_fallback_from_vector": false,
    "gpu_density_A_requested": null,
    "gpu_density_A_effective": null,
    "gpu_density_A_fallback_from_vector": false,
    "xtb_A_used": false,
    "xtb_A_success": false,
    "xtb_charge_length_mismatch": false
  },
  "M:27": {
    "id": "M:27",
    "chain": "M",
    "resseq": 27,
    "resname": "ARG",
    "sasa": 0.0,
    "partial_charge_B": 0.4799999999999999,
    "F_metal": 0.0,
    "F_P": 0.0,
    "F_hal": 0.0,
    "total_density": 58608.05859375,
    "centroid": [
      0.2537476122379303,
      0.23936055600643158,
      3.9745216369628906
    ],
    "dipole_rho": [
      14502.955078125,
      -11111.19921875,
      -20789.64453125
    ],
    "curv_rho": 126895256.0,
    "curv_rho_failed": false,
    "gpu_density_B_requested": "vector",
    "gpu_density_B_effective": "vector",
    "gpu_density_B_fallback_from_vector": false,
    "gpu_density_A_requested": null,
    "gpu_density_A_effective": null,
    "gpu_density_A_fallback_from_vector": false,
    "xtb_A_used": false,
    "xtb_A_success": false,
    "xtb_charge_length_mismatch": false
  },
  "M:28": {
    "id": "M:28",
    "chain": "M",
    "resseq": 28,
    "resname": "ARG",
    "sasa": 1.2224061489105225,
    "partial_charge_B": 0.8908134896497283,
    "F_metal": 0.0,
    "F_P": 0.0,
    "F_hal": 0.0,
    "total_density": 47464.09375,
    "centroid": [
      0.005341720767319202,
      0.07801337540149689,
      4.294104099273682
    ],
    "dipole_rho": [
      13228.4931640625,
      -11542.634765625,
      -25678.294921875
    ],
    "curv_rho": 97645392.0,
    "curv_rho_failed": false,
    "gpu_density_B_requested": "vector",
    "gpu_density_B_effective": "vector",
    "gpu_density_B_fallback_from_vector": false,
    "gpu_density_A_requested": null,
    "gpu_density_A_effective": null,
    "gpu_density_A_fallback_from_vector": false,
    "xtb_A_used": false,
    "xtb_A_success": false,
    "xtb_charge_length_mismatch": false
  },
  "M:29": {
    "id": "M:29",
    "chain": "M",
    "resseq": 29,
    "resname": "THR",
    "sasa": 0.6130437850952148,
    "partial_charge_B": -0.428765844768279,
    "F_metal": 0.0,
    "F_P": 0.0,
    "F_hal": 0.0,
    "total_density": 44412.68359375,
    "centroid": [
      -0.12796126306056976,
      0.2037382423877716,
      4.02189302444458
    ],
    "dipole_rho": [
      17662.73828125,
      -9451.8564453125,
      -11955.5859375
    ],
    "curv_rho": 98989952.0,
    "curv_rho_failed": false,
    "gpu_density_B_requested": "vector",
    "gpu_density_B_effective": "vector",
    "gpu_density_B_fallback_from_vector": false,
    "gpu_density_A_requested": null,
    "gpu_density_A_effective": null,
    "gpu_density_A_fallback_from_vector": false,
    "xtb_A_used": false,
    "xtb_A_success": false,
    "xtb_charge_length_mismatch": false
  },
  "M:30": {
    "id": "M:30",
    "chain": "M",
    "resseq": 30,
    "resname": "ALA",
    "sasa": 0.0,
    "partial_charge_B": -0.06000000000000002,
    "F_metal": 0.0,
    "F_P": 0.0,
    "F_hal": 0.0,
    "total_density": 49336.11328125,
    "centroid": [
      -0.08008862286806107,
      0.08069393038749695,
      3.812250852584839
    ],
    "dipole_rho": [
      19117.318359375,
      -6485.03564453125,
      -6891.7314453125
    ],
    "curv_rho": 109777272.0,
    "curv_rho_failed": false,
    "gpu_density_B_requested": "vector",
    "gpu_density_B_effective": "vector",
    "gpu_density_B_fallback_from_vector": false,
    "gpu_density_A_requested": null,
    "gpu_density_A_effective": null,
    "gpu_density_A_fallback_from_vector": false,
    "xtb_A_used": false,
    "xtb_A_success": false,
    "xtb_charge_length_mismatch": false
  },
  "M:31": {
    "id": "M:31",
    "chain": "M",
    "resseq": 31,
    "resname": "VAL",
    "sasa": 0.0,
    "partial_charge_B": -0.06000000000000002,
    "F_metal": 0.0,
    "F_P": 0.0,
    "F_hal": 0.0,
    "total_density": 51228.30859375,
    "centroid": [
      -0.015610665082931519,
      0.13795946538448334,
      3.5714077949523926
    ],
    "dipole_rho": [
      25840.4765625,
      -3904.942138671875,
      664.9085693359375
    ],
    "curv_rho": 116614160.0,
    "curv_rho_failed": false,
    "gpu_density_B_requested": "vector",
    "gpu_density_B_effective": "vector",
    "gpu_density_B_fallback_from_vector": false,
    "gpu_density_A_requested": null,
    "gpu_density_A_effective": null,
    "gpu_density_A_fallback_from_vector": false,
    "xtb_A_used": false,
    "xtb_A_success": false,
    "xtb_charge_length_mismatch": false
  },
  "M:32": {
    "id": "M:32",
    "chain": "M",
    "resseq": 32,
    "resname": "ASP",
    "sasa": 0.0,
    "partial_charge_B": -0.54,
    "F_metal": 0.0,
    "F_P": 0.0,
    "F_hal": 0.0,
    "total_density": 46960.96875,
    "centroid": [
      -0.12117886543273926,
      -0.1132003515958786,
      3.607372760772705
    ],
    "dipole_rho": [
      23961.654296875,
      5226.73876953125,
      5823.6396484375
    ],
    "curv_rho": 105041264.0,
    "curv_rho_failed": false,
    "gpu_density_B_requested": "vector",
    "gpu_density_B_effective": "vector",
    "gpu_density_B_fallback_from_vector": false,
    "gpu_density_A_requested": null,
    "gpu_density_A_effective": null,
    "gpu_density_A_fallback_from_vector": false,
    "xtb_A_used": false,
    "xtb_A_success": false,
    "xtb_charge_length_mismatch": false
  },
  "M:33": {
    "id": "M:33",
    "chain": "M",
    "resseq": 33,
    "resname": "LEU",
    "sasa": 0.15912050008773804,
    "partial_charge_B": -0.06668444444325175,
    "F_metal": 0.0,
    "F_P": 0.0,
    "F_hal": 0.0,
    "total_density": 49288.203125,
    "centroid": [
      0.05750146508216858,
      -0.18263517320156097,
      3.342022180557251
    ],
    "dipole_rho": [
      21253.76171875,
      10441.20703125,
      11027.4560546875
    ],
    "curv_rho": 114268504.0,
    "curv_rho_failed": false,
    "gpu_density_B_requested": "vector",
    "gpu_density_B_effective": "vector",
    "gpu_density_B_fallback_from_vector": false,
    "gpu_density_A_requested": null,
    "gpu_density_A_effective": null,
    "gpu_density_A_fallback_from_vector": false,
    "xtb_A_used": false,
    "xtb_A_success": false,
    "xtb_charge_length_mismatch": false
  },
  "M:34": {
    "id": "M:34",
    "chain": "M",
    "resseq": 34,
    "resname": "ARG",
    "sasa": 4.277807235717773,
    "partial_charge_B": 1.2,
    "F_metal": 0.0,
    "F_P": 0.0,
    "F_hal": 0.0,
    "total_density": 42064.3046875,
    "centroid": [
      -0.20093409717082977,
      -0.1998690962791443,
      3.4348983764648438
    ],
    "dipole_rho": [
      32196.876953125,
      10210.3076171875,
      9612.3984375
    ],
    "curv_rho": 103441272.0,
    "curv_rho_failed": false,
    "gpu_density_B_requested": "vector",
    "gpu_density_B_effective": "vector",
    "gpu_density_B_fallback_from_vector": false,
    "gpu_density_A_requested": null,
    "gpu_density_A_effective": null,
    "gpu_density_A_fallback_from_vector": false,
    "xtb_A_used": false,
    "xtb_A_success": false,
    "xtb_charge_length_mismatch": false
  },
  "M:35": {
    "id": "M:35",
    "chain": "M",
    "resseq": 35,
    "resname": "GLY",
    "sasa": 0.22070901095867157,
    "partial_charge_B": -0.06927169736812541,
    "F_metal": 0.0,
    "F_P": 0.0,
    "F_hal": 0.0,
    "total_density": 38281.6953125,
    "centroid": [
      -0.3204597234725952,
      0.006975946482270956,
      3.38010573387146
    ],
    "dipole_rho": [
      22293.9296875,
      -1767.6199951171875,
      6154.98095703125
    ],
    "curv_rho": 88676152.0,
    "curv_rho_failed": false,
    "gpu_density_B_requested": "vector",
    "gpu_density_B_effective": "vector",
    "gpu_density_B_fallback_from_vector": false,
    "gpu_density_A_requested": null,
    "gpu_density_A_effective": null,
    "gpu_density_A_fallback_from_vector": false,
    "xtb_A_used": false,
    "xtb_A_success": false,
    "xtb_charge_length_mismatch": false
  },
  "M:36": {
    "id": "M:36",
    "chain": "M",
    "resseq": 36,
    "resname": "ARG",
    "sasa": 7.311582565307617,
    "partial_charge_B": 1.2,
    "F_metal": 0.0,
    "F_P": 0.0,
    "F_hal": 0.0,
    "total_density": 39936.6796875,
    "centroid": [
      -0.3421301543712616,
      -0.07749510556459427,
      3.6030025482177734
    ],
    "dipole_rho": [
      35542.07421875,
      1238.95849609375,
      5188.23388671875
    ],
    "curv_rho": 92109440.0,
    "curv_rho_failed": false,
    "gpu_density_B_requested": "vector",
    "gpu_density_B_effective": "vector",
    "gpu_density_B_fallback_from_vector": false,
    "gpu_density_A_requested": null,
    "gpu_density_A_effective": null,
    "gpu_density_A_fallback_from_vector": false,
    "xtb_A_used": false,
    "xtb_A_success": false,
    "xtb_charge_length_mismatch": false
  },
  "M:37": {
    "id": "M:37",
    "chain": "M",
    "resseq": 37,
    "resname": "GLU",
    "sasa": 3.089926242828369,
    "partial_charge_B": -1.35,
    "F_metal": 0.0,
    "F_P": 0.0,
    "F_hal": 0.0,
    "total_density": 42463.4453125,
    "centroid": [
      -0.3368263840675354,
      0.17163261771202087,
      3.741835117340088
    ],
    "dipole_rho": [
      26940.04296875,
      -5866.5908203125,
      -4920.94140625
    ],
    "curv_rho": 90410640.0,
    "curv_rho_failed": false,
    "gpu_density_B_requested": "vector",
    "gpu_density_B_effective": "vector",
    "gpu_density_B_fallback_from_vector": false,
    "gpu_density_A_requested": null,
    "gpu_density_A_effective": null,
    "gpu_density_A_fallback_from_vector": false,
    "xtb_A_used": false,
    "xtb_A_success": false,
    "xtb_charge_length_mismatch": false
  },
  "M:38": {
    "id": "M:38",
    "chain": "M",
    "resseq": 38,
    "resname": "VAL",
    "sasa": 0.0,
    "partial_charge_B": -0.06000000000000002,
    "F_metal": 0.0,
    "F_P": 0.0,
    "F_hal": 0.0,
    "total_density": 44369.68359375,
    "centroid": [
      -0.24385784566402435,
      -0.1522720903158188,
      3.950829029083252
    ],
    "dipole_rho": [
      24183.98046875,
      -2870.747802734375,
      -6146.412109375
    ],
    "curv_rho": 93209624.0,
    "curv_rho_failed": false,
    "gpu_density_B_requested": "vector",
    "gpu_density_B_effective": "vector",
    "gpu_density_B_fallback_from_vector": false,
    "gpu_density_A_requested": null,
    "gpu_density_A_effective": null,
    "gpu_density_A_fallback_from_vector": false,
    "xtb_A_used": false,
    "xtb_A_success": false,
    "xtb_charge_length_mismatch": false
  },
  "M:39": {
    "id": "M:39",
    "chain": "M",
    "resseq": 39,
    "resname": "GLU",
    "sasa": 0.0630597174167633,
    "partial_charge_B": -0.5638415075180369,
    "F_metal": 0.0,
    "F_P": 0.0,
    "F_hal": 0.0,
    "total_density": 41569.72265625,
    "centroid": [
      -0.25168874859809875,
      -0.1872711479663849,
      4.228622913360596
    ],
    "dipole_rho": [
      21928.958984375,
      -3810.74462890625,
      -15601.0947265625
    ],
    "curv_rho": 84892936.0,
    "curv_rho_failed": false,
    "gpu_density_B_requested": "vector",
    "gpu_density_B_effective": "vector",
    "gpu_density_B_fallback_from_vector": false,
    "gpu_density_A_requested": null,
    "gpu_density_A_effective": null,
    "gpu_density_A_fallback_from_vector": false,
    "xtb_A_used": false,
    "xtb_A_success": false,
    "xtb_charge_length_mismatch": false
  },
  "M:40": {
    "id": "M:40",
    "chain": "M",
    "resseq": 40,
    "resname": "VAL",
    "sasa": 0.0,
    "partial_charge_B": -0.06000000000000002,
    "F_metal": 0.0,
    "F_P": 0.0,
    "F_hal": 0.0,
    "total_density": 48834.98828125,
    "centroid": [
      0.01781877875328064,
      -0.07576443254947662,
      4.133811950683594
    ],
    "dipole_rho": [
      16048.791015625,
      -1871.4344482421875,
      -18725.552734375
    ],
    "curv_rho": 105473568.0,
    "curv_rho_failed": false,
    "gpu_density_B_requested": "vector",
    "gpu_density_B_effective": "vector",
    "gpu_density_B_fallback_from_vector": false,
    "gpu_density_A_requested": null,
    "gpu_density_A_effective": null,
    "gpu_density_A_fallback_from_vector": false,
    "xtb_A_used": false,
    "xtb_A_success": false,
    "xtb_charge_length_mismatch": false
  },
  "M:41": {
    "id": "M:41",
    "chain": "M",
    "resseq": 41,
    "resname": "LEU",
    "sasa": 0.0,
    "partial_charge_B": -0.06000000000000002,
    "F_metal": 0.0,
    "F_P": 0.0,
    "F_hal": 0.0,
    "total_density": 44341.64453125,
    "centroid": [
      0.06367231905460358,
      -0.3000982403755188,
      4.433295726776123
    ],
    "dipole_rho": [
      15528.87890625,
      1498.82275390625,
      -18784.96484375
    ],
    "curv_rho": 92397536.0,
    "curv_rho_failed": false,
    "gpu_density_B_requested": "vector",
    "gpu_density_B_effective": "vector",
    "gpu_density_B_fallback_from_vector": false,
    "gpu_density_A_requested": null,
    "gpu_density_A_effective": null,
    "gpu_density_A_fallback_from_vector": false,
    "xtb_A_used": false,
    "xtb_A_success": false,
    "xtb_charge_length_mismatch": false
  },
  "M:42": {
    "id": "M:42",
    "chain": "M",
    "resseq": 42,
    "resname": "GLY",
    "sasa": 0.0,
    "partial_charge_B": -0.06000000000000002,
    "F_metal": 0.0,
    "F_P": 0.0,
    "F_hal": 0.0,
    "total_density": 42924.14453125,
    "centroid": [
      0.16979363560676575,
      -0.1987513303756714,
      4.504680156707764
    ],
    "dipole_rho": [
      5326.61328125,
      -2166.651611328125,
      -25169.439453125
    ],
    "curv_rho": 93227696.0,
    "curv_rho_failed": false,
    "gpu_density_B_requested": "vector",
    "gpu_density_B_effective": "vector",
    "gpu_density_B_fallback_from_vector": false,
    "gpu_density_A_requested": null,
    "gpu_density_A_effective": null,
    "gpu_density_A_fallback_from_vector": false,
    "xtb_A_used": false,
    "xtb_A_success": false,
    "xtb_charge_length_mismatch": false
  },
  "M:43": {
    "id": "M:43",
    "chain": "M",
    "resseq": 43,
    "resname": "GLU",
    "sasa": 4.004292011260986,
    "partial_charge_B": -1.35,
    "F_metal": 0.0,
    "F_P": 0.0,
    "F_hal": 0.0,
    "total_density": 43054.0546875,
    "centroid": [
      0.2106214463710785,
      -0.43737930059432983,
      4.55800199508667
    ],
    "dipole_rho": [
      6939.7998046875,
      -510.4951477050781,
      -34633.5703125
    ],
    "curv_rho": 89916928.0,
    "curv_rho_failed": false,
    "gpu_density_B_requested": "vector",
    "gpu_density_B_effective": "vector",
    "gpu_density_B_fallback_from_vector": false,
    "gpu_density_A_requested": null,
    "gpu_density_A_effective": null,
    "gpu_density_A_fallback_from_vector": false,
    "xtb_A_used": false,
    "xtb_A_success": false,
    "xtb_charge_length_mismatch": false
  },
  "M:44": {
    "id": "M:44",
    "chain": "M",
    "resseq": 44,
    "resname": "VAL",
    "sasa": 0.0,
    "partial_charge_B": -0.06000000000000002,
    "F_metal": 0.0,
    "F_P": 0.0,
    "F_hal": 0.0,
    "total_density": 44904.26171875,
    "centroid": [
      0.3704700171947479,
      -0.6096169352531433,
      4.426959037780762
    ],
    "dipole_rho": [
      6066.501953125,
      8203.2529296875,
      -26944.42578125
    ],
    "curv_rho": 96716608.0,
    "curv_rho_failed": false,
    "gpu_density_B_requested": "vector",
    "gpu_density_B_effective": "vector",
    "gpu_density_B_fallback_from_vector": false,
    "gpu_density_A_requested": null,
    "gpu_density_A_effective": null,
    "gpu_density_A_fallback_from_vector": false,
    "xtb_A_used": false,
    "xtb_A_success": false,
    "xtb_charge_length_mismatch": false
  },
  "M:45": {
    "id": "M:45",
    "chain": "M",
    "resseq": 45,
    "resname": "PRO",
    "sasa": 0.9679638743400574,
    "partial_charge_B": -0.10066289847966253,
    "F_metal": 0.0,
    "F_P": 0.0,
    "F_hal": 0.0,
    "total_density": 35400.44921875,
    "centroid": [
      0.21122728288173676,
      -0.7761439681053162,
      4.644240856170654
    ],
    "dipole_rho": [
      4242.44482421875,
      10594.8076171875,
      -21565.005859375
    ],
    "curv_rho": 74539952.0,
    "curv_rho_failed": false,
    "gpu_density_B_requested": "vector",
    "gpu_density_B_effective": "vector",
    "gpu_density_B_fallback_from_vector": false,
    "gpu_density_A_requested": null,
    "gpu_density_A_effective": null,
    "gpu_density_A_fallback_from_vector": false,
    "xtb_A_used": false,
    "xtb_A_success": false,
    "xtb_charge_length_mismatch": false
  },
  "M:46": {
    "id": "M:46",
    "chain": "M",
    "resseq": 46,
    "resname": "ALA",
    "sasa": 1.5487421751022339,
    "partial_charge_B": -0.1250606365658947,
    "F_metal": 0.0,
    "F_P": 0.0,
    "F_hal": 0.0,
    "total_density": 37127.98046875,
    "centroid": [
      0.39511460065841675,
      -0.9530968070030212,
      4.484839916229248
    ],
    "dipole_rho": [
      4461.83837890625,
      15601.302734375,
      -21428.0546875
    ],
    "curv_rho": 79321136.0,
    "curv_rho_failed": false,
    "gpu_density_B_requested": "vector",
    "gpu_density_B_effective": "vector",
    "gpu_density_B_fallback_from_vector": false,
    "gpu_density_A_requested": null,
    "gpu_density_A_effective": null,
    "gpu_density_A_fallback_from_vector": false,
    "xtb_A_used": false,
    "xtb_A_success": false,
    "xtb_charge_length_mismatch": false
  },
  "M:47": {
    "id": "M:47",
    "chain": "M",
    "resseq": 47,
    "resname": "ALA",
    "sasa": 0.0,
    "partial_charge_B": -0.06000000000000002,
    "F_metal": 0.0,
    "F_P": 0.0,
    "F_hal": 0.0,
    "total_density": 43299.26953125,
    "centroid": [
      0.5371018648147583,
      -0.821795642375946,
      4.361326694488525
    ],
    "dipole_rho": [
      519.6701049804688,
      17255.810546875,
      -20008.294921875
    ],
    "curv_rho": 93936048.0,
    "curv_rho_failed": false,
    "gpu_density_B_requested": "vector",
    "gpu_density_B_effective": "vector",
    "gpu_density_B_fallback_from_vector": false,
    "gpu_density_A_requested": null,
    "gpu_density_A_effective": null,
    "gpu_density_A_fallback_from_vector": false,
    "xtb_A_used": false,
    "xtb_A_success": false,
    "xtb_charge_length_mismatch": false
  },
  "M:48": {
    "id": "M:48",
    "chain": "M",
    "resseq": 48,
    "resname": "GLY",
    "sasa": 0.03152985870838165,
    "partial_charge_B": -0.061324528195446516,
    "F_metal": 0.0,
    "F_P": 0.0,
    "F_hal": 0.0,
    "total_density": 36750.78125,
    "centroid": [
      0.730674147605896,
      -1.0380066633224487,
      4.427276611328125
    ],
    "dipole_rho": [
      -1651.978759765625,
      16565.169921875,
      -16092.16796875
    ],
    "curv_rho": 79239064.0,
    "curv_rho_failed": false,
    "gpu_density_B_requested": "vector",
    "gpu_density_B_effective": "vector",
    "gpu_density_B_fallback_from_vector": false,
    "gpu_density_A_requested": null,
    "gpu_density_A_effective": null,
    "gpu_density_A_fallback_from_vector": false,
    "xtb_A_used": false,
    "xtb_A_success": false,
    "xtb_charge_length_mismatch": false
  },
  "M:49": {
    "id": "M:49",
    "chain": "M",
    "resseq": 49,
    "resname": "GLY",
    "sasa": 3.106844902038574,
    "partial_charge_B": -0.15000000000000005,
    "F_metal": 0.0,
    "F_P": 0.0,
    "F_hal": 0.0,
    "total_density": 32615.263671875,
    "centroid": [
      0.7901767492294312,
      -1.0642201900482178,
      4.5617876052856445
    ],
    "dipole_rho": [
      -1679.6268310546875,
      16775.001953125,
      -20672.771484375
    ],
    "curv_rho": 71793336.0,
    "curv_rho_failed": false,
    "gpu_density_B_requested": "vector",
    "gpu_density_B_effective": "vector",
    "gpu_density_B_fallback_from_vector": false,
    "gpu_density_A_requested": null,
    "gpu_density_A_effective": null,
    "gpu_density_A_fallback_from_vector": false,
    "xtb_A_used": false,
    "xtb_A_success": false,
    "xtb_charge_length_mismatch": false
  },
  "M:50": {
    "id": "M:50",
    "chain": "M",
    "resseq": 50,
    "resname": "SER",
    "sasa": 3.49981427192688,
    "partial_charge_B": -0.75,
    "F_metal": 0.0,
    "F_P": 0.0,
    "F_hal": 0.0,
    "total_density": 34413.19140625,
    "centroid": [
      0.7154933214187622,
      -0.917671263217926,
      4.650225639343262
    ],
    "dipole_rho": [
      -3941.690185546875,
      12702.90234375,
      -23527.4375
    ],
    "curv_rho": 74536128.0,
    "curv_rho_failed": false,
    "gpu_density_B_requested": "vector",
    "gpu_density_B_effective": "vector",
    "gpu_density_B_fallback_from_vector": false,
    "gpu_density_A_requested": null,
    "gpu_density_A_effective": null,
    "gpu_density_A_fallback_from_vector": false,
    "xtb_A_used": false,
    "xtb_A_success": false,
    "xtb_charge_length_mismatch": false
  },
  "M:51": {
    "id": "M:51",
    "chain": "M",
    "resseq": 51,
    "resname": "PRO",
    "sasa": 2.2886407375335693,
    "partial_charge_B": -0.15000000000000005,
    "F_metal": 0.0,
    "F_P": 0.0,
    "F_hal": 0.0,
    "total_density": 34149.265625,
    "centroid": [
      0.5797041654586792,
      -0.7741838693618774,
      4.74827241897583
    ],
    "dipole_rho": [
      -1474.1302490234375,
      9462.3359375,
      -24162.0546875
    ],
    "curv_rho": 74395088.0,
    "curv_rho_failed": false,
    "gpu_density_B_requested": "vector",
    "gpu_density_B_effective": "vector",
    "gpu_density_B_fallback_from_vector": false,
    "gpu_density_A_requested": null,
    "gpu_density_A_effective": null,
    "gpu_density_A_fallback_from_vector": false,
    "xtb_A_used": false,
    "xtb_A_success": false,
    "xtb_charge_length_mismatch": false
  },
  "M:52": {
    "id": "M:52",
    "chain": "M",
    "resseq": 52,
    "resname": "LEU",
    "sasa": 0.0,
    "partial_charge_B": -0.06000000000000002,
    "F_metal": 0.0,
    "F_P": 0.0,
    "F_hal": 0.0,
    "total_density": 45175.75,
    "centroid": [
      0.6530086398124695,
      -0.5718026161193848,
      4.495034694671631
    ],
    "dipole_rho": [
      259.58203125,
      6326.18603515625,
      -28443.361328125
    ],
    "curv_rho": 98186512.0,
    "curv_rho_failed": false,
    "gpu_density_B_requested": "vector",
    "gpu_density_B_effective": "vector",
    "gpu_density_B_fallback_from_vector": false,
    "gpu_density_A_requested": null,
    "gpu_density_A_effective": null,
    "gpu_density_A_fallback_from_vector": false,
    "xtb_A_used": false,
    "xtb_A_success": false,
    "xtb_charge_length_mismatch": false
  },
  "M:53": {
    "id": "M:53",
    "chain": "M",
    "resseq": 53,
    "resname": "ARG",
    "sasa": 3.9918174743652344,
    "partial_charge_B": 1.2,
    "F_metal": 0.0,
    "F_P": 0.0,
    "F_hal": 0.0,
    "total_density": 48926.82421875,
    "centroid": [
      0.5697357654571533,
      -0.23444847762584686,
      4.518893718719482
    ],
    "dipole_rho": [
      -329.6129455566406,
      -8280.7900390625,
      -35655.0
    ],
    "curv_rho": 103662744.0,
    "curv_rho_failed": false,
    "gpu_density_B_requested": "vector",
    "gpu_density_B_effective": "vector",
    "gpu_density_B_fallback_from_vector": false,
    "gpu_density_A_requested": null,
    "gpu_density_A_effective": null,
    "gpu_density_A_fallback_from_vector": false,
    "xtb_A_used": false,
    "xtb_A_success": false,
    "xtb_charge_length_mismatch": false
  },
  "M:54": {
    "id": "M:54",
    "chain": "M",
    "resseq": 54,
    "resname": "GLN",
    "sasa": 0.0,
    "partial_charge_B": -0.12000000000000004,
    "F_metal": 0.0,
    "F_P": 0.0,
    "F_hal": 0.0,
    "total_density": 53145.046875,
    "centroid": [
      0.3609303832054138,
      -0.28734493255615234,
      4.265842437744141
    ],
    "dipole_rho": [
      3375.139892578125,
      -1326.291259765625,
      -24712.55078125
    ],
    "curv_rho": 112211032.0,
    "curv_rho_failed": false,
    "gpu_density_B_requested": "vector",
    "gpu_density_B_effective": "vector",
    "gpu_density_B_fallback_from_vector": false,
    "gpu_density_A_requested": null,
    "gpu_density_A_effective": null,
    "gpu_density_A_fallback_from_vector": false,
    "xtb_A_used": false,
    "xtb_A_success": false,
    "xtb_charge_length_mismatch": false
  },
  "M:55": {
    "id": "M:55",
    "chain": "M",
    "resseq": 55,
    "resname": "TYR",
    "sasa": 0.22070901095867157,
    "partial_charge_B": -0.346358486840627,
    "F_metal": 0.0,
    "F_P": 0.0,
    "F_hal": 0.0,
    "total_density": 59026.39453125,
    "centroid": [
      0.7438875436782837,
      -0.10482893884181976,
      4.195772647857666
    ],
    "dipole_rho": [
      -4888.60986328125,
      -6050.92724609375,
      -32393.32421875
    ],
    "curv_rho": 125826528.0,
    "curv_rho_failed": false,
    "gpu_density_B_requested": "vector",
    "gpu_density_B_effective": "vector",
    "gpu_density_B_fallback_from_vector": false,
    "gpu_density_A_requested": null,
    "gpu_density_A_effective": null,
    "gpu_density_A_fallback_from_vector": false,
    "xtb_A_used": false,
    "xtb_A_success": false,
    "xtb_charge_length_mismatch": false
  },
  "M:56": {
    "id": "M:56",
    "chain": "M",
    "resseq": 56,
    "resname": "PHE",
    "sasa": 0.0,
    "partial_charge_B": -0.06000000000000002,
    "F_metal": 0.0,
    "F_P": 0.0,
    "F_hal": 0.0,
    "total_density": 62061.890625,
    "centroid": [
      0.575335681438446,
      -0.01751079596579075,
      4.0591559410095215
    ],
    "dipole_rho": [
      4005.205322265625,
      -7707.06396484375,
      -16857.05859375
    ],
    "curv_rho": 129665784.0,
    "curv_rho_failed": false,
    "gpu_density_B_requested": "vector",
    "gpu_density_B_effective": "vector",
    "gpu_density_B_fallback_from_vector": false,
    "gpu_density_A_requested": null,
    "gpu_density_A_effective": null,
    "gpu_density_A_fallback_from_vector": false,
    "xtb_A_used": false,
    "xtb_A_success": false,
    "xtb_charge_length_mismatch": false
  },
  "M:57": {
    "id": "M:57",
    "chain": "M",
    "resseq": 57,
    "resname": "PHE",
    "sasa": 0.0,
    "partial_charge_B": -0.06000000000000002,
    "F_metal": 0.0,
    "F_P": 0.0,
    "F_hal": 0.0,
    "total_density": 66836.9140625,
    "centroid": [
      0.9228392839431763,
      0.24815107882022858,
      3.755554676055908
    ],
    "dipole_rho": [
      -14771.9697265625,
      -11868.03515625,
      -20338.435546875
    ],
    "curv_rho": 146489216.0,
    "curv_rho_failed": false,
    "gpu_density_B_requested": "vector",
    "gpu_density_B_effective": "vector",
    "gpu_density_B_fallback_from_vector": false,
    "gpu_density_A_requested": null,
    "gpu_density_A_effective": null,
    "gpu_density_A_fallback_from_vector": false,
    "xtb_A_used": false,
    "xtb_A_success": false,
    "xtb_charge_length_mismatch": false
  },
  "M:58": {
    "id": "M:58",
    "chain": "M",
    "resseq": 58,
    "resname": "GLU",
    "sasa": 0.0,
    "partial_charge_B": -0.54,
    "F_metal": 0.0,
    "F_P": 0.0,
    "F_hal": 0.0,
    "total_density": 66689.5703125,
    "centroid": [
      0.6674115657806396,
      0.398745596408844,
      3.751615047454834
    ],
    "dipole_rho": [
      1536.868896484375,
      -14444.8828125,
      -17181.958984375
    ],
    "curv_rho": 145491760.0,
    "curv_rho_failed": false,
    "gpu_density_B_requested": "vector",
    "gpu_density_B_effective": "vector",
    "gpu_density_B_fallback_from_vector": false,
    "gpu_density_A_requested": null,
    "gpu_density_A_effective": null,
    "gpu_density_A_fallback_from_vector": false,
    "xtb_A_used": false,
    "xtb_A_success": false,
    "xtb_charge_length_mismatch": false
  },
  "M:59": {
    "id": "M:59",
    "chain": "M",
    "resseq": 59,
    "resname": "THR",
    "sasa": 0.0,
    "partial_charge_B": -0.3,
    "F_metal": 0.0,
    "F_P": 0.0,
    "F_hal": 0.0,
    "total_density": 65535.1953125,
    "centroid": [
      0.8130673170089722,
      0.6452659964561462,
      3.453597068786621
    ],
    "dipole_rho": [
      -6687.66455078125,
      -15946.9404296875,
      -13547.2421875
    ],
    "curv_rho": 152852816.0,
    "curv_rho_failed": false,
    "gpu_density_B_requested": "vector",
    "gpu_density_B_effective": "vector",
    "gpu_density_B_fallback_from_vector": false,
    "gpu_density_A_requested": null,
    "gpu_density_A_effective": null,
    "gpu_density_A_fallback_from_vector": false,
    "xtb_A_used": false,
    "xtb_A_success": false,
    "xtb_charge_length_mismatch": false
  },
  "M:60": {
    "id": "M:60",
    "chain": "M",
    "resseq": 60,
    "resname": "ARG",
    "sasa": 0.0,
    "partial_charge_B": 0.4799999999999999,
    "F_metal": 0.0,
    "F_P": 0.0,
    "F_hal": 0.0,
    "total_density": 65089.8984375,
    "centroid": [
      0.6464604139328003,
      0.815476655960083,
      3.5441339015960693
    ],
    "dipole_rho": [
      7151.3955078125,
      -18923.748046875,
      -20376.244140625
    ],
    "curv_rho": 150353824.0,
    "curv_rho_failed": false,
    "gpu_density_B_requested": "vector",
    "gpu_density_B_effective": "vector",
    "gpu_density_B_fallback_from_vector": false,
    "gpu_density_A_requested": null,
    "gpu_density_A_effective": null,
    "gpu_density_A_fallback_from_vector": false,
    "xtb_A_used": false,
    "xtb_A_success": false,
    "xtb_charge_length_mismatch": false
  },
  "M:61": {
    "id": "M:61",
    "chain": "M",
    "resseq": 61,
    "resname": "CYS",
    "sasa": 0.0,
    "partial_charge_B": -0.21000000000000002,
    "F_metal": 0.0,
    "F_P": 0.0,
    "F_hal": 0.0,
    "total_density": 55744.38671875,
    "centroid": [
      0.7001569867134094,
      1.184090495109558,
      3.255591630935669
    ],
    "dipole_rho": [
      4119.90185546875,
      -20314.71484375,
      -14911.2001953125
    ],
    "curv_rho": 134683776.0,
    "curv_rho_failed": false,
    "gpu_density_B_requested": "vector",
    "gpu_density_B_effective": "vector",
    "gpu_density_B_fallback_from_vector": false,
    "gpu_density_A_requested": null,
    "gpu_density_A_effective": null,
    "gpu_density_A_fallback_from_vector": false,
    "xtb_A_used": false,
    "xtb_A_success": false,
    "xtb_charge_length_mismatch": false
  },
  "M:62": {
    "id": "M:62",
    "chain": "M",
    "resseq": 62,
    "resname": "LYS",
    "sasa": 2.769052743911743,
    "partial_charge_B": 0.29999999999999993,
    "F_metal": 0.0,
    "F_P": 0.0,
    "F_hal": 0.0,
    "total_density": 49046.28515625,
    "centroid": [
      0.8587141036987305,
      1.3912039995193481,
      3.3438615798950195
    ],
    "dipole_rho": [
      579.98095703125,
      -25152.376953125,
      -23851.478515625
    ],
    "curv_rho": 117831328.0,
    "curv_rho_failed": false,
    "gpu_density_B_requested": "vector",
    "gpu_density_B_effective": "vector",
    "gpu_density_B_fallback_from_vector": false,
    "gpu_density_A_requested": null,
    "gpu_density_A_effective": null,
    "gpu_density_A_fallback_from_vector": false,
    "xtb_A_used": false,
    "xtb_A_success": false,
    "xtb_charge_length_mismatch": false
  },
  "M:63": {
    "id": "M:63",
    "chain": "M",
    "resseq": 63,
    "resname": "ALA",
    "sasa": 0.7098401784896851,
    "partial_charge_B": -0.08981945905201341,
    "F_metal": 0.0,
    "F_P": 0.0,
    "F_hal": 0.0,
    "total_density": 41241.46484375,
    "centroid": [
      0.6743049025535583,
      1.5020091533660889,
      3.4845528602600098
    ],
    "dipole_rho": [
      4331.38427734375,
      -24568.826171875,
      -15209.330078125
    ],
    "curv_rho": 101845048.0,
    "curv_rho_failed": false,
    "gpu_density_B_requested": "vector",
    "gpu_density_B_effective": "vector",
    "gpu_density_B_fallback_from_vector": false,
    "gpu_density_A_requested": null,
    "gpu_density_A_effective": null,
    "gpu_density_A_fallback_from_vector": false,
    "xtb_A_used": false,
    "xtb_A_success": false,
    "xtb_charge_length_mismatch": false
  },
  "M:64": {
    "id": "M:64",
    "chain": "M",
    "resseq": 64,
    "resname": "ASP",
    "sasa": 3.57023024559021,
    "partial_charge_B": -1.35,
    "F_metal": 0.0,
    "F_P": 0.0,
    "F_hal": 0.0,
    "total_density": 36067.484375,
    "centroid": [
      0.6872668266296387,
      1.8400764465332031,
      3.2897961139678955
    ],
    "dipole_rho": [
      3951.350341796875,
      -24543.421875,
      -15291.4189453125
    ],
    "curv_rho": 82855160.0,
    "curv_rho_failed": false,
    "gpu_density_B_requested": "vector",
    "gpu_density_B_effective": "vector",
    "gpu_density_B_fallback_from_vector": false,
    "gpu_density_A_requested": null,
    "gpu_density_A_effective": null,
    "gpu_density_A_fallback_from_vector": false,
    "xtb_A_used": false,
    "xtb_A_success": false,
    "xtb_charge_length_mismatch": false
  },
  "M:68": {
    "id": "M:68",
    "chain": "M",
    "resseq": 68,
    "resname": "GLU",
    "sasa": 8.929405212402344,
    "partial_charge_B": -0.15000000000000005,
    "F_metal": 0.0,
    "F_P": 0.0,
    "F_hal": 0.0,
    "total_density": 27633.064453125,
    "centroid": [
      0.8617786765098572,
      2.2696714401245117,
      3.043936252593994
    ],
    "dipole_rho": [
      3267.020263671875,
      -24136.201171875,
      -12362.7275390625
    ],
    "curv_rho": 57773732.0,
    "curv_rho_failed": false,
    "gpu_density_B_requested": "vector",
    "gpu_density_B_effective": "vector",
    "gpu_density_B_fallback_from_vector": false,
    "gpu_density_A_requested": null,
    "gpu_density_A_effective": null,
    "gpu_density_A_fallback_from_vector": false,
    "xtb_A_used": false,
    "xtb_A_success": false,
    "xtb_charge_length_mismatch": false
  },
  "M:69": {
    "id": "M:69",
    "chain": "M",
    "resseq": 69,
    "resname": "GLY",
    "sasa": 3.090121269226074,
    "partial_charge_B": -0.15000000000000005,
    "F_metal": 0.0,
    "F_P": 0.0,
    "F_hal": 0.0,
    "total_density": 29967.98046875,
    "centroid": [
      1.0572624206542969,
      2.1824300289154053,
      3.054169178009033
    ],
    "dipole_rho": [
      1406.620361328125,
      -24384.80078125,
      -10450.0048828125
    ],
    "curv_rho": 67067228.0,
    "curv_rho_failed": false,
    "gpu_density_B_requested": "vector",
    "gpu_density_B_effective": "vector",
    "gpu_density_B_fallback_from_vector": false,
    "gpu_density_A_requested": null,
    "gpu_density_A_effective": null,
    "gpu_density_A_fallback_from_vector": false,
    "xtb_A_used": false,
    "xtb_A_success": false,
    "xtb_charge_length_mismatch": false
  },
  "M:70": {
    "id": "M:70",
    "chain": "M",
    "resseq": 70,
    "resname": "GLY",
    "sasa": 0.18991124629974365,
    "partial_charge_B": -0.06797792348779301,
    "F_metal": 0.0,
    "F_P": 0.0,
    "F_hal": 0.0,
    "total_density": 36406.8203125,
    "centroid": [
      0.9811662435531616,
      2.0650062561035156,
      2.881213426589966
    ],
    "dipole_rho": [
      -125.92298889160156,
      -27487.82421875,
      -9501.6923828125
    ],
    "curv_rho": 77707848.0,
    "curv_rho_failed": false,
    "gpu_density_B_requested": "vector",
    "gpu_density_B_effective": "vector",
    "gpu_density_B_fallback_from_vector": false,
    "gpu_density_A_requested": null,
    "gpu_density_A_effective": null,
    "gpu_density_A_fallback_from_vector": false,
    "xtb_A_used": false,
    "xtb_A_success": false,
    "xtb_charge_length_mismatch": false
  },
  "M:71": {
    "id": "M:71",
    "chain": "M",
    "resseq": 71,
    "resname": "PRO",
    "sasa": 0.0,
    "partial_charge_B": -0.06000000000000002,
    "F_metal": 0.0,
    "F_P": 0.0,
    "F_hal": 0.0,
    "total_density": 39978.21484375,
    "centroid": [
      0.9832546710968018,
      1.971808910369873,
      2.760409355163574
    ],
    "dipole_rho": [
      -434.7159729003906,
      -23899.201171875,
      -6196.25537109375
    ],
    "curv_rho": 88056624.0,
    "curv_rho_failed": false,
    "gpu_density_B_requested": "vector",
    "gpu_density_B_effective": "vector",
    "gpu_density_B_fallback_from_vector": false,
    "gpu_density_A_requested": null,
    "gpu_density_A_effective": null,
    "gpu_density_A_fallback_from_vector": false,
    "xtb_A_used": false,
    "xtb_A_success": false,
    "xtb_charge_length_mismatch": false
  },
  "M:72": {
    "id": "M:72",
    "chain": "M",
    "resseq": 72,
    "resname": "GLY",
    "sasa": 0.0,
    "partial_charge_B": -0.06000000000000002,
    "F_metal": 0.0,
    "F_P": 0.0,
    "F_hal": 0.0,
    "total_density": 47015.8125,
    "centroid": [
      0.9889965057373047,
      1.6870988607406616,
      2.9118142127990723
    ],
    "dipole_rho": [
      566.3749389648438,
      -22463.029296875,
      -7560.65185546875
    ],
    "curv_rho": 106372416.0,
    "curv_rho_failed": false,
    "gpu_density_B_requested": "vector",
    "gpu_density_B_effective": "vector",
    "gpu_density_B_fallback_from_vector": false,
    "gpu_density_A_requested": null,
    "gpu_density_A_effective": null,
    "gpu_density_A_fallback_from_vector": false,
    "xtb_A_used": false,
    "xtb_A_success": false,
    "xtb_charge_length_mismatch": false
  },
  "M:73": {
    "id": "M:73",
    "chain": "M",
    "resseq": 73,
    "resname": "ALA",
    "sasa": 0.0,
    "partial_charge_B": -0.06000000000000002,
    "F_metal": 0.0,
    "F_P": 0.0,
    "F_hal": 0.0,
    "total_density": 48305.6484375,
    "centroid": [
      0.7613528966903687,
      1.615416407585144,
      2.9834680557250977
    ],
    "dipole_rho": [
      2917.31982421875,
      -25634.046875,
      -12735.8681640625
    ],
    "curv_rho": 105861752.0,
    "curv_rho_failed": false,
    "gpu_density_B_requested": "vector",
    "gpu_density_B_effective": "vector",
    "gpu_density_B_fallback_from_vector": false,
    "gpu_density_A_requested": null,
    "gpu_density_A_effective": null,
    "gpu_density_A_fallback_from_vector": false,
    "xtb_A_used": false,
    "xtb_A_success": false,
    "xtb_charge_length_mismatch": false
  },
  "M:74": {
    "id": "M:74",
    "chain": "M",
    "resseq": 74,
    "resname": "GLY",
    "sasa": 0.0,
    "partial_charge_B": -0.06000000000000002,
    "F_metal": 0.0,
    "F_P": 0.0,
    "F_hal": 0.0,
    "total_density": 45330.765625,
    "centroid": [
      0.6606706380844116,
      1.5359359979629517,
      3.088693857192993
    ],
    "dipole_rho": [
      11383.494140625,
      -21508.951171875,
      -10478.484375
    ],
    "curv_rho": 108945456.0,
    "curv_rho_failed": false,
    "gpu_density_B_requested": "vector",
    "gpu_density_B_effective": "vector",
    "gpu_density_B_fallback_from_vector": false,
    "gpu_density_A_requested": null,
    "gpu_density_A_effective": null,
    "gpu_density_A_fallback_from_vector": false,
    "xtb_A_used": false,
    "xtb_A_success": false,
    "xtb_charge_length_mismatch": false
  },
  "M:75": {
    "id": "M:75",
    "chain": "M",
    "resseq": 75,
    "resname": "GLY",
    "sasa": 0.8241899609565735,
    "partial_charge_B": -0.09462314410564492,
    "F_metal": 0.0,
    "F_P": 0.0,
    "F_hal": 0.0,
    "total_density": 43904.25390625,
    "centroid": [
      0.534616231918335,
      1.6042119264602661,
      2.9326984882354736
    ],
    "dipole_rho": [
      15180.609375,
      -20796.91796875,
      -4730.748046875
    ],
    "curv_rho": 102632080.0,
    "curv_rho_failed": false,
    "gpu_density_B_requested": "vector",
    "gpu_density_B_effective": "vector",
    "gpu_density_B_fallback_from_vector": false,
    "gpu_density_A_requested": null,
    "gpu_density_A_effective": null,
    "gpu_density_A_fallback_from_vector": false,
    "xtb_A_used": false,
    "xtb_A_success": false,
    "xtb_charge_length_mismatch": false
  },
  "M:76": {
    "id": "M:76",
    "chain": "M",
    "resseq": 76,
    "resname": "GLY",
    "sasa": 0.0,
    "partial_charge_B": -0.06000000000000002,
    "F_metal": 0.0,
    "F_P": 0.0,
    "F_hal": 0.0,
    "total_density": 45013.57421875,
    "centroid": [
      0.6766903400421143,
      1.6886123418807983,
      2.764491081237793
    ],
    "dipole_rho": [
      12441.3203125,
      -23376.103515625,
      -5255.72607421875
    ],
    "curv_rho": 101045216.0,
    "curv_rho_failed": false,
    "gpu_density_B_requested": "vector",
    "gpu_density_B_effective": "vector",
    "gpu_density_B_fallback_from_vector": false,
    "gpu_density_A_requested": null,
    "gpu_density_A_effective": null,
    "gpu_density_A_fallback_from_vector": false,
    "xtb_A_used": false,
    "xtb_A_success": false,
    "xtb_charge_length_mismatch": false
  },
  "M:77": {
    "id": "M:77",
    "chain": "M",
    "resseq": 77,
    "resname": "GLY",
    "sasa": 0.0,
    "partial_charge_B": -0.06000000000000002,
    "F_metal": 0.0,
    "F_P": 0.0,
    "F_hal": 0.0,
    "total_density": 44660.1953125,
    "centroid": [
      0.790079653263092,
      1.7926268577575684,
      2.6346182823181152
    ],
    "dipole_rho": [
      7371.37646484375,
      -21692.498046875,
      -1718.60205078125
    ],
    "curv_rho": 96062072.0,
    "curv_rho_failed": false,
    "gpu_density_B_requested": "vector",
    "gpu_density_B_effective": "vector",
    "gpu_density_B_fallback_from_vector": false,
    "gpu_density_A_requested": null,
    "gpu_density_A_effective": null,
    "gpu_density_A_fallback_from_vector": false,
    "xtb_A_used": false,
    "xtb_A_success": false,
    "xtb_charge_length_mismatch": false
  },
  "M:78": {
    "id": "M:78",
    "chain": "M",
    "resseq": 78,
    "resname": "CYS",
    "sasa": 0.0,
    "partial_charge_B": -0.21000000000000002,
    "F_metal": 0.0,
    "F_P": 0.0,
    "F_hal": 0.0,
    "total_density": 53381.2265625,
    "centroid": [
      0.9034636616706848,
      1.56398606300354,
      2.5461056232452393
    ],
    "dipole_rho": [
      1418.8968505859375,
      -27976.06640625,
      1196.0445556640625
    ],
    "curv_rho": 108035256.0,
    "curv_rho_failed": false,
    "gpu_density_B_requested": "vector",
    "gpu_density_B_effective": "vector",
    "gpu_density_B_fallback_from_vector": false,
    "gpu_density_A_requested": null,
    "gpu_density_A_effective": null,
    "gpu_density_A_fallback_from_vector": false,
    "xtb_A_used": false,
    "xtb_A_success": false,
    "xtb_charge_length_mismatch": false
  },
  "M:79": {
    "id": "M:79",
    "chain": "M",
    "resseq": 79,
    "resname": "ARG",
    "sasa": 0.0,
    "partial_charge_B": 0.4799999999999999,
    "F_metal": 0.0,
    "F_P": 0.0,
    "F_hal": 0.0,
    "total_density": 53219.328125,
    "centroid": [
      1.1780915260314941,
      1.6769180297851562,
      2.6721887588500977
    ],
    "dipole_rho": [
      -9762.32421875,
      -27614.541015625,
      -4966.4453125
    ],
    "curv_rho": 104892136.0,
    "curv_rho_failed": false,
    "gpu_density_B_requested": "vector",
    "gpu_density_B_effective": "vector",
    "gpu_density_B_fallback_from_vector": false,
    "gpu_density_A_requested": null,
    "gpu_density_A_effective": null,
    "gpu_density_A_fallback_from_vector": false,
    "xtb_A_used": false,
    "xtb_A_success": false,
    "xtb_charge_length_mismatch": false
  },
  "M:80": {
    "id": "M:80",
    "chain": "M",
    "resseq": 80,
    "resname": "GLY",
    "sasa": 0.0,
    "partial_charge_B": -0.06000000000000002,
    "F_metal": 0.0,
    "F_P": 0.0,
    "F_hal": 0.0,
    "total_density": 44903.3515625,
    "centroid": [
      1.2259478569030762,
      1.8098783493041992,
      2.221348762512207
    ],
    "dipole_rho": [
      -5833.04345703125,
      -19340.865234375,
      2192.32958984375
    ],
    "curv_rho": 87176384.0,
    "curv_rho_failed": false,
    "gpu_density_B_requested": "vector",
    "gpu_density_B_effective": "vector",
    "gpu_density_B_fallback_from_vector": false,
    "gpu_density_A_requested": null,
    "gpu_density_A_effective": null,
    "gpu_density_A_fallback_from_vector": false,
    "xtb_A_used": false,
    "xtb_A_success": false,
    "xtb_charge_length_mismatch": false
  },
  "M:81": {
    "id": "M:81",
    "chain": "M",
    "resseq": 81,
    "resname": "VAL",
    "sasa": 0.0,
    "partial_charge_B": -0.06000000000000002,
    "F_metal": 0.0,
    "F_P": 0.0,
    "F_hal": 0.0,
    "total_density": 46530.984375,
    "centroid": [
      1.0007847547531128,
      1.7476952075958252,
      2.262633800506592
    ],
    "dipole_rho": [
      -993.1478271484375,
      -21655.74609375,
      10532.1923828125
    ],
    "curv_rho": 92720184.0,
    "curv_rho_failed": false,
    "gpu_density_B_requested": "vector",
    "gpu_density_B_effective": "vector",
    "gpu_density_B_fallback_from_vector": false,
    "gpu_density_A_requested": null,
    "gpu_density_A_effective": null,
    "gpu_density_A_fallback_from_vector": false,
    "xtb_A_used": false,
    "xtb_A_success": false,
    "xtb_charge_length_mismatch": false
  },
  "M:82": {
    "id": "M:82",
    "chain": "M",
    "resseq": 82,
    "resname": "ASP",
    "sasa": 0.0,
    "partial_charge_B": -0.54,
    "F_metal": 0.0,
    "F_P": 0.0,
    "F_hal": 0.0,
    "total_density": 39292.80859375,
    "centroid": [
      1.035071611404419,
      1.8857802152633667,
      1.9629757404327393
    ],
    "dipole_rho": [
      524.4249877929688,
      -20898.154296875,
      14746.12109375
    ],
    "curv_rho": 76826552.0,
    "curv_rho_failed": false,
    "gpu_density_B_requested": "vector",
    "gpu_density_B_effective": "vector",
    "gpu_density_B_fallback_from_vector": false,
    "gpu_density_A_requested": null,
    "gpu_density_A_effective": null,
    "gpu_density_A_fallback_from_vector": false,
    "xtb_A_used": false,
    "xtb_A_success": false,
    "xtb_charge_length_mismatch": false
  },
  "M:83": {
    "id": "M:83",
    "chain": "M",
    "resseq": 83,
    "resname": "ARG",
    "sasa": 1.0522549152374268,
    "partial_charge_B": 0.8336308403839747,
    "F_metal": 0.0,
    "F_P": 0.0,
    "F_hal": 0.0,
    "total_density": 41870.140625,
    "centroid": [
      0.9316343665122986,
      2.0087971687316895,
      2.2853777408599854
    ],
    "dipole_rho": [
      5003.392578125,
      -25023.25,
      11158.2236328125
    ],
    "curv_rho": 81061376.0,
    "curv_rho_failed": false,
    "gpu_density_B_requested": "vector",
    "gpu_density_B_effective": "vector",
    "gpu_density_B_fallback_from_vector": false,
    "gpu_density_A_requested": null,
    "gpu_density_A_effective": null,
    "gpu_density_A_fallback_from_vector": false,
    "xtb_A_used": false,
    "xtb_A_success": false,
    "xtb_charge_length_mismatch": false
  },
  "M:84": {
    "id": "M:84",
    "chain": "M",
    "resseq": 84,
    "resname": "ARG",
    "sasa": 4.468601226806641,
    "partial_charge_B": 1.2,
    "F_metal": 0.0,
    "F_P": 0.0,
    "F_hal": 0.0,
    "total_density": 31464.326171875,
    "centroid": [
      0.956246554851532,
      2.1335055828094482,
      1.728245496749878
    ],
    "dipole_rho": [
      1725.138427734375,
      -18016.298828125,
      13593.443359375
    ],
    "curv_rho": 56612948.0,
    "curv_rho_failed": false,
    "gpu_density_B_requested": "vector",
    "gpu_density_B_effective": "vector",
    "gpu_density_B_fallback_from_vector": false,
    "gpu_density_A_requested": null,
    "gpu_density_A_effective": null,
    "gpu_density_A_fallback_from_vector": false,
    "xtb_A_used": false,
    "xtb_A_success": false,
    "xtb_charge_length_mismatch": false
  },
  "M:85": {
    "id": "M:85",
    "chain": "M",
    "resseq": 85,
    "resname": "HIS",
    "sasa": 2.835679054260254,
    "partial_charge_B": 0.7499999999999999,
    "F_metal": 0.0,
    "F_P": 0.0,
    "F_hal": 0.0,
    "total_density": 31960.0078125,
    "centroid": [
      0.8438239693641663,
      1.962124228477478,
      1.7113511562347412
    ],
    "dipole_rho": [
      5322.74560546875,
      -13060.63671875,
      15419.4580078125
    ],
    "curv_rho": 61183372.0,
    "curv_rho_failed": false,
    "gpu_density_B_requested": "vector",
    "gpu_density_B_effective": "vector",
    "gpu_density_B_fallback_from_vector": false,
    "gpu_density_A_requested": null,
    "gpu_density_A_effective": null,
    "gpu_density_A_fallback_from_vector": false,
    "xtb_A_used": false,
    "xtb_A_success": false,
    "xtb_charge_length_mismatch": false
  },
  "M:86": {
    "id": "M:86",
    "chain": "M",
    "resseq": 86,
    "resname": "TRP",
    "sasa": 0.0,
    "partial_charge_B": 0.11999999999999997,
    "F_metal": 0.0,
    "F_P": 0.0,
    "F_hal": 0.0,
    "total_density": 43639.53515625,
    "centroid": [
      0.7985414266586304,
      1.6394544839859009,
      1.9502474069595337
    ],
    "dipole_rho": [
      9765.533203125,
      -15234.05078125,
      17137.759765625
    ],
    "curv_rho": 82589416.0,
    "curv_rho_failed": false,
    "gpu_density_B_requested": "vector",
    "gpu_density_B_effective": "vector",
    "gpu_density_B_fallback_from_vector": false,
    "gpu_density_A_requested": null,
    "gpu_density_A_effective": null,
    "gpu_density_A_fallback_from_vector": false,
    "xtb_A_used": false,
    "xtb_A_success": false,
    "xtb_charge_length_mismatch": false
  },
  "M:87": {
    "id": "M:87",
    "chain": "M",
    "resseq": 87,
    "resname": "VAL",
    "sasa": 2.2263169288635254,
    "partial_charge_B": -0.15000000000000005,
    "F_metal": 0.0,
    "F_P": 0.0,
    "F_hal": 0.0,
    "total_density": 38452.74609375,
    "centroid": [
      0.575108528137207,
      1.7206308841705322,
      2.1689436435699463
    ],
    "dipole_rho": [
      15715.9677734375,
      -17778.2578125,
      8476.6767578125
    ],
    "curv_rho": 82273544.0,
    "curv_rho_failed": false,
    "gpu_density_B_requested": "vector",
    "gpu_density_B_effective": "vector",
    "gpu_density_B_fallback_from_vector": false,
    "gpu_density_A_requested": null,
    "gpu_density_A_effective": null,
    "gpu_density_A_fallback_from_vector": false,
    "xtb_A_used": false,
    "xtb_A_success": false,
    "xtb_charge_length_mismatch": false
  },
  "M:88": {
    "id": "M:88",
    "chain": "M",
    "resseq": 88,
    "resname": "SER",
    "sasa": 0.0,
    "partial_charge_B": -0.3,
    "F_metal": 0.0,
    "F_P": 0.0,
    "F_hal": 0.0,
    "total_density": 45373.40625,
    "centroid": [
      0.6994099617004395,
      1.6730979681015015,
      2.376373529434204
    ],
    "dipole_rho": [
      12726.9345703125,
      -17268.455078125,
      4465.0625
    ],
    "curv_rho": 94838896.0,
    "curv_rho_failed": false,
    "gpu_density_B_requested": "vector",
    "gpu_density_B_effective": "vector",
    "gpu_density_B_fallback_from_vector": false,
    "gpu_density_A_requested": null,
    "gpu_density_A_effective": null,
    "gpu_density_A_fallback_from_vector": false,
    "xtb_A_used": false,
    "xtb_A_success": false,
    "xtb_charge_length_mismatch": false
  },
  "M:89": {
    "id": "M:89",
    "chain": "M",
    "resseq": 89,
    "resname": "GLU",
    "sasa": 0.693656861782074,
    "partial_charge_B": -0.8022565714307944,
    "F_metal": 0.0,
    "F_P": 0.0,
    "F_hal": 0.0,
    "total_density": 51590.45703125,
    "centroid": [
      0.5618053674697876,
      1.41996169090271,
      2.6275737285614014
    ],
    "dipole_rho": [
      19193.0703125,
      -20603.19921875,
      -574.5574951171875
    ],
    "curv_rho": 108233640.0,
    "curv_rho_failed": false,
    "gpu_density_B_requested": "vector",
    "gpu_density_B_effective": "vector",
    "gpu_density_B_fallback_from_vector": false,
    "gpu_density_A_requested": null,
    "gpu_density_A_effective": null,
    "gpu_density_A_fallback_from_vector": false,
    "xtb_A_used": false,
    "xtb_A_success": false,
    "xtb_charge_length_mismatch": false
  },
  "M:90": {
    "id": "M:90",
    "chain": "M",
    "resseq": 90,
    "resname": "CYS",
    "sasa": 0.0,
    "partial_charge_B": -0.21000000000000002,
    "F_metal": 0.0,
    "F_P": 0.0,
    "F_hal": 0.0,
    "total_density": 55008.70703125,
    "centroid": [
      0.7130634784698486,
      1.386927843093872,
      2.8219175338745117
    ],
    "dipole_rho": [
      9959.14453125,
      -20508.466796875,
      -4174.2001953125
    ],
    "curv_rho": 120247768.0,
    "curv_rho_failed": false,
    "gpu_density_B_requested": "vector",
    "gpu_density_B_effective": "vector",
    "gpu_density_B_fallback_from_vector": false,
    "gpu_density_A_requested": null,
    "gpu_density_A_effective": null,
    "gpu_density_A_fallback_from_vector": false,
    "xtb_A_used": false,
    "xtb_A_success": false,
    "xtb_charge_length_mismatch": false
  },
  "M:91": {
    "id": "M:91",
    "chain": "M",
    "resseq": 91,
    "resname": "LYS",
    "sasa": 0.0,
    "partial_charge_B": 0.11999999999999997,
    "F_metal": 0.0,
    "F_P": 0.0,
    "F_hal": 0.0,
    "total_density": 59001.265625,
    "centroid": [
      0.5782545804977417,
      1.1131094694137573,
      2.864643096923828
    ],
    "dipole_rho": [
      20950.638671875,
      -16415.552734375,
      90.41830444335938
    ],
    "curv_rho": 128792496.0,
    "curv_rho_failed": false,
    "gpu_density_B_requested": "vector",
    "gpu_density_B_effective": "vector",
    "gpu_density_B_fallback_from_vector": false,
    "gpu_density_A_requested": null,
    "gpu_density_A_effective": null,
    "gpu_density_A_fallback_from_vector": false,
    "xtb_A_used": false,
    "xtb_A_success": false,
    "xtb_charge_length_mismatch": false
  },
  "M:92": {
    "id": "M:92",
    "chain": "M",
    "resseq": 92,
    "resname": "ALA",
    "sasa": 0.0,
    "partial_charge_B": -0.06000000000000002,
    "F_metal": 0.0,
    "F_P": 0.0,
    "F_hal": 0.0,
    "total_density": 61879.08984375,
    "centroid": [
      0.5260619521141052,
      0.8456864953041077,
      3.0911028385162354
    ],
    "dipole_rho": [
      13421.6962890625,
      -16100.5419921875,
      -5607.330078125
    ],
    "curv_rho": 140735536.0,
    "curv_rho_failed": false,
    "gpu_density_B_requested": "vector",
    "gpu_density_B_effective": "vector",
    "gpu_density_B_fallback_from_vector": false,
    "gpu_density_A_requested": null,
    "gpu_density_A_effective": null,
    "gpu_density_A_fallback_from_vector": false,
    "xtb_A_used": false,
    "xtb_A_success": false,
    "xtb_charge_length_mismatch": false
  },
  "M:93": {
    "id": "M:93",
    "chain": "M",
    "resseq": 93,
    "resname": "LYS",
    "sasa": 0.0,
    "partial_charge_B": 0.11999999999999997,
    "F_metal": 0.0,
    "F_P": 0.0,
    "F_hal": 0.0,
    "total_density": 74097.2890625,
    "centroid": [
      0.6612890362739563,
      0.640839159488678,
      3.0000998973846436
    ],
    "dipole_rho": [
      14942.14453125,
      -9088.8330078125,
      9800.634765625
    ],
    "curv_rho": 151606368.0,
    "curv_rho_failed": false,
    "gpu_density_B_requested": "vector",
    "gpu_density_B_effective": "vector",
    "gpu_density_B_fallback_from_vector": false,
    "gpu_density_A_requested": null,
    "gpu_density_A_effective": null,
    "gpu_density_A_fallback_from_vector": false,
    "xtb_A_used": false,
    "xtb_A_success": false,
    "xtb_charge_length_mismatch": false
  },
  "M:94": {
    "id": "M:94",
    "chain": "M",
    "resseq": 94,
    "resname": "GLN",
    "sasa": 0.0,
    "partial_charge_B": -0.12000000000000004,
    "F_metal": 0.0,
    "F_P": 0.0,
    "F_hal": 0.0,
    "total_density": 63510.875,
    "centroid": [
      0.4364844262599945,
      0.4304506182670593,
      3.2228891849517822
    ],
    "dipole_rho": [
      14403.2802734375,
      -6847.4951171875,
      2626.5712890625
    ],
    "curv_rho": 144674736.0,
    "curv_rho_failed": false,
    "gpu_density_B_requested": "vector",
    "gpu_density_B_effective": "vector",
    "gpu_density_B_fallback_from_vector": false,
    "gpu_density_A_requested": null,
    "gpu_density_A_effective": null,
    "gpu_density_A_fallback_from_vector": false,
    "xtb_A_used": false,
    "xtb_A_success": false,
    "xtb_charge_length_mismatch": false
  },
  "M:95": {
    "id": "M:95",
    "chain": "M",
    "resseq": 95,
    "resname": "SER",
    "sasa": 0.0,
    "partial_charge_B": -0.3,
    "F_metal": 0.0,
    "F_P": 0.0,
    "F_hal": 0.0,
    "total_density": 65920.9765625,
    "centroid": [
      0.556201159954071,
      0.14101140201091766,
      3.3184053897857666
    ],
    "dipole_rho": [
      5910.99267578125,
      1118.109375,
      3385.40283203125
    ],
    "curv_rho": 149248864.0,
    "curv_rho_failed": false,
    "gpu_density_B_requested": "vector",
    "gpu_density_B_effective": "vector",
    "gpu_density_B_fallback_from_vector": false,
    "gpu_density_A_requested": null,
    "gpu_density_A_effective": null,
    "gpu_density_A_fallback_from_vector": false,
    "xtb_A_used": false,
    "xtb_A_success": false,
    "xtb_charge_length_mismatch": false
  },
  "M:96": {
    "id": "M:96",
    "chain": "M",
    "resseq": 96,
    "resname": "TYR",
    "sasa": 0.0,
    "partial_charge_B": -0.3,
    "F_metal": 0.0,
    "F_P": 0.0,
    "F_hal": 0.0,
    "total_density": 66732.484375,
    "centroid": [
      0.4925912916660309,
      -0.0890173465013504,
      3.346619129180908
    ],
    "dipole_rho": [
      25103.626953125,
      6435.74658203125,
      11036.0732421875
    ],
    "curv_rho": 141443600.0,
    "curv_rho_failed": false,
    "gpu_density_B_requested": "vector",
    "gpu_density_B_effective": "vector",
    "gpu_density_B_fallback_from_vector": false,
    "gpu_density_A_requested": null,
    "gpu_density_A_effective": null,
    "gpu_density_A_fallback_from_vector": false,
    "xtb_A_used": false,
    "xtb_A_success": false,
    "xtb_charge_length_mismatch": false
  },
  "M:97": {
    "id": "M:97",
    "chain": "M",
    "resseq": 97,
    "resname": "VAL",
    "sasa": 0.0,
    "partial_charge_B": -0.06000000000000002,
    "F_metal": 0.0,
    "F_P": 0.0,
    "F_hal": 0.0,
    "total_density": 64025.8984375,
    "centroid": [
      0.49781087040901184,
      -0.20251664519309998,
      3.6880056858062744
    ],
    "dipole_rho": [
      8083.50732421875,
      6883.5458984375,
      -2488.43212890625
    ],
    "curv_rho": 133606608.0,
    "curv_rho_failed": false,
    "gpu_density_B_requested": "vector",
    "gpu_density_B_effective": "vector",
    "gpu_density_B_fallback_from_vector": false,
    "gpu_density_A_requested": null,
    "gpu_density_A_effective": null,
    "gpu_density_A_fallback_from_vector": false,
    "xtb_A_used": false,
    "xtb_A_success": false,
    "xtb_charge_length_mismatch": false
  },
  "M:98": {
    "id": "M:98",
    "chain": "M",
    "resseq": 98,
    "resname": "ARG",
    "sasa": 0.0,
    "partial_charge_B": 0.4799999999999999,
    "F_metal": 0.0,
    "F_P": 0.0,
    "F_hal": 0.0,
    "total_density": 59950.69921875,
    "centroid": [
      0.40272408723831177,
      -0.4820612668991089,
      3.81569504737854
    ],
    "dipole_rho": [
      13452.197265625,
      26008.931640625,
      -1852.2608642578125
    ],
    "curv_rho": 124193176.0,
    "curv_rho_failed": false,
    "gpu_density_B_requested": "vector",
    "gpu_density_B_effective": "vector",
    "gpu_density_B_fallback_from_vector": false,
    "gpu_density_A_requested": null,
    "gpu_density_A_effective": null,
    "gpu_density_A_fallback_from_vector": false,
    "xtb_A_used": false,
    "xtb_A_success": false,
    "xtb_charge_length_mismatch": false
  },
  "M:99": {
    "id": "M:99",
    "chain": "M",
    "resseq": 99,
    "resname": "ALA",
    "sasa": 0.0,
    "partial_charge_B": -0.06000000000000002,
    "F_metal": 0.0,
    "F_P": 0.0,
    "F_hal": 0.0,
    "total_density": 53743.03125,
    "centroid": [
      0.24993015825748444,
      -0.39847445487976074,
      3.982724666595459
    ],
    "dipole_rho": [
      12514.0751953125,
      8238.0302734375,
      -9930.4111328125
    ],
    "curv_rho": 116213712.0,
    "curv_rho_failed": false,
    "gpu_density_B_requested": "vector",
    "gpu_density_B_effective": "vector",
    "gpu_density_B_fallback_from_vector": false,
    "gpu_density_A_requested": null,
    "gpu_density_A_effective": null,
    "gpu_density_A_fallback_from_vector": false,
    "xtb_A_used": false,
    "xtb_A_success": false,
    "xtb_charge_length_mismatch": false
  },
  "M:100": {
    "id": "M:100",
    "chain": "M",
    "resseq": 100,
    "resname": "LEU",
    "sasa": 0.0,
    "partial_charge_B": -0.06000000000000002,
    "F_metal": 0.0,
    "F_P": 0.0,
    "F_hal": 0.0,
    "total_density": 47597.38671875,
    "centroid": [
      0.126060351729393,
      -0.5149317383766174,
      4.225234031677246
    ],
    "dipole_rho": [
      13491.974609375,
      8347.072265625,
      -16547.998046875
    ],
    "curv_rho": 100451624.0,
    "curv_rho_failed": false,
    "gpu_density_B_requested": "vector",
    "gpu_density_B_effective": "vector",
    "gpu_density_B_fallback_from_vector": false,
    "gpu_density_A_requested": null,
    "gpu_density_A_effective": null,
    "gpu_density_A_fallback_from_vector": false,
    "xtb_A_used": false,
    "xtb_A_success": false,
    "xtb_charge_length_mismatch": false
  },
  "M:101": {
    "id": "M:101",
    "chain": "M",
    "resseq": 101,
    "resname": "THR",
    "sasa": 0.0,
    "partial_charge_B": -0.3,
    "F_metal": 0.0,
    "F_P": 0.0,
    "F_hal": 0.0,
    "total_density": 45302.40625,
    "centroid": [
      -0.08704186975955963,
      -0.4054703414440155,
      4.0938568115234375
    ],
    "dipole_rho": [
      18596.68359375,
      6108.10693359375,
      -11798.025390625
    ],
    "curv_rho": 96144008.0,
    "curv_rho_failed": false,
    "gpu_density_B_requested": "vector",
    "gpu_density_B_effective": "vector",
    "gpu_density_B_fallback_from_vector": false,
    "gpu_density_A_requested": null,
    "gpu_density_A_effective": null,
    "gpu_density_A_fallback_from_vector": false,
    "xtb_A_used": false,
    "xtb_A_success": false,
    "xtb_charge_length_mismatch": false
  },
  "M:102": {
    "id": "M:102",
    "chain": "M",
    "resseq": 102,
    "resname": "ALA",
    "sasa": 0.0,
    "partial_charge_B": -0.06000000000000002,
    "F_metal": 0.0,
    "F_P": 0.0,
    "F_hal": 0.0,
    "total_density": 37299.20703125,
    "centroid": [
      -0.34859228134155273,
      -0.38168105483055115,
      4.178547382354736
    ],
    "dipole_rho": [
      19449.587890625,
      3577.7001953125,
      -11041.775390625
    ],
    "curv_rho": 78402080.0,
    "curv_rho_failed": false,
    "gpu_density_B_requested": "vector",
    "gpu_density_B_effective": "vector",
    "gpu_density_B_fallback_from_vector": false,
    "gpu_density_A_requested": null,
    "gpu_density_A_effective": null,
    "gpu_density_A_fallback_from_vector": false,
    "xtb_A_used": false,
    "xtb_A_success": false,
    "xtb_charge_length_mismatch": false
  },
  "M:103": {
    "id": "M:103",
    "chain": "M",
    "resseq": 103,
    "resname": "ASP",
    "sasa": 0.0,
    "partial_charge_B": -0.54,
    "F_metal": 0.0,
    "F_P": 0.0,
    "F_hal": 0.0,
    "total_density": 29928.4765625,
    "centroid": [
      -0.6226451992988586,
      -0.430647611618042,
      4.210254192352295
    ],
    "dipole_rho": [
      18971.4296875,
      2589.259521484375,
      -3895.819091796875
    ],
    "curv_rho": 57010500.0,
    "curv_rho_failed": false,
    "gpu_density_B_requested": "vector",
    "gpu_density_B_effective": "vector",
    "gpu_density_B_fallback_from_vector": false,
    "gpu_density_A_requested": null,
    "gpu_density_A_effective": null,
    "gpu_density_A_fallback_from_vector": false,
    "xtb_A_used": false,
    "xtb_A_success": false,
    "xtb_charge_length_mismatch": false
  },
  "M:104": {
    "id": "M:104",
    "chain": "M",
    "resseq": 104,
    "resname": "ALA",
    "sasa": 0.8711674809455872,
    "partial_charge_B": -0.09659660838130495,
    "F_metal": 0.0,
    "F_P": 0.0,
    "F_hal": 0.0,
    "total_density": 25116.80859375,
    "centroid": [
      -0.7744317054748535,
      -0.4984706938266754,
      4.23738956451416
    ],
    "dipole_rho": [
      18458.55078125,
      3462.33447265625,
      -6053.40966796875
    ],
    "curv_rho": 47360308.0,
    "curv_rho_failed": false,
    "gpu_density_B_requested": "vector",
    "gpu_density_B_effective": "vector",
    "gpu_density_B_fallback_from_vector": false,
    "gpu_density_A_requested": null,
    "gpu_density_A_effective": null,
    "gpu_density_A_fallback_from_vector": false,
    "xtb_A_used": false,
    "xtb_A_success": false,
    "xtb_charge_length_mismatch": false
  },
  "M:105": {
    "id": "M:105",
    "chain": "M",
    "resseq": 105,
    "resname": "GLN",
    "sasa": 12.477721214294434,
    "partial_charge_B": -0.3000000000000001,
    "F_metal": 0.0,
    "F_P": 0.0,
    "F_hal": 0.0,
    "total_density": 20949.072265625,
    "centroid": [
      -0.8803398609161377,
      -0.4703863263130188,
      4.523863315582275
    ],
    "dipole_rho": [
      16381.5693359375,
      1633.1495361328125,
      -9363.1357421875
    ],
    "curv_rho": 36480340.0,
    "curv_rho_failed": false,
    "gpu_density_B_requested": "vector",
    "gpu_density_B_effective": "vector",
    "gpu_density_B_fallback_from_vector": false,
    "gpu_density_A_requested": null,
    "gpu_density_A_effective": null,
    "gpu_density_A_fallback_from_vector": false,
    "xtb_A_used": false,
    "xtb_A_success": false,
    "xtb_charge_length_mismatch": false
  },
  "M:106": {
    "id": "M:106",
    "chain": "M",
    "resseq": 106,
    "resname": "GLY",
    "sasa": 0.1261194348335266,
    "partial_charge_B": -0.06529811278178596,
    "F_metal": 0.0,
    "F_P": 0.0,
    "F_hal": 0.0,
    "total_density": 25106.337890625,
    "centroid": [
      -0.6481044888496399,
      -0.5784091949462891,
      4.48198127746582
    ],
    "dipole_rho": [
      14313.0078125,
      3274.261962890625,
      -9676.4462890625
    ],
    "curv_rho": 48343852.0,
    "curv_rho_failed": false,
    "gpu_density_B_requested": "vector",
    "gpu_density_B_effective": "vector",
    "gpu_density_B_fallback_from_vector": false,
    "gpu_density_A_requested": null,
    "gpu_density_A_effective": null,
    "gpu_density_A_fallback_from_vector": false,
    "xtb_A_used": false,
    "xtb_A_success": false,
    "xtb_charge_length_mismatch": false
  },
  "M:107": {
    "id": "M:107",
    "chain": "M",
    "resseq": 107,
    "resname": "ARG",
    "sasa": 9.400606155395508,
    "partial_charge_B": 1.2,
    "F_metal": 0.0,
    "F_P": 0.0,
    "F_hal": 0.0,
    "total_density": 29536.8125,
    "centroid": [
      -0.5741007924079895,
      -0.6462751030921936,
      4.266687393188477
    ],
    "dipole_rho": [
      20138.70703125,
      14726.9833984375,
      -8548.60546875
    ],
    "curv_rho": 56766436.0,
    "curv_rho_failed": false,
    "gpu_density_B_requested": "vector",
    "gpu_density_B_effective": "vector",
    "gpu_density_B_fallback_from_vector": false,
    "gpu_density_A_requested": null,
    "gpu_density_A_effective": null,
    "gpu_density_A_fallback_from_vector": false,
    "xtb_A_used": false,
    "xtb_A_success": false,
    "xtb_charge_length_mismatch": false
  },
  "M:108": {
    "id": "M:108",
    "chain": "M",
    "resseq": 108,
    "resname": "VAL",
    "sasa": 0.0,
    "partial_charge_B": -0.06000000000000002,
    "F_metal": 0.0,
    "F_P": 0.0,
    "F_hal": 0.0,
    "total_density": 34880.66015625,
    "centroid": [
      -0.2718621492385864,
      -0.6688306331634521,
      4.376463890075684
    ],
    "dipole_rho": [
      15851.0947265625,
      9928.462890625,
      -10297.5224609375
    ],
    "curv_rho": 69499136.0,
    "curv_rho_failed": false,
    "gpu_density_B_requested": "vector",
    "gpu_density_B_effective": "vector",
    "gpu_density_B_fallback_from_vector": false,
    "gpu_density_A_requested": null,
    "gpu_density_A_effective": null,
    "gpu_density_A_fallback_from_vector": false,
    "xtb_A_used": false,
    "xtb_A_success": false,
    "xtb_charge_length_mismatch": false
  },
  "M:109": {
    "id": "M:109",
    "chain": "M",
    "resseq": 109,
    "resname": "GLY",
    "sasa": 0.0,
    "partial_charge_B": -0.06000000000000002,
    "F_metal": 0.0,
    "F_P": 0.0,
    "F_hal": 0.0,
    "total_density": 40846.53515625,
    "centroid": [
      -0.08540097624063492,
      -0.6416923403739929,
      4.146641731262207
    ],
    "dipole_rho": [
      17056.451171875,
      12871.0546875,
      -8263.5947265625
    ],
    "curv_rho": 87937056.0,
    "curv_rho_failed": false,
    "gpu_density_B_requested": "vector",
    "gpu_density_B_effective": "vector",
    "gpu_density_B_fallback_from_vector": false,
    "gpu_density_A_requested": null,
    "gpu_density_A_effective": null,
    "gpu_density_A_fallback_from_vector": false,
    "xtb_A_used": false,
    "xtb_A_success": false,
    "xtb_charge_length_mismatch": false
  },
  "M:110": {
    "id": "M:110",
    "chain": "M",
    "resseq": 110,
    "resname": "TRP",
    "sasa": 0.0,
    "partial_charge_B": 0.11999999999999997,
    "F_metal": 0.0,
    "F_P": 0.0,
    "F_hal": 0.0,
    "total_density": 50762.76953125,
    "centroid": [
      0.25206151604652405,
      -0.6753737926483154,
      4.090484142303467
    ],
    "dipole_rho": [
      14949.8544921875,
      17422.744140625,
      -9341.185546875
    ],
    "curv_rho": 102949176.0,
    "curv_rho_failed": false,
    "gpu_density_B_requested": "vector",
    "gpu_density_B_effective": "vector",
    "gpu_density_B_fallback_from_vector": false,
    "gpu_density_A_requested": null,
    "gpu_density_A_effective": null,
    "gpu_density_A_fallback_from_vector": false,
    "xtb_A_used": false,
    "xtb_A_success": false,
    "xtb_charge_length_mismatch": false
  },
  "M:111": {
    "id": "M:111",
    "chain": "M",
    "resseq": 111,
    "resname": "ARG",
    "sasa": 0.0,
    "partial_charge_B": 0.4799999999999999,
    "F_metal": 0.0,
    "F_P": 0.0,
    "F_hal": 0.0,
    "total_density": 53683.99609375,
    "centroid": [
      0.11380697786808014,
      -0.43613046407699585,
      3.844776153564453
    ],
    "dipole_rho": [
      33643.640625,
      13404.72265625,
      -5795.73974609375
    ],
    "curv_rho": 115439728.0,
    "curv_rho_failed": false,
    "gpu_density_B_requested": "vector",
    "gpu_density_B_effective": "vector",
    "gpu_density_B_fallback_from_vector": false,
    "gpu_density_A_requested": null,
    "gpu_density_A_effective": null,
    "gpu_density_A_fallback_from_vector": false,
    "xtb_A_used": false,
    "xtb_A_success": false,
    "xtb_charge_length_mismatch": false
  },
  "M:112": {
    "id": "M:112",
    "chain": "M",
    "resseq": 112,
    "resname": "TRP",
    "sasa": 0.0,
    "partial_charge_B": 0.11999999999999997,
    "F_metal": 0.0,
    "F_P": 0.0,
    "F_hal": 0.0,
    "total_density": 63586.0546875,
    "centroid": [
      0.415923535823822,
      -0.39686650037765503,
      3.6018614768981934
    ],
    "dipole_rho": [
      21623.02734375,
      19969.515625,
      6352.50634765625
    ],
    "curv_rho": 128525928.0,
    "curv_rho_failed": false,
    "gpu_density_B_requested": "vector",
    "gpu_density_B_effective": "vector",
    "gpu_density_B_fallback_from_vector": false,
    "gpu_density_A_requested": null,
    "gpu_density_A_effective": null,
    "gpu_density_A_fallback_from_vector": false,
    "xtb_A_used": false,
    "xtb_A_success": false,
    "xtb_charge_length_mismatch": false
  },
  "M:113": {
    "id": "M:113",
    "chain": "M",
    "resseq": 113,
    "resname": "ILE",
    "sasa": 0.0,
    "partial_charge_B": -0.06000000000000002,
    "F_metal": 0.0,
    "F_P": 0.0,
    "F_hal": 0.0,
    "total_density": 59076.7109375,
    "centroid": [
      0.21170969307422638,
      -0.1214044839143753,
      3.724729299545288
    ],
    "dipole_rho": [
      17907.4609375,
      2496.46533203125,
      -1852.5234375
    ],
    "curv_rho": 125127456.0,
    "curv_rho_failed": false,
    "gpu_density_B_requested": "vector",
    "gpu_density_B_effective": "vector",
    "gpu_density_B_fallback_from_vector": false,
    "gpu_density_A_requested": null,
    "gpu_density_A_effective": null,
    "gpu_density_A_fallback_from_vector": false,
    "xtb_A_used": false,
    "xtb_A_success": false,
    "xtb_charge_length_mismatch": false
  },
  "M:114": {
    "id": "M:114",
    "chain": "M",
    "resseq": 114,
    "resname": "ARG",
    "sasa": 0.0,
    "partial_charge_B": 0.4799999999999999,
    "F_metal": 0.0,
    "F_P": 0.0,
    "F_hal": 0.0,
    "total_density": 62261.58203125,
    "centroid": [
      0.20412270724773407,
      0.17775791883468628,
      3.4835145473480225
    ],
    "dipole_rho": [
      24108.537109375,
      -1481.6153564453125,
      9243.9150390625
    ],
    "curv_rho": 136316256.0,
    "curv_rho_failed": false,
    "gpu_density_B_requested": "vector",
    "gpu_density_B_effective": "vector",
    "gpu_density_B_fallback_from_vector": false,
    "gpu_density_A_requested": null,
    "gpu_density_A_effective": null,
    "gpu_density_A_fallback_from_vector": false,
    "xtb_A_used": false,
    "xtb_A_success": false,
    "xtb_charge_length_mismatch": false
  },
  "M:115": {
    "id": "M:115",
    "chain": "M",
    "resseq": 115,
    "resname": "ILE",
    "sasa": 0.0,
    "partial_charge_B": -0.06000000000000002,
    "F_metal": 0.0,
    "F_P": 0.0,
    "F_hal": 0.0,
    "total_density": 66196.5625,
    "centroid": [
      0.49263128638267517,
      0.1871396005153656,
      3.5715746879577637
    ],
    "dipole_rho": [
      8975.84375,
      -6234.7451171875,
      -8753.681640625
    ],
    "curv_rho": 145290832.0,
    "curv_rho_failed": false,
    "gpu_density_B_requested": "vector",
    "gpu_density_B_effective": "vector",
    "gpu_density_B_fallback_from_vector": false,
    "gpu_density_A_requested": null,
    "gpu_density_A_effective": null,
    "gpu_density_A_fallback_from_vector": false,
    "xtb_A_used": false,
    "xtb_A_success": false,
    "xtb_charge_length_mismatch": false
  },
  "M:116": {
    "id": "M:116",
    "chain": "M",
    "resseq": 116,
    "resname": "ASP",
    "sasa": 0.0,
    "partial_charge_B": -0.54,
    "F_metal": 0.0,
    "F_P": 0.0,
    "F_hal": 0.0,
    "total_density": 64536.83984375,
    "centroid": [
      0.5423910021781921,
      0.4796411693096161,
      3.5017316341400146
    ],
    "dipole_rho": [
      8663.486328125,
      -16029.912109375,
      -8440.2001953125
    ],
    "curv_rho": 147463632.0,
    "curv_rho_failed": false,
    "gpu_density_B_requested": "vector",
    "gpu_density_B_effective": "vector",
    "gpu_density_B_fallback_from_vector": false,
    "gpu_density_A_requested": null,
    "gpu_density_A_effective": null,
    "gpu_density_A_fallback_from_vector": false,
    "xtb_A_used": false,
    "xtb_A_success": false,
    "xtb_charge_length_mismatch": false
  },
  "M:117": {
    "id": "M:117",
    "chain": "M",
    "resseq": 117,
    "resname": "THR",
    "sasa": 0.0,
    "partial_charge_B": -0.3,
    "F_metal": 0.0,
    "F_P": 0.0,
    "F_hal": 0.0,
    "total_density": 70023.3515625,
    "centroid": [
      0.7774380445480347,
      0.3805716633796692,
      3.3250114917755127
    ],
    "dipole_rho": [
      -677.5599365234375,
      -9597.18359375,
      -3314.30615234375
    ],
    "curv_rho": 154111712.0,
    "curv_rho_failed": false,
    "gpu_density_B_requested": "vector",
    "gpu_density_B_effective": "vector",
    "gpu_density_B_fallback_from_vector": false,
    "gpu_density_A_requested": null,
    "gpu_density_A_effective": null,
    "gpu_density_A_fallback_from_vector": false,
    "xtb_A_used": false,
    "xtb_A_success": false,
    "xtb_charge_length_mismatch": false
  },
  "M:118": {
    "id": "M:118",
    "chain": "M",
    "resseq": 118,
    "resname": "ALA",
    "sasa": 0.0,
    "partial_charge_B": -0.06000000000000002,
    "F_metal": 0.0,
    "F_P": 0.0,
    "F_hal": 0.0,
    "total_density": 65867.9453125,
    "centroid": [
      0.8058293461799622,
      0.691912055015564,
      3.1530513763427734
    ],
    "dipole_rho": [
      -619.865966796875,
      -13577.2314453125,
      -5267.3876953125
    ],
    "curv_rho": 152746000.0,
    "curv_rho_failed": false,
    "gpu_density_B_requested": "vector",
    "gpu_density_B_effective": "vector",
    "gpu_density_B_fallback_from_vector": false,
    "gpu_density_A_requested": null,
    "gpu_density_A_effective": null,
    "gpu_density_A_fallback_from_vector": false,
    "xtb_A_used": false,
    "xtb_A_success": false,
    "xtb_charge_length_mismatch": false
  },
  "M:119": {
    "id": "M:119",
    "chain": "M",
    "resseq": 119,
    "resname": "CYS",
    "sasa": 0.0,
    "partial_charge_B": -0.21000000000000002,
    "F_metal": 0.0,
    "F_P": 0.0,
    "F_hal": 0.0,
    "total_density": 63288.125,
    "centroid": [
      0.8559584021568298,
      0.985544741153717,
      3.0264880657196045
    ],
    "dipole_rho": [
      1217.77490234375,
      -19283.166015625,
      -6935.01611328125
    ],
    "curv_rho": 145275904.0,
    "curv_rho_failed": false,
    "gpu_density_B_requested": "vector",
    "gpu_density_B_effective": "vector",
    "gpu_density_B_fallback_from_vector": false,
    "gpu_density_A_requested": null,
    "gpu_density_A_effective": null,
    "gpu_density_A_fallback_from_vector": false,
    "xtb_A_used": false,
    "xtb_A_success": false,
    "xtb_charge_length_mismatch": false
  },
  "M:120": {
    "id": "M:120",
    "chain": "M",
    "resseq": 120,
    "resname": "VAL",
    "sasa": 0.0,
    "partial_charge_B": -0.06000000000000002,
    "F_metal": 0.0,
    "F_P": 0.0,
    "F_hal": 0.0,
    "total_density": 62908.91796875,
    "centroid": [
      0.8302483558654785,
      0.982536792755127,
      2.7900538444519043
    ],
    "dipole_rho": [
      6613.875,
      -14085.6806640625,
      2531.421142578125
    ],
    "curv_rho": 139101056.0,
    "curv_rho_failed": false,
    "gpu_density_B_requested": "vector",
    "gpu_density_B_effective": "vector",
    "gpu_density_B_fallback_from_vector": false,
    "gpu_density_A_requested": null,
    "gpu_density_A_effective": null,
    "gpu_density_A_fallback_from_vector": false,
    "xtb_A_used": false,
    "xtb_A_success": false,
    "xtb_charge_length_mismatch": false
  },
  "M:121": {
    "id": "M:121",
    "chain": "M",
    "resseq": 121,
    "resname": "CYS",
    "sasa": 0.0,
    "partial_charge_B": -0.21000000000000002,
    "F_metal": 0.0,
    "F_P": 0.0,
    "F_hal": 0.0,
    "total_density": 58703.6796875,
    "centroid": [
      0.8464608192443848,
      1.2457382678985596,
      2.518548011779785
    ],
    "dipole_rho": [
      5413.11865234375,
      -16092.337890625,
      4335.171875
    ],
    "curv_rho": 120000088.0,
    "curv_rho_failed": false,
    "gpu_density_B_requested": "vector",
    "gpu_density_B_effective": "vector",
    "gpu_density_B_fallback_from_vector": false,
    "gpu_density_A_requested": null,
    "gpu_density_A_effective": null,
    "gpu_density_A_fallback_from_vector": false,
    "xtb_A_used": false,
    "xtb_A_success": false,
    "xtb_charge_length_mismatch": false
  },
  "M:122": {
    "id": "M:122",
    "chain": "M",
    "resseq": 122,
    "resname": "THR",
    "sasa": 0.0,
    "partial_charge_B": -0.3,
    "F_metal": 0.0,
    "F_P": 0.0,
    "F_hal": 0.0,
    "total_density": 53451.59765625,
    "centroid": [
      0.621008038520813,
      1.2469561100006104,
      2.5189974308013916
    ],
    "dipole_rho": [
      13783.3046875,
      -12980.3974609375,
      9588.33203125
    ],
    "curv_rho": 116669696.0,
    "curv_rho_failed": false,
    "gpu_density_B_requested": "vector",
    "gpu_density_B_effective": "vector",
    "gpu_density_B_fallback_from_vector": false,
    "gpu_density_A_requested": null,
    "gpu_density_A_effective": null,
    "gpu_density_A_fallback_from_vector": false,
    "xtb_A_used": false,
    "xtb_A_success": false,
    "xtb_charge_length_mismatch": false
  },
  "M:123": {
    "id": "M:123",
    "chain": "M",
    "resseq": 123,
    "resname": "LEU",
    "sasa": 0.0,
    "partial_charge_B": -0.06000000000000002,
    "F_metal": 0.0,
    "F_P": 0.0,
    "F_hal": 0.0,
    "total_density": 47516.78125,
    "centroid": [
      0.7002710103988647,
      1.3989187479019165,
      2.164848566055298
    ],
    "dipole_rho": [
      13084.154296875,
      -9042.150390625,
      12009.787109375
    ],
    "curv_rho": 97291136.0,
    "curv_rho_failed": false,
    "gpu_density_B_requested": "vector",
    "gpu_density_B_effective": "vector",
    "gpu_density_B_fallback_from_vector": false,
    "gpu_density_A_requested": null,
    "gpu_density_A_effective": null,
    "gpu_density_A_fallback_from_vector": false,
    "xtb_A_used": false,
    "xtb_A_success": false,
    "xtb_charge_length_mismatch": false
  },
  "M:124": {
    "id": "M:124",
    "chain": "M",
    "resseq": 124,
    "resname": "LEU",
    "sasa": 1.2113754749298096,
    "partial_charge_B": -0.11088830199516195,
    "F_metal": 0.0,
    "F_P": 0.0,
    "F_hal": 0.0,
    "total_density": 42526.7421875,
    "centroid": [
      0.40647614002227783,
      1.4705716371536255,
      2.3151612281799316
    ],
    "dipole_rho": [
      19084.455078125,
      -12117.6044921875,
      11205.201171875
    ],
    "curv_rho": 92471552.0,
    "curv_rho_failed": false,
    "gpu_density_B_requested": "vector",
    "gpu_density_B_effective": "vector",
    "gpu_density_B_fallback_from_vector": false,
    "gpu_density_A_requested": null,
    "gpu_density_A_effective": null,
    "gpu_density_A_fallback_from_vector": false,
    "xtb_A_used": false,
    "xtb_A_success": false,
    "xtb_charge_length_mismatch": false
  },
  "M:125": {
    "id": "M:125",
    "chain": "M",
    "resseq": 125,
    "resname": "SER",
    "sasa": 3.0761518478393555,
    "partial_charge_B": -0.75,
    "F_metal": 0.0,
    "F_P": 0.0,
    "F_hal": 0.0,
    "total_density": 34837.46484375,
    "centroid": [
      0.46398577094078064,
      1.6271213293075562,
      2.0033419132232666
    ],
    "dipole_rho": [
      16168.732421875,
      -11132.1455078125,
      13602.5859375
    ],
    "curv_rho": 74136248.0,
    "curv_rho_failed": false,
    "gpu_density_B_requested": "vector",
    "gpu_density_B_effective": "vector",
    "gpu_density_B_fallback_from_vector": false,
    "gpu_density_A_requested": null,
    "gpu_density_A_effective": null,
    "gpu_density_A_fallback_from_vector": false,
    "xtb_A_used": false,
    "xtb_A_success": false,
    "xtb_charge_length_mismatch": false
  },
  "M:126": {
    "id": "M:126",
    "chain": "M",
    "resseq": 126,
    "resname": "ARG",
    "sasa": 2.874467372894287,
    "partial_charge_B": -0.15000000000000005,
    "F_metal": 0.0,
    "F_P": 0.0,
    "F_hal": 0.0,
    "total_density": 30635.109375,
    "centroid": [
      0.5629898309707642,
      1.6863231658935547,
      1.7208523750305176
    ],
    "dipole_rho": [
      11642.8701171875,
      -9398.755859375,
      13498.8173828125
    ],
    "curv_rho": 62848072.0,
    "curv_rho_failed": false,
    "gpu_density_B_requested": "vector",
    "gpu_density_B_effective": "vector",
    "gpu_density_B_fallback_from_vector": false,
    "gpu_density_A_requested": null,
    "gpu_density_A_effective": null,
    "gpu_density_A_fallback_from_vector": false,
    "xtb_A_used": false,
    "xtb_A_success": false,
    "xtb_charge_length_mismatch": false
  }
}
```
